## Supplementary material for "Profiling of open chromatin in developing pig (*Sus scrofa*) muscle to identify regulatory regions": Supp file 1: D90small_peak.bed (part 2 of 4)

```
5	90814573	90815842	peak_15583	1000	.	2916.209229	8.372548	-1	497
5	90816003	90816305	peak_15584	733	.	221.396240	3.277277	-1	84
5	90816661	90816906	peak_15585	1000	.	303.194580	4.092642	-1	127
5	91319624	91320175	peak_15586	726	.	400.281403	3.761294	-1	124
5	91415095	91415244	peak_15587	1000	.	218.144012	4.054859	-1	38
5	92190039	92190411	peak_15588	699	.	259.852753	3.355048	-1	134
5	92193039	92193555	peak_15589	720	.	371.336243	3.638156	-1	70
5	92456244	92456499	peak_15590	1000	.	375.161469	4.667562	-1	98
5	92494371	92494830	peak_15591	984	.	451.653595	3.936605	-1	324
5	92935120	92937236	peak_15592	1000	.	6195.956543	9.031234	-1	1269
5	93131781	93132891	peak_15593	1000	.	1667.558350	7.085931	-1	318
5	93133102	93133824	peak_15594	1000	.	981.312378	6.618223	-1	143
5	93301137	93302238	peak_15595	1000	.	1302.181641	4.986608	-1	786
5	93302758	93303165	peak_15596	1000	.	1233.137085	8.633113	-1	270
5	93327547	93327975	peak_15597	476	.	203.719803	3.504502	-1	295
5	93962588	93962921	peak_15598	698	.	232.573853	3.453045	-1	270
5	94001550	94002297	peak_15599	623	.	465.152222	3.761017	-1	72
5	94017002	94017833	peak_15600	1000	.	864.560059	4.536422	-1	349
5	94035574	94035744	peak_15601	1000	.	209.818634	3.987747	-1	112
5	94135561	94135767	peak_15602	1000	.	211.711792	4.037676	-1	122
5	94282062	94282218	peak_15603	1000	.	242.494904	4.572323	-1	94
5	94282454	94282629	peak_15604	1000	.	257.413452	4.826907	-1	89
5	94383541	94384698	peak_15605	1000	.	4024.477295	10.708591	-1	704
5	94489265	94489810	peak_15606	1000	.	2334.635742	11.485538	-1	409
5	94578318	94578790	peak_15607	476	.	224.492859	3.433776	-1	374
5	94578904	94579468	peak_15608	646	.	364.607056	3.424349	-1	394
5	94671153	94671305	peak_15609	1000	.	213.229828	4.039565	-1	78
5	94742507	94742891	peak_15610	804	.	308.549194	3.511240	-1	54
5	94758665	94759688	peak_15611	592	.	605.978027	4.039464	-1	327
5	95100090	95100285	peak_15612	1000	.	230.435776	4.342908	-1	115
5	95103830	95104028	peak_15613	1000	.	223.048416	4.145808	-1	78
5	95135979	95136805	peak_15614	668	.	551.731995	3.946906	-1	112
5	95152271	95153678	peak_15615	536	.	753.799744	4.270480	-1	1279
5	95202404	95203226	peak_15616	797	.	655.071960	4.786940	-1	314
5	95240798	95241340	peak_15617	646	.	350.305450	3.435854	-1	315
5	95307900	95308114	peak_15618	1000	.	319.401062	4.875757	-1	85
5	95317457	95317700	peak_15619	989	.	240.410233	3.891223	-1	113
5	95369735	95370412	peak_15620	738	.	499.667450	3.697103	-1	513
5	95711408	95711624	peak_15621	1000	.	219.663025	3.910284	-1	158
5	95853980	95854301	peak_15622	642	.	206.053131	3.810668	-1	93
5	95970577	95970753	peak_15623	1000	.	206.128876	4.208127	-1	53
5	96008057	96008271	peak_15624	1000	.	226.728058	4.259585	-1	106
5	96045698	96046555	peak_15625	777	.	665.999146	3.718542	-1	100
5	96132388	96132556	peak_15626	1000	.	231.101089	4.740227	-1	81
5	96147080	96147221	peak_15627	1000	.	331.294434	4.733250	-1	87
5	96217521	96217839	peak_15628	1000	.	364.347198	4.022758	-1	195
5	96217948	96218483	peak_15629	1000	.	618.649719	4.111578	-1	309
5	96296467	96296979	peak_15630	468	.	239.743317	3.683260	-1	35
5	96394097	96394510	peak_15631	893	.	368.960663	3.957922	-1	206
5	96521179	96521683	peak_15632	837	.	421.791962	4.303781	-1	238
5	96668881	96669047	peak_15633	1000	.	213.583893	4.374834	-1	105
5	96707814	96708003	peak_15634	1000	.	230.347672	3.858411	-1	112
5	96742223	96742395	peak_15635	1000	.	233.322678	4.413153	-1	93
5	96784368	96784849	peak_15636	747	.	359.536652	3.874539	-1	319
5	96786071	96786270	peak_15637	1000	.	244.940521	4.263737	-1	102
5	96791142	96791506	peak_15638	704	.	256.263031	3.969228	-1	253
5	96795935	96796091	peak_15639	1000	.	250.242157	4.453735	-1	58
5	96848489	96848708	peak_15640	1000	.	222.469345	4.115441	-1	95
5	96992877	96993255	peak_15641	1000	.	1207.233887	7.971642	-1	231
5	97007286	97007711	peak_15642	477	.	202.915680	3.397058	-1	210
5	97092631	97094605	peak_15643	1000	.	2067.989258	6.332063	-1	459
5	97095161	97095347	peak_15644	1000	.	236.048096	4.152920	-1	122
5	97229649	97230249	peak_15645	412	.	247.060715	3.184925	-1	467
5	97375915	97376524	peak_15646	738	.	449.137695	3.749456	-1	176
5	97733348	97733696	peak_15647	665	.	231.494461	3.439237	-1	83
5	97736693	97736850	peak_15648	1000	.	245.760361	4.618535	-1	60
5	97739161	97739934	peak_15649	309	.	239.190231	3.241951	-1	83
5	97773188	97773366	peak_15650	1000	.	239.545303	4.306292	-1	100
5	97893540	97893737	peak_15651	1000	.	240.096313	4.063899	-1	76
5	97972345	97972561	peak_15652	1000	.	343.799530	4.413778	-1	126
5	97982436	97983873	peak_15653	566	.	813.365967	4.802037	-1	1196
5	97985762	97986367	peak_15654	450	.	272.084412	3.375699	-1	476
5	98051404	98051725	peak_15655	1000	.	353.764618	3.871271	-1	148
5	98059770	98060419	peak_15656	672	.	435.864685	4.244913	-1	561
5	98132624	98133176	peak_15657	636	.	351.266815	3.648943	-1	259
5	98133545	98134413	peak_15658	368	.	319.535828	3.503728	-1	743
5	98277211	98277800	peak_15659	411	.	242.314072	3.311494	-1	122
5	98277906	98278472	peak_15660	555	.	314.040161	3.723052	-1	451
5	98536816	98537009	peak_15661	1000	.	211.463806	4.313306	-1	108
5	98557496	98557625	peak_15662	1000	.	245.789642	4.331040	-1	102
5	98576607	98576760	peak_15663	1000	.	203.754974	4.168255	-1	71
5	98783404	98783674	peak_15664	1000	.	441.336670	4.832175	-1	145
5	98934406	98934539	peak_15665	1000	.	280.177063	4.467906	-1	74
5	98948980	98949145	peak_15666	1000	.	220.111191	4.349264	-1	71
5	99065384	99065667	peak_15667	1000	.	335.088928	3.983487	-1	136
5	99084596	99086082	peak_15668	1000	.	2750.473145	8.081602	-1	995
5	99086442	99086606	peak_15669	1000	.	249.159027	4.533360	-1	78
5	99140098	99140392	peak_15670	775	.	227.824982	3.629885	-1	108
5	99218858	99219298	peak_15671	518	.	228.036514	3.145521	-1	329
5	99357466	99357969	peak_15672	1000	.	809.720642	4.930388	-1	293
5	99358112	99359044	peak_15673	1000	.	2888.599609	8.340554	-1	213
5	99457210	99457771	peak_15674	1000	.	685.318115	5.057527	-1	106
5	99653591	99653986	peak_15675	647	.	255.646790	3.388484	-1	91
5	99750727	99751187	peak_15676	1000	.	1390.379028	6.211785	-1	194
5	99819145	99820034	peak_15677	564	.	501.143951	3.604047	-1	782
5	99872715	99873087	peak_15678	905	.	336.521576	4.978491	-1	82
5	99962391	99962563	peak_15679	1000	.	209.960983	4.251451	-1	94
5	100357617	100357903	peak_15680	770	.	220.119629	3.738545	-1	193
5	100428708	100429637	peak_15681	1000	.	2027.257202	7.567558	-1	673
5	100429770	100429969	peak_15682	1000	.	201.051422	4.107917	-1	115
5	100443067	100443214	peak_15683	1000	.	215.337204	4.446468	-1	63
5	100537977	100539424	peak_15684	1000	.	1582.294556	5.531627	-1	361
5	100552801	100553141	peak_15685	709	.	241.027390	3.483904	-1	129
5	100558475	100559175	peak_15686	676	.	473.066833	3.982844	-1	590
5	100676245	100677158	peak_15687	1000	.	10227.417969	19.323065	-1	132
5	100735941	100736799	peak_15688	665	.	570.192505	3.794637	-1	641
5	100754295	100754741	peak_15689	481	.	214.412201	3.467029	-1	85
5	100754964	100755903	peak_15690	1000	.	961.436646	5.476863	-1	749
5	100756225	100756549	peak_15691	1000	.	377.632843	4.479029	-1	135
5	100763969	100764606	peak_15692	337	.	214.431763	3.021435	-1	67
5	100784261	100784407	peak_15693	1000	.	217.538116	4.096470	-1	109
5	100824069	100824423	peak_15694	867	.	306.776398	3.690651	-1	242
5	100829324	100829522	peak_15695	1000	.	290.703156	4.537655	-1	92
5	101080403	101080889	peak_15696	432	.	210.147736	3.399299	-1	239
5	101163484	101164425	peak_15697	369	.	347.096100	3.580297	-1	756
5	101185989	101186249	peak_15698	971	.	252.488403	3.874818	-1	128
5	101283674	101283843	peak_15699	1000	.	234.532410	4.174376	-1	87
5	101457653	101458241	peak_15700	762	.	447.998047	3.507357	-1	471
5	101489769	101490594	peak_15701	1000	.	2531.074219	7.610313	-1	488
5	101490717	101491222	peak_15702	1000	.	571.093872	4.099362	-1	293
5	101691924	101693878	peak_15703	653	.	1275.501587	4.034829	-1	780
5	101724576	101724770	peak_15704	1000	.	262.046997	4.438820	-1	112
5	101775933	101776183	peak_15705	846	.	211.436844	3.516933	-1	129
5	101821990	101822275	peak_15706	1000	.	336.656036	4.477907	-1	154
5	101870435	101870837	peak_15707	651	.	261.684052	3.651178	-1	92
5	101898426	101898823	peak_15708	563	.	223.336914	3.841847	-1	108
5	101968113	101968809	peak_15709	1000	.	1499.479980	6.843684	-1	372
5	102189784	102189989	peak_15710	1000	.	231.899963	4.048899	-1	88
5	102190424	102190648	peak_15711	1000	.	399.027496	5.442439	-1	98
5	102393580	102394523	peak_15712	1000	.	982.052673	5.799272	-1	799
5	102394788	102395278	peak_15713	544	.	266.691284	3.579645	-1	116
5	102702543	102702721	peak_15714	1000	.	653.783447	7.019191	-1	101
5	102778065	102778290	peak_15715	1000	.	260.395630	4.100784	-1	132
5	102860068	102860521	peak_15716	749	.	339.107483	3.749132	-1	370
5	102927533	102927956	peak_15717	722	.	305.486145	3.488732	-1	324
5	103052118	103052846	peak_15718	1000	.	2781.518311	7.592416	-1	121
5	103102498	103102795	peak_15719	872	.	258.878113	3.567149	-1	199
5	103169197	103169605	peak_15720	578	.	235.887939	3.296041	-1	212
5	103176345	103176755	peak_15721	780	.	319.844269	3.638757	-1	317
5	103559624	103559910	peak_15722	1000	.	1604.368896	10.718729	-1	147
5	103707214	103707538	peak_15723	1000	.	394.721405	4.158965	-1	226
5	103863079	103863508	peak_15724	1000	.	677.843689	5.742077	-1	166
5	103974361	103974971	peak_15725	891	.	543.575378	4.938608	-1	449
5	104004447	104004796	peak_15726	726	.	253.419891	3.345622	-1	169
5	104004921	104005477	peak_15727	851	.	472.948364	4.303582	-1	276
5	104005594	104005971	peak_15728	715	.	269.456726	3.827656	-1	98
5	104031602	104031912	peak_15729	1000	.	942.688721	6.520940	-1	189
5	104126533	104127231	peak_15730	1000	.	1020.043030	7.517004	-1	353
5	104144159	104144664	peak_15731	705	.	356.242798	3.903386	-1	105
5	104154863	104155368	peak_15732	536	.	270.532776	3.302520	-1	409
5	104158113	104158768	peak_15733	531	.	348.127441	3.384613	-1	313
5	104166155	104166777	peak_15734	657	.	408.662140	4.692588	-1	93
5	104273178	104274229	peak_15735	1000	.	1442.176147	5.115504	-1	678
5	104393666	104394780	peak_15736	1000	.	2283.213135	6.605089	-1	535
5	104510398	104511106	peak_15737	848	.	600.307251	4.815565	-1	427
6	14777	14941	peak_15738	1000	.	268.476227	4.674018	-1	64
6	23687	24551	peak_15739	1000	.	916.522949	6.652295	-1	112
6	26066	26700	peak_15740	1000	.	644.559570	6.310752	-1	71
6	28167	28624	peak_15741	747	.	341.173157	4.425547	-1	358
6	30719	31477	peak_15742	886	.	671.699768	6.074250	-1	174
6	32879	33871	peak_15743	991	.	982.607178	6.024809	-1	379
6	35213	36243	peak_15744	869	.	895.167358	6.222224	-1	424
6	37801	38123	peak_15745	1000	.	540.884338	6.358351	-1	193
6	38771	39151	peak_15746	580	.	220.487778	3.784080	-1	173
6	40248	40449	peak_15747	1000	.	505.247406	6.412429	-1	113
6	42354	42821	peak_15748	1000	.	561.002014	6.399428	-1	342
6	63747	64643	peak_15749	1000	.	906.359497	4.882254	-1	521
6	76182	76773	peak_15750	869	.	513.868347	3.658502	-1	127
6	87668	88110	peak_15751	481	.	212.649567	3.222489	-1	250
6	105590	106165	peak_15752	1000	.	791.501099	5.742585	-1	443
6	116689	117184	peak_15753	409	.	202.541183	3.112726	-1	368
6	138969	139982	peak_15754	1000	.	1245.106934	5.753329	-1	212
6	160293	161085	peak_15755	1000	.	841.210327	5.478930	-1	634
6	208183	209296	peak_15756	1000	.	2295.690674	6.473300	-1	136
6	243269	243543	peak_15757	1000	.	298.632416	4.363294	-1	126
6	253044	253423	peak_15758	1000	.	775.768311	6.742978	-1	126
6	255226	255371	peak_15759	1000	.	217.774139	4.018430	-1	120
6	285032	285696	peak_15760	367	.	243.832123	2.870862	-1	447
6	308309	309095	peak_15761	586	.	460.809723	3.691923	-1	342
6	313163	314080	peak_15762	1000	.	1311.342407	4.794526	-1	571
6	315804	316093	peak_15763	755	.	218.165222	3.570150	-1	221
6	322733	323322	peak_15764	509	.	299.564056	3.198654	-1	149
6	327734	328940	peak_15765	878	.	1058.884033	5.049664	-1	459
6	330248	332211	peak_15766	417	.	818.201843	3.596963	-1	1881
6	332319	333435	peak_15767	361	.	402.696136	3.359816	-1	901
6	335894	336377	peak_15768	559	.	269.794434	3.630757	-1	381
6	338558	339226	peak_15769	746	.	498.581177	4.752472	-1	586
6	350207	350593	peak_15770	708	.	273.320557	4.122815	-1	133
6	351576	352218	peak_15771	1000	.	911.253479	5.871757	-1	291
6	406136	406404	peak_15772	754	.	202.134354	3.713310	-1	159
6	412689	413708	peak_15773	1000	.	1688.766724	9.571869	-1	678
6	438902	439766	peak_15774	1000	.	1174.131104	6.864902	-1	335
6	455334	456153	peak_15775	1000	.	3199.221924	11.667218	-1	361
6	527424	527627	peak_15776	1000	.	205.987473	3.987891	-1	97
6	595238	595835	peak_15777	528	.	315.101044	3.590595	-1	288
6	599842	600133	peak_15778	749	.	217.976730	3.896902	-1	118
6	604623	605043	peak_15779	623	.	261.714264	3.846940	-1	73
6	605472	606124	peak_15780	604	.	393.783112	3.524720	-1	378
6	632107	633139	peak_15781	1000	.	1870.669434	6.514142	-1	551
6	633845	634109	peak_15782	1000	.	297.113159	3.920434	-1	74
6	634214	635082	peak_15783	794	.	689.186951	4.613741	-1	118
6	635192	635507	peak_15784	695	.	219.081177	3.568985	-1	93
6	636528	637309	peak_15785	566	.	441.870850	3.959229	-1	202
6	638070	638615	peak_15786	907	.	494.048035	4.075901	-1	434
6	640321	640885	peak_15787	817	.	460.727753	3.639891	-1	465
6	641641	641985	peak_15788	916	.	314.961395	3.822421	-1	112
6	650282	650721	peak_15789	715	.	313.737183	3.533322	-1	152
6	651270	652604	peak_15790	1000	.	1787.722656	5.760509	-1	997
6	658596	659294	peak_15791	733	.	511.287415	3.789184	-1	635
6	697059	697215	peak_15792	1000	.	233.345810	4.208001	-1	116
6	717740	718930	peak_15793	489	.	582.044983	4.020511	-1	501
6	767913	768240	peak_15794	963	.	314.933380	3.880084	-1	117
6	771895	772200	peak_15795	897	.	273.622437	3.569657	-1	187
6	778888	780125	peak_15796	609	.	753.922302	4.055167	-1	261
6	788651	789305	peak_15797	500	.	327.154419	3.868379	-1	116
6	803290	804259	peak_15798	634	.	614.145569	4.030196	-1	72
6	809178	809916	peak_15799	567	.	418.109894	3.354500	-1	606
6	814303	814633	peak_15800	691	.	228.188004	3.361727	-1	194
6	814776	815174	peak_15801	670	.	266.752167	3.367642	-1	253
6	815792	816296	peak_15802	487	.	245.264542	3.471529	-1	381
6	818855	819538	peak_15803	574	.	392.322235	4.545866	-1	598
6	820465	821270	peak_15804	561	.	451.778656	3.423208	-1	601
6	824507	824870	peak_15805	833	.	302.520966	3.645838	-1	262
6	825739	826622	peak_15806	972	.	858.459290	4.593471	-1	771
6	831005	832129	peak_15807	931	.	1045.917603	4.072574	-1	113
6	832262	832874	peak_15808	482	.	294.703094	3.202010	-1	494
6	836544	838473	peak_15809	1000	.	2447.286621	6.790525	-1	508
6	839579	840096	peak_15810	557	.	288.164978	3.328524	-1	442
6	842202	842675	peak_15811	466	.	220.524261	3.282851	-1	419
6	842815	843571	peak_15812	750	.	566.844604	4.135367	-1	617
6	843720	844172	peak_15813	1000	.	535.019470	4.594886	-1	254
6	844277	845514	peak_15814	818	.	1011.316895	6.380010	-1	635
6	849077	849908	peak_15815	523	.	434.418060	3.789035	-1	310
6	850472	851629	peak_15816	539	.	623.136475	4.524397	-1	826
6	852628	852890	peak_15817	1000	.	336.138580	4.258226	-1	157
6	858391	859542	peak_15818	376	.	432.757904	3.417335	-1	280
6	860507	861135	peak_15819	461	.	289.524536	3.148846	-1	484
6	868991	869778	peak_15820	648	.	510.126892	4.532188	-1	148
6	879386	879883	peak_15821	557	.	276.647919	4.010208	-1	86
6	883215	883894	peak_15822	309	.	210.129852	2.842461	-1	531
6	885942	886420	peak_15823	622	.	297.539581	3.680676	-1	428
6	888354	888756	peak_15824	862	.	346.589264	3.807239	-1	283
6	889351	889978	peak_15825	596	.	373.931427	3.937886	-1	108
6	890266	891134	peak_15826	609	.	528.921265	4.415032	-1	155
6	895200	895643	peak_15827	627	.	277.615814	3.512556	-1	165
6	897014	898079	peak_15828	705	.	751.038635	4.053610	-1	225
6	906401	906827	peak_15829	1000	.	711.947266	5.448311	-1	183
6	914269	915768	peak_15830	748	.	1121.064819	5.016890	-1	793
6	917584	918581	peak_15831	216	.	215.038574	2.781251	-1	177
6	922865	924834	peak_15832	781	.	1537.446045	4.346940	-1	668
6	932360	932809	peak_15833	536	.	240.568832	4.096655	-1	350
6	933745	934733	peak_15834	735	.	725.709839	4.041002	-1	501
6	936666	937419	peak_15835	314	.	236.172928	3.130673	-1	651
6	938115	938576	peak_15836	493	.	227.107391	3.526166	-1	68
6	939615	940879	peak_15837	933	.	1179.645996	5.256418	-1	658
6	942264	943025	peak_15838	1000	.	875.681702	5.186001	-1	581
6	944517	945326	peak_15839	287	.	232.374237	3.393078	-1	256
6	948673	949348	peak_15840	920	.	621.101135	4.796288	-1	579
6	951291	951841	peak_15841	406	.	223.466263	3.114746	-1	128
6	952363	952873	peak_15842	529	.	269.846985	3.698323	-1	58
6	955881	956354	peak_15843	669	.	316.463318	3.653798	-1	390
6	957684	958426	peak_15844	353	.	261.661865	3.158547	-1	326
6	960071	960618	peak_15845	488	.	266.899048	3.314347	-1	131
6	961519	962292	peak_15846	265	.	204.961166	3.218113	-1	133
6	965857	966326	peak_15847	588	.	276.003571	3.587949	-1	265
6	967320	968031	peak_15848	559	.	397.660065	3.383695	-1	271
6	970211	970594	peak_15849	538	.	205.960556	3.336477	-1	69
6	976507	977525	peak_15850	1000	.	1272.072998	5.207249	-1	463
6	980782	981679	peak_15851	553	.	495.754028	4.450708	-1	598
6	1007631	1008564	peak_15852	1000	.	2264.199707	9.639010	-1	364
6	1011775	1012322	peak_15853	404	.	220.931030	3.004890	-1	452
6	1013935	1014665	peak_15854	433	.	316.166351	3.620982	-1	441
6	1015752	1016030	peak_15855	778	.	216.385254	3.356496	-1	169
6	1081169	1082061	peak_15856	1000	.	1405.657227	6.254482	-1	590
6	1093315	1094083	peak_15857	384	.	295.003204	3.664708	-1	428
6	1097767	1098450	peak_15858	661	.	451.745819	3.661305	-1	134
6	1098552	1098764	peak_15859	1000	.	233.362396	4.057099	-1	104
6	1108433	1109151	peak_15860	371	.	266.052185	3.104538	-1	265
6	1119019	1119419	peak_15861	612	.	244.830368	4.111728	-1	309
6	1128412	1128923	peak_15862	420	.	214.567429	3.226299	-1	386
6	1137163	1138008	peak_15863	331	.	280.003296	3.537490	-1	96
6	1153063	1154753	peak_15864	1000	.	2243.884033	6.512583	-1	779
6	1155960	1156659	peak_15865	341	.	238.473129	3.625191	-1	398
6	1159570	1160571	peak_15866	234	.	234.458664	2.969691	-1	787
6	1163875	1164332	peak_15867	710	.	324.628235	3.903960	-1	307
6	1165738	1167170	peak_15868	562	.	804.888611	4.177757	-1	1345
6	1167322	1169253	peak_15869	386	.	746.323914	3.869358	-1	1333
6	1170409	1171893	peak_15870	319	.	473.135071	3.463700	-1	531
6	1172426	1172629	peak_15871	1000	.	220.252777	3.913436	-1	125
6	1173510	1174299	peak_15872	601	.	474.335114	3.637505	-1	349
6	1175650	1176266	peak_15873	352	.	216.732880	3.278295	-1	183
6	1179734	1180262	peak_15874	400	.	211.206970	3.279158	-1	421
6	1184345	1185008	peak_15875	349	.	231.298553	3.228555	-1	328
6	1185215	1185874	peak_15876	386	.	254.258255	3.403105	-1	230
6	1191536	1192027	peak_15877	415	.	203.761261	3.978645	-1	402
6	1217935	1218296	peak_15878	834	.	300.994415	3.595383	-1	248
6	1241963	1242463	peak_15879	638	.	318.980957	3.763264	-1	448
6	1251443	1252352	peak_15880	256	.	232.342255	3.458168	-1	357
6	1253661	1254325	peak_15881	1000	.	893.934082	6.213367	-1	375
6	1259235	1259742	peak_15882	678	.	343.678925	3.617828	-1	92
6	1264312	1264587	peak_15883	729	.	200.472916	3.227341	-1	142
6	1297298	1297913	peak_15884	1000	.	830.997498	4.966382	-1	93
6	1298966	1299511	peak_15885	423	.	230.632629	3.060899	-1	429
6	1337765	1338542	peak_15886	432	.	335.631989	3.010934	-1	134
6	1343938	1344265	peak_15887	760	.	248.411087	3.319886	-1	252
6	1364589	1364834	peak_15888	955	.	233.923096	3.634038	-1	118
6	1377292	1377638	peak_15889	837	.	289.454437	3.363823	-1	69
6	1393139	1393576	peak_15890	852	.	372.292572	3.743657	-1	342
6	1394740	1395309	peak_15891	539	.	306.551941	3.251925	-1	526
6	1413468	1414095	peak_15892	1000	.	758.660400	4.263737	-1	520
6	1414225	1414882	peak_15893	581	.	381.421326	4.152915	-1	574
6	1421775	1422290	peak_15894	797	.	410.527924	3.962954	-1	150
6	1422776	1423219	peak_15895	945	.	418.647217	4.617356	-1	327
6	1431332	1431820	peak_15896	449	.	219.075409	3.462634	-1	105
6	1437866	1438259	peak_15897	528	.	207.672150	3.367093	-1	102
6	1472397	1472801	peak_15898	777	.	313.894989	3.797281	-1	118
6	1473056	1473330	peak_15899	810	.	221.816177	3.697307	-1	181
6	1476664	1477374	peak_15900	863	.	612.744568	4.342019	-1	348
6	1494843	1496246	peak_15901	1000	.	2500.496338	7.604845	-1	673
6	1510925	1511789	peak_15902	509	.	439.787476	3.739992	-1	144
6	1521325	1521643	peak_15903	716	.	227.741684	3.642836	-1	220
6	1545378	1546405	peak_15904	844	.	866.684448	5.225975	-1	637
6	1550220	1550687	peak_15905	500	.	233.401230	3.086199	-1	378
6	1561839	1562090	peak_15906	885	.	222.187302	3.837685	-1	152
6	1569551	1570586	peak_15907	618	.	639.776794	3.578539	-1	380
6	1615455	1615867	peak_15908	699	.	287.791016	4.210500	-1	110
6	1626760	1627149	peak_15909	1000	.	440.735138	4.532435	-1	291
6	1733103	1733604	peak_15910	1000	.	802.078491	5.556424	-1	174
6	1782135	1782322	peak_15911	1000	.	201.116882	4.205177	-1	89
6	1849081	1850356	peak_15912	1000	.	2423.862061	10.019971	-1	161
6	1911593	1912321	peak_15913	365	.	265.678223	3.295451	-1	367
6	1940321	1940861	peak_15914	752	.	405.849335	3.792235	-1	104
6	1940975	1941321	peak_15915	1000	.	921.409729	7.101482	-1	155
6	1944996	1945226	peak_15916	1000	.	714.134644	7.059802	-1	120
6	1948782	1950030	peak_15917	648	.	808.212402	4.002883	-1	839
6	1957218	1957386	peak_15918	1000	.	376.757233	5.582413	-1	89
6	1987439	1987654	peak_15919	1000	.	239.909241	4.095283	-1	98
6	2000046	2001607	peak_15920	1000	.	4652.398438	10.859039	-1	545
6	2250925	2251198	peak_15921	801	.	218.616928	3.508263	-1	139
6	2358937	2359280	peak_15922	1000	.	718.292297	6.072060	-1	130
6	2359385	2360226	peak_15923	1000	.	3161.819824	10.214639	-1	234
6	2554900	2555063	peak_15924	1000	.	348.334778	5.548611	-1	78
6	2560949	2561565	peak_15925	1000	.	677.737183	5.185417	-1	301
6	3013971	3014358	peak_15926	544	.	210.444244	3.398801	-1	285
6	3023976	3024309	peak_15927	1000	.	387.692230	4.132138	-1	260
6	3043609	3044072	peak_15928	565	.	261.494080	3.470278	-1	86
6	3060538	3060916	peak_15929	1000	.	738.192261	5.992196	-1	200
6	3137393	3137766	peak_15930	1000	.	873.822388	6.666907	-1	162
6	3218390	3218793	peak_15931	1000	.	1389.259155	8.874468	-1	257
6	3257566	3258251	peak_15932	412	.	282.085388	3.470041	-1	189
6	3263119	3263531	peak_15933	494	.	203.497772	3.414540	-1	112
6	3264784	3265203	peak_15934	509	.	213.117554	3.448982	-1	382
6	3266466	3266840	peak_15935	560	.	209.512115	3.751868	-1	110
6	3275378	3276012	peak_15936	489	.	309.818848	3.257946	-1	186
6	3276987	3277422	peak_15937	1000	.	538.244202	5.081209	-1	315
6	3297621	3298042	peak_15938	1000	.	446.377411	4.503005	-1	122
6	3298590	3299692	peak_15939	694	.	764.998230	4.048580	-1	191
6	3315241	3316186	peak_15940	362	.	342.291779	3.490552	-1	697
6	3389802	3390209	peak_15941	523	.	212.766296	3.503907	-1	296
6	3418025	3418798	peak_15942	323	.	249.595444	3.284581	-1	328
6	3425526	3425814	peak_15943	769	.	221.408035	3.436588	-1	119
6	3437639	3438155	peak_15944	515	.	265.843903	3.861353	-1	425
6	3444703	3445030	peak_15945	712	.	232.844467	3.267255	-1	231
6	3466331	3466770	peak_15946	486	.	213.200195	3.116101	-1	112
6	3493912	3494668	peak_15947	527	.	398.054382	3.961521	-1	536
6	3540209	3540689	peak_15948	845	.	405.367340	4.694775	-1	199
6	3558608	3558964	peak_15949	987	.	351.541840	4.637730	-1	240
6	3561724	3562155	peak_15950	800	.	344.863373	4.653841	-1	238
6	3574821	3575127	peak_15951	861	.	263.377106	3.952247	-1	93
6	3586545	3587476	peak_15952	613	.	571.044922	3.633993	-1	648
6	3587678	3588036	peak_15953	881	.	315.382965	3.580308	-1	97
6	3588498	3588688	peak_15954	1000	.	244.140732	4.089139	-1	97
6	3598496	3599253	peak_15955	609	.	460.659302	3.635715	-1	677
6	3603422	3603794	peak_15956	802	.	298.277405	3.992998	-1	232
6	3604589	3605942	peak_15957	608	.	822.170654	3.926131	-1	439
6	3606077	3606513	peak_15958	491	.	214.076782	3.648883	-1	115
6	3611330	3611919	peak_15959	1000	.	912.010071	5.678457	-1	190
6	3618130	3618677	peak_15960	1000	.	549.046875	4.367907	-1	397
6	3618857	3619477	peak_15961	799	.	495.267792	4.908775	-1	90
6	3620366	3621405	peak_15962	254	.	263.548859	3.049693	-1	250
6	3628465	3629004	peak_15963	648	.	349.080872	3.749365	-1	219
6	3644513	3644884	peak_15964	574	.	212.842514	3.261087	-1	183
6	3645618	3646261	peak_15965	473	.	304.263336	3.488117	-1	114
6	3649959	3650592	peak_15966	1000	.	673.387024	4.433053	-1	511
6	3650708	3650976	peak_15967	753	.	201.795578	3.712593	-1	139
6	3655792	3656254	peak_15968	488	.	225.273544	3.469661	-1	103
6	3656536	3657146	peak_15969	347	.	211.367569	3.090500	-1	249
6	3657295	3657902	peak_15970	425	.	257.742218	3.417597	-1	561
6	3663928	3664314	peak_15971	796	.	307.290985	4.073563	-1	235
6	3671297	3671774	peak_15972	438	.	208.872147	3.168938	-1	405
6	3672296	3672724	peak_15973	1000	.	461.417694	4.114044	-1	148
6	3672919	3673646	peak_15974	414	.	301.032532	3.289803	-1	240
6	3690049	3690638	peak_15975	1000	.	936.548645	5.323805	-1	128
6	3705755	3706278	peak_15976	979	.	511.901489	4.478684	-1	301
6	3715100	3715806	peak_15977	815	.	575.194214	4.979021	-1	550
6	3725265	3725849	peak_15978	597	.	348.400085	3.925914	-1	124
6	3728421	3728927	peak_15979	642	.	324.677368	4.200004	-1	283
6	3730741	3732060	peak_15980	610	.	804.905457	3.919647	-1	98
6	3774160	3775351	peak_15981	1000	.	1387.333496	6.297845	-1	825
6	3785911	3786765	peak_15982	911	.	777.936951	4.680665	-1	457
6	3852119	3853106	peak_15983	331	.	326.404968	3.585371	-1	397
6	3861538	3862174	peak_15984	1000	.	1597.461548	7.792506	-1	239
6	3928726	3929173	peak_15985	789	.	352.485992	4.235679	-1	346
6	3944484	3944733	peak_15986	1000	.	301.145050	4.606341	-1	129
6	3961173	3961321	peak_15987	1000	.	217.661301	4.114087	-1	106
6	4043224	4043920	peak_15988	754	.	525.085938	3.435832	-1	612
6	4079499	4080561	peak_15989	620	.	658.636658	4.743713	-1	671
6	4098751	4099577	peak_15990	1000	.	1084.631958	7.965871	-1	587
6	4177009	4177398	peak_15991	1000	.	598.856567	5.937932	-1	245
6	4203713	4204432	peak_15992	1000	.	1778.489380	8.905014	-1	225
6	4269644	4269812	peak_15993	1000	.	2558.707031	20.360800	-1	51
6	4438275	4440178	peak_15994	259	.	492.547211	3.526064	-1	1156
6	4453621	4454177	peak_15995	627	.	348.882477	3.838018	-1	278
6	4479541	4480412	peak_15996	1000	.	1308.371460	4.935992	-1	452
6	4503217	4503967	peak_15997	1000	.	1968.935059	8.990024	-1	304
6	4558006	4558239	peak_15998	1000	.	286.919952	4.274347	-1	125
6	4560024	4560295	peak_15999	1000	.	315.596832	3.921871	-1	169
6	4640992	4641768	peak_16000	316	.	245.526810	3.294734	-1	707
6	4651132	4651466	peak_16001	1000	.	632.038391	5.753412	-1	131
6	4652776	4653523	peak_16002	607	.	453.087860	3.945205	-1	420
6	4674612	4675232	peak_16003	522	.	323.756653	3.413391	-1	480
6	4675344	4675782	peak_16004	583	.	255.396530	3.504502	-1	191
6	4680185	4680811	peak_16005	435	.	271.997009	3.234895	-1	233
6	4698234	4698950	peak_16006	1000	.	1592.532715	8.555993	-1	507
6	4706186	4706686	peak_16007	680	.	339.785614	3.798708	-1	401
6	4797755	4798594	peak_16008	1000	.	1309.383911	7.694024	-1	499
6	5017608	5017773	peak_16009	1000	.	234.709000	4.261254	-1	107
6	5115927	5116094	peak_16010	1000	.	221.522339	4.303883	-1	71
6	5361777	5361911	peak_16011	1000	.	221.642532	4.047239	-1	127
6	5825486	5825937	peak_16012	1000	.	615.844788	5.914455	-1	336
6	5830802	5831678	peak_16013	682	.	597.342712	4.014554	-1	774
6	6254165	6254670	peak_16014	1000	.	810.822510	6.582994	-1	387
6	6472483	6472830	peak_16015	587	.	203.594986	3.350687	-1	110
6	6602658	6603272	peak_16016	911	.	559.322937	4.985094	-1	474
6	6632420	6632651	peak_16017	1000	.	340.377594	4.500784	-1	133
6	6643215	6643895	peak_16018	477	.	324.036316	3.778321	-1	288
6	6660062	6660350	peak_16019	760	.	219.005630	3.644199	-1	91
6	6728885	6729605	peak_16020	881	.	634.014282	4.671178	-1	601
6	6844393	6844867	peak_16021	449	.	213.008423	3.249265	-1	230
6	6880966	6881656	peak_16022	443	.	305.941956	3.331794	-1	343
6	6881787	6882582	peak_16023	1000	.	1391.423950	7.460977	-1	278
6	6988933	6989991	peak_16024	1000	.	1824.058716	7.059690	-1	881
6	7001568	7002009	peak_16025	507	.	223.521362	3.608853	-1	369
6	7170842	7171692	peak_16026	1000	.	2435.698975	9.447004	-1	300
6	7188956	7189796	peak_16027	1000	.	2173.819092	8.240547	-1	192
6	7222568	7223332	peak_16028	1000	.	1146.635254	5.644740	-1	644
6	7254487	7255746	peak_16029	1000	.	2553.758057	8.685269	-1	113
6	7562313	7562836	peak_16030	425	.	222.281036	3.417469	-1	471
6	7661073	7661508	peak_16031	1000	.	671.350830	5.205287	-1	299
6	8321779	8322183	peak_16032	1000	.	915.486572	8.517396	-1	179
6	8467278	8467928	peak_16033	1000	.	826.385437	6.842098	-1	528
6	8468301	8468795	peak_16034	895	.	442.047455	3.788198	-1	212
6	8469556	8469818	peak_16035	960	.	251.585999	3.968262	-1	101
6	8725302	8725881	peak_16036	417	.	241.283600	4.204455	-1	389
6	9308933	9309435	peak_16037	1000	.	735.222900	5.045044	-1	242
6	9492189	9492590	peak_16038	1000	.	517.491089	4.633497	-1	330
6	9851254	9851951	peak_16039	294	.	204.898514	3.225415	-1	668
6	9870275	9871249	peak_16040	1000	.	2462.174561	8.461554	-1	790
6	10173387	10174151	peak_16041	1000	.	867.582886	6.783020	-1	636
6	10198772	10199308	peak_16042	1000	.	1247.507935	7.228743	-1	269
6	10404165	10404374	peak_16043	1000	.	250.219513	3.920973	-1	92
6	10488126	10488831	peak_16044	311	.	219.172775	3.197951	-1	259
6	10701012	10701572	peak_16045	1000	.	588.355164	4.557098	-1	293
6	10721374	10721757	peak_16046	920	.	352.178711	4.238179	-1	257
6	10725127	10726496	peak_16047	1000	.	5337.245117	13.348905	-1	423
6	10846424	10846590	peak_16048	1000	.	201.186035	3.999366	-1	86
6	10898139	10898321	peak_16049	1000	.	204.042282	3.947215	-1	99
6	10927025	10927226	peak_16050	1000	.	300.116516	4.609808	-1	110
6	10931290	10931467	peak_16051	1000	.	205.230362	4.193631	-1	98
6	11034925	11035278	peak_16052	1000	.	442.862122	4.389212	-1	245
6	11446995	11447269	peak_16053	987	.	270.308411	3.646651	-1	62
6	11738513	11738895	peak_16054	658	.	251.483932	3.695247	-1	332
6	11921099	11921289	peak_16055	1000	.	207.990967	3.767210	-1	129
6	12056582	12057895	peak_16056	1000	.	1939.391602	7.271887	-1	861
6	12076201	12076777	peak_16057	1000	.	1302.104614	7.876375	-1	136
6	12132666	12133367	peak_16058	1000	.	914.236877	5.866521	-1	300
6	12140528	12140884	peak_16059	1000	.	619.583008	6.112756	-1	122
6	12154499	12154654	peak_16060	1000	.	231.268051	4.303748	-1	60
6	12194996	12195833	peak_16061	1000	.	1367.964355	6.635972	-1	146
6	12207141	12207317	peak_16062	1000	.	264.082336	4.580605	-1	93
6	12223579	12224269	peak_16063	1000	.	1079.637085	6.918046	-1	124
6	12282269	12282441	peak_16064	1000	.	205.569946	4.138151	-1	97
6	12344957	12345152	peak_16065	1000	.	247.270508	4.577746	-1	78
6	12358132	12358417	peak_16066	1000	.	314.840912	3.685124	-1	68
6	12367628	12368540	peak_16067	248	.	226.587189	3.054815	-1	765
6	12369346	12370601	peak_16068	947	.	1187.939941	4.194595	-1	813
6	12372920	12373519	peak_16069	688	.	412.232788	4.338539	-1	164
6	12382320	12383274	peak_16070	1000	.	982.567566	5.560513	-1	346
6	12385283	12386335	peak_16071	303	.	318.634918	3.269701	-1	917
6	12388322	12389353	peak_16072	1000	.	1265.172119	5.518081	-1	332
6	12389664	12390502	peak_16073	1000	.	967.714783	4.579093	-1	503
6	12392570	12393044	peak_16074	582	.	276.019897	3.813377	-1	346
6	12394312	12395839	peak_16075	694	.	1060.135254	5.332804	-1	1020
6	12403660	12404695	peak_16076	564	.	583.487183	3.821845	-1	582
6	12405932	12406663	peak_16077	676	.	493.977570	3.689422	-1	502
6	12407999	12408861	peak_16078	497	.	428.229645	3.542725	-1	141
6	12414008	12414525	peak_16079	798	.	412.636322	4.113649	-1	267
6	12423530	12423937	peak_16080	517	.	210.294189	3.173482	-1	84
6	12424748	12425647	peak_16081	338	.	304.029663	3.089394	-1	258
6	12433664	12434195	peak_16082	515	.	273.444580	3.297776	-1	488
6	12530922	12531350	peak_16083	856	.	366.203094	3.850132	-1	368
6	12531454	12531658	peak_16084	1000	.	491.538116	5.677622	-1	103
6	12554930	12555537	peak_16085	494	.	299.826874	3.672980	-1	140
6	12667727	12668204	peak_16086	509	.	242.826721	3.524294	-1	284
6	12668436	12669016	peak_16087	1000	.	580.408997	4.657776	-1	335
6	12681900	12682554	peak_16088	1000	.	1421.982300	6.978950	-1	206
6	12855195	12855758	peak_16089	566	.	318.776794	3.239070	-1	198
6	12952097	12952618	peak_16090	1000	.	1388.680786	8.904271	-1	114
6	13011663	13012058	peak_16091	1000	.	595.856018	5.068149	-1	129
6	13183083	13183686	peak_16092	641	.	386.307831	4.497777	-1	406
6	13183985	13184471	peak_16093	572	.	277.866760	3.249106	-1	162
6	13187072	13187941	peak_16094	1000	.	1147.560425	5.987146	-1	319
6	13208119	13208586	peak_16095	619	.	289.005493	3.548788	-1	392
6	13232508	13233221	peak_16096	341	.	243.059692	3.399539	-1	382
6	13296791	13297114	peak_16097	1000	.	740.292053	6.166862	-1	167
6	13321101	13321724	peak_16098	1000	.	1102.929810	8.120198	-1	319
6	13328147	13328577	peak_16099	912	.	392.119934	4.574453	-1	130
6	13368539	13368909	peak_16100	742	.	274.714233	4.273794	-1	92
6	13403778	13404657	peak_16101	1000	.	2305.145020	10.613113	-1	600
6	13450468	13450765	peak_16102	861	.	255.617966	3.601239	-1	208
6	13454360	13454725	peak_16103	631	.	230.241837	3.948060	-1	257
6	13455803	13456900	peak_16104	1000	.	2518.951660	10.970175	-1	770
6	13484604	13485045	peak_16105	1000	.	692.704895	5.360496	-1	158
6	13524315	13524536	peak_16106	1000	.	341.229034	5.280472	-1	105
6	13647808	13648480	peak_16107	516	.	346.429138	4.003431	-1	253
6	13659010	13659413	peak_16108	718	.	289.343048	3.325655	-1	117
6	13660825	13661083	peak_16109	831	.	214.462753	3.870357	-1	66
6	13662785	13663640	peak_16110	1000	.	1013.908691	4.265175	-1	209
6	13663817	13664307	peak_16111	472	.	231.315506	3.643111	-1	332
6	13674458	13675407	peak_16112	539	.	511.854523	3.803499	-1	160
6	13675571	13676214	peak_16113	491	.	315.585175	3.809316	-1	111
6	13677534	13677917	peak_16114	1000	.	387.297607	4.232470	-1	192
6	13678816	13679175	peak_16115	737	.	264.495361	3.589887	-1	231
6	13679309	13680001	peak_16116	654	.	452.865356	3.613030	-1	90
6	13680801	13681276	peak_16117	515	.	244.587036	3.516933	-1	426
6	13681672	13682937	peak_16118	1000	.	2084.029297	7.938120	-1	839
6	13684031	13685694	peak_16119	505	.	839.919739	4.084146	-1	575
6	13686358	13686994	peak_16120	1000	.	758.626526	4.792637	-1	540
6	13687504	13688071	peak_16121	1000	.	590.092285	4.053243	-1	423
6	13688185	13688490	peak_16122	707	.	215.649857	3.697417	-1	70
6	13688783	13690074	peak_16123	412	.	531.624756	3.644199	-1	1192
6	13690985	13691889	peak_16124	417	.	376.565247	3.310766	-1	372
6	13692013	13692429	peak_16125	697	.	289.842163	3.894951	-1	273
6	13692604	13693020	peak_16126	561	.	233.244034	3.519022	-1	225
6	13693949	13695703	peak_16127	897	.	1572.597412	5.190485	-1	1116
6	13697463	13698186	peak_16128	385	.	278.492249	3.033527	-1	199
6	13699007	13699635	peak_16129	599	.	376.361633	3.664216	-1	415
6	13715863	13716429	peak_16130	998	.	564.944946	4.360620	-1	452
6	13725829	13726106	peak_16131	1000	.	305.625488	4.150702	-1	125
6	13727632	13729016	peak_16132	1000	.	2230.045166	6.650645	-1	671
6	13729246	13729474	peak_16133	1000	.	286.373657	4.418607	-1	121
6	13753154	13753496	peak_16134	815	.	278.702606	3.540157	-1	224
6	13759610	13759911	peak_16135	923	.	277.813324	4.036352	-1	189
6	13767751	13768005	peak_16136	995	.	252.617340	3.991026	-1	108
6	13768741	13769098	peak_16137	719	.	256.662567	3.544662	-1	206
6	13773297	13774036	peak_16138	315	.	232.839279	3.154412	-1	98
6	13776392	13776880	peak_16139	685	.	334.354797	3.844290	-1	254
6	13778487	13778770	peak_16140	738	.	208.925751	3.752415	-1	55
6	13790932	13791430	peak_16141	1000	.	767.965759	5.431581	-1	290
6	13794040	13794510	peak_16142	1000	.	1234.280029	8.346801	-1	165
6	13794620	13794780	peak_16143	1000	.	275.941376	4.516709	-1	84
6	13850887	13851369	peak_16144	946	.	455.928741	4.821826	-1	325
6	13851509	13851777	peak_16145	834	.	223.572601	3.567535	-1	178
6	13851952	13852276	peak_16146	826	.	267.612396	4.270074	-1	230
6	13865942	13866554	peak_16147	828	.	506.794525	3.942594	-1	523
6	13866757	13867004	peak_16148	1000	.	422.407257	4.977244	-1	124
6	13868114	13869267	peak_16149	577	.	665.248596	4.388783	-1	773
6	13880535	13881173	peak_16150	905	.	577.310791	4.513572	-1	541
6	13944142	13944620	peak_16151	581	.	277.867706	3.872027	-1	375
6	13944860	13945420	peak_16152	1000	.	587.677551	5.102607	-1	451
6	14332335	14332500	peak_16153	1000	.	242.227707	4.208302	-1	92
6	14333496	14334157	peak_16154	1000	.	2401.678955	9.050911	-1	325
6	14391970	14392299	peak_16155	1000	.	407.263733	4.440165	-1	75
6	14430773	14431217	peak_16156	478	.	212.104935	4.005728	-1	228
6	14450676	14451153	peak_16157	502	.	239.665314	3.143828	-1	360
6	14459775	14460279	peak_16158	415	.	209.023285	3.366855	-1	64
6	14472326	14472468	peak_16159	1000	.	214.283920	4.578896	-1	63
6	14480616	14480957	peak_16160	1000	.	749.633606	6.774557	-1	226
6	14611110	14611327	peak_16161	1000	.	272.184967	4.306649	-1	98
6	14616530	14616936	peak_16162	555	.	225.285950	3.526717	-1	67
6	14638283	14638713	peak_16163	470	.	202.226639	3.121175	-1	84
6	14704422	14704596	peak_16164	1000	.	235.984573	4.303643	-1	97
6	14715457	14716290	peak_16165	916	.	763.006348	5.696636	-1	453
6	14809650	14809984	peak_16166	1000	.	1082.848755	7.920544	-1	133
6	14836394	14837093	peak_16167	1000	.	1094.734131	5.260674	-1	116
6	14869170	14870212	peak_16168	1000	.	1087.026733	5.560734	-1	837
6	14882179	14882545	peak_16169	1000	.	576.529907	4.832669	-1	199
6	14882685	14883092	peak_16170	1000	.	491.890198	5.008288	-1	88
6	14942643	14943265	peak_16171	1000	.	2247.753906	10.148685	-1	233
6	14997901	14998405	peak_16172	1000	.	2066.333496	8.923348	-1	288
6	15385838	15386385	peak_16173	451	.	246.552399	3.689947	-1	396
6	15386579	15386916	peak_16174	640	.	215.547928	3.866274	-1	219
6	15520177	15520714	peak_16175	1000	.	1621.796509	9.743397	-1	363
6	15565753	15566121	peak_16176	607	.	223.248550	3.544495	-1	70
6	15706826	15707113	peak_16177	768	.	220.392868	3.719561	-1	197
6	15720614	15720999	peak_16178	716	.	275.509857	3.498332	-1	122
6	15759679	15760095	peak_16179	582	.	242.168884	3.192947	-1	291
6	15769259	15769727	peak_16180	457	.	213.886261	3.237705	-1	383
6	15837850	15838019	peak_16181	1000	.	200.125702	4.294117	-1	84
6	15862684	15863198	peak_16182	493	.	253.232285	3.237073	-1	88
6	15863354	15863816	peak_16183	608	.	280.933289	3.360436	-1	210
6	15864234	15864822	peak_16184	780	.	458.408630	3.855461	-1	493
6	15872319	15872493	peak_16185	1000	.	335.943665	5.049577	-1	76
6	15941140	15941960	peak_16186	751	.	616.122253	4.587605	-1	474
6	15950798	15951714	peak_16187	1000	.	1128.429077	4.899958	-1	522
6	15951851	15952244	peak_16188	548	.	215.409134	3.311274	-1	330
6	16246366	16246555	peak_16189	1000	.	268.033386	4.358875	-1	85
6	16552326	16552503	peak_16190	1000	.	262.521240	4.314785	-1	92
6	16790409	16790592	peak_16191	1000	.	223.042206	4.355104	-1	85
6	16888747	16888911	peak_16192	1000	.	229.595825	4.232470	-1	117
6	17047264	17047794	peak_16193	1000	.	1131.902466	8.086999	-1	169
6	17084408	17084630	peak_16194	982	.	218.084183	3.889238	-1	115
6	17090834	17091026	peak_16195	1000	.	212.746597	3.930368	-1	103
6	17227486	17228026	peak_16196	1000	.	964.660950	6.077972	-1	252
6	17233719	17234151	peak_16197	1000	.	1041.036011	7.130445	-1	184
6	17292741	17293365	peak_16198	769	.	479.701630	4.214923	-1	461
6	17424594	17424809	peak_16199	1000	.	263.106567	4.351669	-1	115
6	17433952	17435293	peak_16200	1000	.	1862.930908	5.907160	-1	1073
6	17557754	17558462	peak_16201	1000	.	1239.949463	7.559816	-1	393
6	17603079	17603299	peak_16202	1000	.	228.240204	4.388628	-1	128
6	17605746	17606374	peak_16203	1000	.	1244.781982	8.009742	-1	117
6	17645039	17645997	peak_16204	1000	.	1738.880371	7.796503	-1	475
6	17652161	17653218	peak_16205	1000	.	1241.485229	5.341681	-1	380
6	17669060	17669746	peak_16206	1000	.	1090.380127	6.038301	-1	499
6	17773796	17774004	peak_16207	1000	.	248.648834	4.049649	-1	86
6	17774144	17774807	peak_16208	1000	.	1252.446899	5.959578	-1	417
6	17817748	17818762	peak_16209	1000	.	1417.687378	6.407472	-1	427
6	17866640	17867019	peak_16210	683	.	259.039398	3.460750	-1	306
6	18071137	18071654	peak_16211	1000	.	674.758057	6.612644	-1	426
6	18137909	18138238	peak_16212	690	.	227.108444	3.636745	-1	82
6	18184301	18184726	peak_16213	483	.	205.366745	3.810630	-1	108
6	18185287	18185714	peak_16214	511	.	218.178680	3.241158	-1	221
6	18191563	18192064	peak_16215	506	.	253.539520	3.930449	-1	73
6	18334680	18335724	peak_16216	1000	.	2349.712402	8.078949	-1	861
6	18381281	18381531	peak_16217	1000	.	1224.359863	10.710404	-1	190
6	18382117	18382289	peak_16218	1000	.	832.486084	8.564011	-1	86
6	18382404	18382654	peak_16219	1000	.	1324.368042	10.911337	-1	129
6	18497288	18512269	peak_16220	1000	.	159797.593750	18.091238	-1	8694
6	18574872	18575655	peak_16221	957	.	749.718506	4.623966	-1	255
6	18644976	18645246	peak_16222	1000	.	326.097046	4.037676	-1	113
6	18660400	18661040	peak_16223	822	.	526.126038	4.035787	-1	313
6	18665964	18666637	peak_16224	687	.	462.646423	3.810894	-1	470
6	18711628	18712146	peak_16225	1000	.	786.593933	5.699063	-1	140
6	18787067	18787243	peak_16226	1000	.	212.707336	4.423727	-1	60
6	18879480	18879720	peak_16227	1000	.	297.376099	4.782762	-1	137
6	18879838	18880439	peak_16228	1000	.	649.616638	4.798063	-1	176
6	18900841	18901927	peak_16229	1000	.	2327.157471	10.377609	-1	392
6	18914727	18914935	peak_16230	1000	.	302.986389	4.567077	-1	105
6	18915633	18916166	peak_16231	516	.	274.998566	3.403914	-1	246
6	19046401	19047020	peak_16232	631	.	390.695618	3.985195	-1	473
6	19153741	19154920	peak_16233	1000	.	2871.914551	9.216052	-1	684
6	19206819	19207315	peak_16234	1000	.	1149.116577	7.146853	-1	149
6	19234654	19234791	peak_16235	1000	.	386.507019	5.414808	-1	47
6	19251874	19252016	peak_16236	1000	.	228.769852	4.294890	-1	76
6	19252219	19252592	peak_16237	1000	.	878.373596	6.480238	-1	246
6	19372749	19373459	peak_16238	1000	.	1371.035645	7.798705	-1	283
6	19393491	19393858	peak_16239	602	.	221.113602	3.832648	-1	92
6	19413137	19413851	peak_16240	419	.	298.845551	3.417438	-1	530
6	19451273	19451698	peak_16241	598	.	253.962692	3.904428	-1	74
6	19456250	19457454	peak_16242	1000	.	2313.909424	10.340331	-1	182
6	19492440	19492624	peak_16243	1000	.	209.498840	4.202794	-1	79
6	19515614	19516211	peak_16244	558	.	333.178467	3.362701	-1	499
6	19601248	19601418	peak_16245	1000	.	215.478867	4.238145	-1	67
6	19629704	19631133	peak_16246	1000	.	4037.710938	11.992909	-1	497
6	19654718	19655096	peak_16247	610	.	230.491989	3.466029	-1	175
6	19655232	19655806	peak_16248	380	.	218.009232	3.220452	-1	201
6	19656825	19657350	peak_16249	407	.	213.559952	3.292156	-1	98
6	19662659	19663028	peak_16250	708	.	261.412445	3.672156	-1	119
6	19695451	19696397	peak_16251	566	.	535.836731	4.231838	-1	587
6	19713621	19713967	peak_16252	856	.	296.280975	3.972059	-1	174
6	19815406	19815812	peak_16253	616	.	250.148010	3.403615	-1	237
6	19850542	19852426	peak_16254	1000	.	2423.774414	5.824388	-1	890
6	19890756	19891296	peak_16255	865	.	467.365601	4.121513	-1	274
6	19907554	19908216	peak_16256	574	.	380.040466	3.457970	-1	606
6	19916868	19917208	peak_16257	1000	.	526.710327	5.094005	-1	194
6	19943575	19943748	peak_16258	1000	.	250.925262	4.264306	-1	47
6	19943866	19944226	peak_16259	627	.	225.609360	3.645974	-1	108
6	19969211	19969758	peak_16260	1000	.	1512.236694	6.833821	-1	227
6	20017038	20017306	peak_16261	1000	.	275.316315	4.406986	-1	94
6	20052556	20052830	peak_16262	913	.	250.219681	3.735799	-1	93
6	20069227	20069404	peak_16263	1000	.	230.248215	4.069290	-1	63
6	20163001	20163244	peak_16264	1000	.	774.045471	7.678315	-1	122
6	20187741	20188030	peak_16265	810	.	234.233368	3.593670	-1	129
6	20196791	20196960	peak_16266	1000	.	209.372375	4.207289	-1	70
6	20222580	20224098	peak_16267	337	.	512.300781	3.537368	-1	50
6	20243253	20243562	peak_16268	872	.	269.518127	3.913823	-1	196
6	20251215	20252076	peak_16269	1000	.	1312.512817	6.627198	-1	626
6	20253029	20253437	peak_16270	833	.	339.664429	4.212249	-1	198
6	20258126	20258712	peak_16271	726	.	425.542175	4.004272	-1	465
6	20266276	20267505	peak_16272	453	.	556.355225	3.479453	-1	265
6	20371624	20372693	peak_16273	1000	.	2638.253662	8.672199	-1	752
6	20372823	20373075	peak_16274	1000	.	751.433777	7.190019	-1	124
6	20401198	20401796	peak_16275	1000	.	711.686584	4.948890	-1	505
6	20431072	20432128	peak_16276	1000	.	1382.867920	5.873302	-1	905
6	20579415	20579596	peak_16277	1000	.	208.884598	4.471834	-1	111
6	20643671	20643845	peak_16278	1000	.	209.945557	4.200370	-1	65
6	20770947	20771321	peak_16279	715	.	267.562775	4.472802	-1	277
6	20931431	20931592	peak_16280	1000	.	206.666428	4.368316	-1	84
6	20958542	20958714	peak_16281	1000	.	223.131241	4.355547	-1	69
6	21030763	21030931	peak_16282	1000	.	212.299942	4.051154	-1	78
6	21235095	21235355	peak_16283	1000	.	368.206512	4.303398	-1	158
6	21544553	21544733	peak_16284	1000	.	237.412155	4.458175	-1	108
6	22005808	22006710	peak_16285	570	.	513.794128	4.103063	-1	265
6	22013321	22013655	peak_16286	1000	.	364.931213	4.138151	-1	174
6	22015173	22015360	peak_16287	1000	.	214.365005	4.092499	-1	89
6	22023105	22023312	peak_16288	1000	.	211.822693	4.092468	-1	139
6	22069368	22069557	peak_16289	1000	.	211.169220	4.193165	-1	79
6	22121634	22122346	peak_16290	417	.	296.934387	3.782746	-1	88
6	22203946	22204173	peak_16291	1000	.	266.924774	4.368227	-1	111
6	22217524	22217691	peak_16292	1000	.	218.284378	4.247183	-1	85
6	22273080	22273231	peak_16293	1000	.	313.197296	4.983700	-1	119
6	22753111	22753258	peak_16294	1000	.	220.731598	4.736774	-1	66
6	23182113	23182280	peak_16295	1000	.	226.004013	4.290216	-1	80
6	23586819	23587015	peak_16296	1000	.	257.659637	4.372576	-1	108
6	23716850	23716993	peak_16297	1000	.	239.970566	4.402247	-1	92
6	23843775	23843942	peak_16298	1000	.	357.920135	5.422985	-1	70
6	23911804	23911959	peak_16299	1000	.	237.638855	4.707035	-1	78
6	23976934	23977113	peak_16300	1000	.	216.293945	3.957858	-1	114
6	24038875	24039082	peak_16301	1000	.	251.185028	4.188032	-1	128
6	24045260	24045434	peak_16302	1000	.	210.032959	4.361114	-1	115
6	24135249	24135391	peak_16303	1000	.	201.988937	4.145097	-1	72
6	24209644	24209812	peak_16304	1000	.	235.659348	4.397675	-1	60
6	24943643	24944134	peak_16305	960	.	471.237976	4.382478	-1	170
6	25310709	25310888	peak_16306	1000	.	283.899872	4.615426	-1	62
6	25582760	25582895	peak_16307	1000	.	207.644562	4.104492	-1	32
6	25692769	25693486	peak_16308	913	.	654.296814	4.617153	-1	625
6	25888022	25888182	peak_16309	1000	.	257.734283	4.685052	-1	63
6	25888856	25889448	peak_16310	1000	.	656.594421	3.996367	-1	226
6	25932437	25933245	peak_16311	475	.	384.198120	3.340593	-1	241
6	25933450	25934718	peak_16312	810	.	1027.514282	5.822684	-1	339
6	26368360	26368544	peak_16313	1000	.	313.840179	4.859590	-1	92
6	26552842	26553113	peak_16314	911	.	246.837448	3.872413	-1	153
6	26575626	26576187	peak_16315	424	.	237.828033	3.278826	-1	524
6	26642167	26642728	peak_16316	713	.	399.870300	4.165329	-1	417
6	26802932	26803186	peak_16317	826	.	209.837570	3.658748	-1	183
6	26901712	26901866	peak_16318	1000	.	212.593109	4.078948	-1	56
6	26917363	26917590	peak_16319	995	.	225.847824	3.860390	-1	75
6	26958251	26958698	peak_16320	663	.	296.276825	3.605083	-1	304
6	27030023	27030575	peak_16321	383	.	211.501556	3.558141	-1	120
6	27032601	27032909	peak_16322	751	.	231.289520	3.462639	-1	96
6	27037674	27037894	peak_16323	1000	.	269.761261	4.071274	-1	123
6	27077671	27078019	peak_16324	671	.	233.368103	3.492824	-1	297
6	27119586	27120249	peak_16325	328	.	217.718414	3.565770	-1	530
6	27139937	27140507	peak_16326	367	.	209.398499	3.486880	-1	305
6	27202609	27203186	peak_16327	612	.	353.103119	4.297373	-1	498
6	27218815	27219341	peak_16328	568	.	298.936096	3.225700	-1	293
6	27219961	27220639	peak_16329	580	.	393.091003	3.539012	-1	607
6	27234199	27234649	peak_16330	520	.	233.863373	3.299966	-1	143
6	27255081	27255682	peak_16331	1000	.	716.203491	4.756535	-1	503
6	27307975	27309216	peak_16332	608	.	754.723389	3.975806	-1	412
6	27390847	27391847	peak_16333	859	.	859.145874	4.444824	-1	746
6	27445660	27446490	peak_16334	1000	.	964.546265	5.108483	-1	725
6	27539637	27540267	peak_16335	481	.	302.797852	3.462892	-1	418
6	27559969	27560280	peak_16336	766	.	238.243454	4.083087	-1	194
6	27566333	27567055	peak_16337	1000	.	1835.858154	8.419707	-1	187
6	27591048	27591697	peak_16338	546	.	354.650513	3.553542	-1	332
6	27612532	27612983	peak_16339	1000	.	451.920288	4.999703	-1	98
6	27684050	27684661	peak_16340	1000	.	944.022461	5.783435	-1	221
6	27757378	27757787	peak_16341	879	.	359.621399	4.406986	-1	145
6	27795073	27795508	peak_16342	1000	.	533.270874	4.647093	-1	318
6	27803392	27803729	peak_16343	1000	.	915.656006	7.311570	-1	155
6	27804415	27804635	peak_16344	1000	.	283.046326	4.435301	-1	111
6	27813845	27814162	peak_16345	837	.	265.346130	4.026653	-1	221
6	27826366	27827126	peak_16346	1000	.	1619.851562	6.987000	-1	249
6	27834240	27834671	peak_16347	1000	.	529.422180	4.615807	-1	128
6	27863659	27864755	peak_16348	907	.	994.078430	6.188789	-1	636
6	27881907	27882317	peak_16349	839	.	344.131775	4.002224	-1	270
6	27882801	27883230	peak_16350	1000	.	603.377991	5.106539	-1	275
6	27884032	27885031	peak_16351	1000	.	1119.580811	5.979723	-1	131
6	28048743	28049503	peak_16352	1000	.	979.018921	6.024436	-1	371
6	28071138	28071607	peak_16353	1000	.	633.140259	5.137643	-1	378
6	28084026	28084341	peak_16354	1000	.	383.922089	4.498021	-1	140
6	28092755	28093245	peak_16355	436	.	213.660049	3.219445	-1	398
6	28097498	28097909	peak_16356	728	.	299.245483	3.976281	-1	314
6	28102204	28102458	peak_16357	956	.	242.932007	4.088695	-1	158
6	28111000	28111201	peak_16358	1000	.	228.533798	3.983479	-1	123
6	28131620	28132313	peak_16359	1000	.	846.725159	5.703732	-1	461
6	28164320	28165061	peak_16360	1000	.	936.268066	6.203484	-1	203
6	28165946	28166190	peak_16361	1000	.	292.992889	4.367321	-1	114
6	28171287	28171838	peak_16362	394	.	217.054703	3.068634	-1	384
6	28194987	28196264	peak_16363	1000	.	2582.521729	7.077270	-1	205
6	28264824	28265354	peak_16364	550	.	291.278259	3.376666	-1	200
6	28272737	28273249	peak_16365	489	.	250.124313	3.333806	-1	416
6	28279568	28280155	peak_16366	442	.	259.166534	3.073066	-1	399
6	28280337	28281809	peak_16367	1000	.	1933.982178	6.630402	-1	591
6	28347852	28348312	peak_16368	689	.	317.031494	3.958269	-1	385
6	28428109	28429001	peak_16369	1000	.	2226.365234	7.996972	-1	328
6	28442616	28443050	peak_16370	1000	.	447.578003	4.671252	-1	65
6	28456033	28456307	peak_16371	1000	.	275.969177	3.866132	-1	194
6	28464506	28465702	peak_16372	1000	.	2105.453125	7.719727	-1	305
6	28468989	28470114	peak_16373	1000	.	2004.814941	6.272313	-1	386
6	28489341	28489755	peak_16374	1000	.	539.719788	4.392484	-1	132
6	28506408	28506540	peak_16375	1000	.	229.571609	4.260124	-1	86
6	28508359	28509114	peak_16376	1000	.	921.970459	6.577474	-1	356
6	28546131	28546958	peak_16377	1000	.	1125.507202	5.726181	-1	431
6	28576268	28576764	peak_16378	1000	.	737.295227	5.983815	-1	272
6	28617019	28617546	peak_16379	973	.	512.837646	4.140152	-1	331
6	28651769	28652129	peak_16380	724	.	260.656677	3.991755	-1	98
6	28665758	28667064	peak_16381	1000	.	2186.850342	8.771170	-1	743
6	28814354	28814546	peak_16382	1000	.	397.080475	5.396594	-1	110
6	28820399	28820926	peak_16383	1000	.	1128.516113	7.470818	-1	235
6	28825156	28825316	peak_16384	1000	.	216.442184	4.342908	-1	78
6	28883420	28884001	peak_16385	1000	.	686.939087	5.490885	-1	165
6	28911930	28912081	peak_16386	1000	.	277.243317	4.725193	-1	67
6	29025263	29025560	peak_16387	1000	.	421.132782	5.043327	-1	130
6	29113928	29122444	peak_16388	1000	.	125851.789062	22.244402	-1	5796
6	29281348	29281807	peak_16389	463	.	212.649033	3.179568	-1	386
6	29308681	29308841	peak_16390	1000	.	880.207764	8.866478	-1	56
6	29339613	29339931	peak_16391	1000	.	1540.742310	10.735337	-1	167
6	29366431	29367617	peak_16392	1000	.	1534.694092	5.963140	-1	345
6	29422210	29422492	peak_16393	838	.	236.437653	3.704646	-1	92
6	29453463	29453709	peak_16394	1000	.	378.671967	4.924706	-1	125
6	29589376	29589679	peak_16395	1000	.	619.241150	5.347155	-1	136
6	29592649	29593061	peak_16396	515	.	212.340698	3.513836	-1	71
6	29864382	29864543	peak_16397	1000	.	225.080597	4.169386	-1	59
6	29864825	29865409	peak_16398	617	.	360.466827	4.492425	-1	485
6	29898143	29898409	peak_16399	1000	.	301.139771	4.260124	-1	182
6	29920661	29921066	peak_16400	634	.	256.732880	4.214578	-1	110
6	30061695	30062024	peak_16401	1000	.	634.160828	5.650177	-1	130
6	30085371	30085829	peak_16402	450	.	206.107864	3.381836	-1	386
6	30086357	30087436	peak_16403	526	.	567.253113	4.368522	-1	641
6	30088180	30088401	peak_16404	1000	.	270.404938	4.438526	-1	111
6	30514920	30515285	peak_16405	1000	.	651.905029	5.307471	-1	148
6	30516179	30517236	peak_16406	1000	.	1994.857544	9.377524	-1	316
6	30947595	30947778	peak_16407	1000	.	274.726074	4.627294	-1	83
6	31045304	31045685	peak_16408	1000	.	387.894257	4.509381	-1	211
6	31456437	31456612	peak_16409	1000	.	201.510040	4.078004	-1	103
6	31564562	31565201	peak_16410	1000	.	1867.462524	7.820584	-1	293
6	31585052	31585246	peak_16411	1000	.	1926.017822	15.376935	-1	90
6	31747065	31748229	peak_16412	1000	.	2488.679932	9.403164	-1	503
6	31800809	31800955	peak_16413	1000	.	268.117767	4.597079	-1	68
6	31801600	31802075	peak_16414	464	.	220.396210	3.453264	-1	400
6	32012784	32014377	peak_16415	1000	.	3473.882324	9.155028	-1	1356
6	32037401	32037902	peak_16416	1000	.	586.361267	4.985094	-1	279
6	32043677	32044332	peak_16417	1000	.	664.339417	4.653162	-1	475
6	32071657	32072173	peak_16418	474	.	244.781723	3.424473	-1	419
6	32446636	32446775	peak_16419	1000	.	1038.746948	10.290080	-1	55
6	32493596	32494587	peak_16420	477	.	472.745728	3.574234	-1	453
6	32664677	32664986	peak_16421	684	.	211.413483	3.674988	-1	122
6	33069254	33069412	peak_16422	1000	.	232.344757	4.388437	-1	98
6	33480615	33480785	peak_16423	1000	.	216.418503	4.112363	-1	104
6	33732660	33732820	peak_16424	1000	.	312.796021	5.014709	-1	64
6	34120747	34121695	peak_16425	1000	.	2862.943115	9.644754	-1	643
6	34130316	34130462	peak_16426	1000	.	639.902161	6.980307	-1	104
6	34268824	34269311	peak_16427	619	.	301.513031	3.645034	-1	247
6	34282195	34282549	peak_16428	686	.	242.729034	3.712308	-1	33
6	34319015	34319805	peak_16429	844	.	666.580933	4.679745	-1	655
6	34477835	34478278	peak_16430	1000	.	512.300415	4.297155	-1	142
6	34538744	34539269	peak_16431	586	.	307.808075	3.475949	-1	68
6	34668371	34670081	peak_16432	1000	.	2858.795410	6.808933	-1	1243
6	34683544	34683703	peak_16433	1000	.	1075.369873	10.208412	-1	109
6	34758351	34759250	peak_16434	1000	.	1038.833618	5.425731	-1	330
6	34787928	34788507	peak_16435	1000	.	1882.531616	8.862600	-1	364
6	34900478	34900633	peak_16436	1000	.	213.989441	3.978063	-1	84
6	34912596	34913216	peak_16437	423	.	262.373657	3.682100	-1	124
6	34931436	34932078	peak_16438	895	.	574.669617	5.269022	-1	121
6	34932644	34933983	peak_16439	1000	.	1839.817627	6.315973	-1	489
6	34952662	34953066	peak_16440	1000	.	462.860046	4.129279	-1	272
6	35011563	35011792	peak_16441	947	.	216.864624	3.853794	-1	130
6	35082134	35082306	peak_16442	1000	.	203.503265	4.036283	-1	110
6	35119695	35119998	peak_16443	897	.	271.686554	3.479245	-1	90
6	35236953	35237123	peak_16444	1000	.	259.949310	4.811416	-1	90
6	35247467	35247789	peak_16445	1000	.	386.752838	4.920357	-1	224
6	35307466	35307671	peak_16446	1000	.	211.333298	4.070010	-1	92
6	35788877	35789043	peak_16447	1000	.	200.717926	4.095296	-1	110
6	35912586	35913028	peak_16448	675	.	298.464111	3.871005	-1	337
6	35925289	35926068	peak_16449	1000	.	1897.468262	7.592907	-1	403
6	36121839	36122493	peak_16450	1000	.	963.769348	7.052498	-1	113
6	36179378	36180029	peak_16451	837	.	545.068237	3.837954	-1	255
6	36180220	36180636	peak_16452	934	.	388.499786	3.830999	-1	339
6	36342400	36343727	peak_16453	1000	.	2556.286133	6.868725	-1	1174
6	36360532	36360922	peak_16454	1000	.	677.643921	5.953579	-1	126
6	36465765	36466284	peak_16455	1000	.	557.760864	4.099336	-1	448
6	36920102	36920278	peak_16456	1000	.	270.544098	4.686675	-1	90
6	36965509	36965675	peak_16457	1000	.	214.834961	4.257649	-1	55
6	37193313	37194164	peak_16458	1000	.	1750.922729	7.208662	-1	364
6	37232589	37232791	peak_16459	1000	.	235.754807	4.110613	-1	127
6	37302943	37303573	peak_16460	653	.	411.609955	4.089056	-1	53
6	37443184	37444095	peak_16461	1000	.	931.829407	4.172117	-1	437
6	37591587	37592315	peak_16462	1000	.	1218.417236	6.212068	-1	358
6	37623038	37623183	peak_16463	1000	.	361.217102	5.237728	-1	33
6	37650335	37650602	peak_16464	787	.	210.026855	3.938097	-1	72
6	37669403	37669918	peak_16465	1000	.	1387.528076	9.120852	-1	322
6	37784306	37785352	peak_16466	1000	.	2574.591553	8.348311	-1	261
6	37864438	37864799	peak_16467	609	.	219.750000	3.566905	-1	131
6	37864946	37865461	peak_16468	399	.	205.506195	3.505355	-1	314
6	37884936	37885529	peak_16469	489	.	289.797974	3.421388	-1	533
6	37919312	37919497	peak_16470	1000	.	235.346039	4.218879	-1	88
6	37943361	37944518	peak_16471	1000	.	4083.108154	10.595228	-1	657
6	38018083	38018277	peak_16472	1000	.	224.939362	4.218652	-1	70
6	38029670	38030273	peak_16473	1000	.	1341.161255	7.231834	-1	178
6	38517057	38517237	peak_16474	1000	.	218.795242	4.248248	-1	71
6	38658367	38658924	peak_16475	486	.	270.641144	3.593227	-1	501
6	38738607	38738735	peak_16476	1000	.	381.818970	5.585602	-1	56
6	38743000	38755579	peak_16477	1000	.	90448.421875	19.328201	-1	8170
6	38755680	38757868	peak_16478	1000	.	20957.144531	24.770679	-1	2065
6	38757982	38766576	peak_16479	1000	.	61436.402344	21.304937	-1	7172
6	38766737	38773564	peak_16480	1000	.	50343.160156	21.111389	-1	5699
6	38773668	38780508	peak_16481	1000	.	55018.941406	24.860392	-1	5393
6	38780635	38780861	peak_16482	1000	.	2093.639893	16.067984	-1	99
6	38780969	38781741	peak_16483	1000	.	6405.410156	21.106783	-1	126
6	38781855	38782142	peak_16484	1000	.	1298.455078	10.401141	-1	124
6	38782387	38782859	peak_16485	1000	.	2975.303467	16.155834	-1	338
6	38782968	38783740	peak_16486	1000	.	4326.794434	20.897913	-1	123
6	38783953	38784526	peak_16487	1000	.	3887.051514	16.161695	-1	463
6	38784640	38785400	peak_16488	1000	.	4920.020020	15.247700	-1	121
6	38785507	38786142	peak_16489	1000	.	4402.427246	18.401962	-1	521
6	38786386	38787199	peak_16490	1000	.	3182.796875	14.315906	-1	703
6	38787328	38787526	peak_16491	1000	.	1009.502075	10.035254	-1	100
6	38787636	38788380	peak_16492	1000	.	2672.904541	12.244169	-1	122
6	38788519	38789212	peak_16493	1000	.	5233.406738	19.300907	-1	508
6	38789402	38789835	peak_16494	1000	.	1476.470947	12.171770	-1	316
6	38789967	38791507	peak_16495	1000	.	8954.357422	19.002871	-1	463
6	38791961	38794079	peak_16496	1000	.	14375.106445	19.432419	-1	786
6	38794191	38794894	peak_16497	1000	.	5222.318848	19.434832	-1	497
6	38795110	38795487	peak_16498	1000	.	1353.214478	11.959113	-1	281
6	38795641	38796805	peak_16499	1000	.	6961.256836	17.873369	-1	461
6	38797194	38797896	peak_16500	1000	.	4610.185547	19.023413	-1	508
6	38798053	38798532	peak_16501	1000	.	2812.318604	17.065449	-1	350
6	38798642	38798860	peak_16502	1000	.	1733.593994	14.455520	-1	122
6	38798980	38799699	peak_16503	1000	.	2123.605225	8.732155	-1	328
6	38799910	38801039	peak_16504	1000	.	6152.454102	15.774832	-1	735
6	38801215	38801381	peak_16505	1000	.	280.756256	4.618714	-1	96
6	38801582	38802106	peak_16506	1000	.	2725.378174	12.024940	-1	62
6	38802211	38802724	peak_16507	1000	.	2368.807861	9.950075	-1	99
6	38802828	38803090	peak_16508	1000	.	1306.668579	11.775199	-1	155
6	38803245	38803749	peak_16509	1000	.	3402.291260	12.887496	-1	403
6	38803890	38804039	peak_16510	1000	.	371.950348	5.617663	-1	65
6	38804209	38805477	peak_16511	1000	.	5934.416992	17.494600	-1	1110
6	38805605	38807307	peak_16512	1000	.	6923.696777	17.262354	-1	418
6	38807534	38808992	peak_16513	1000	.	6530.796875	15.762183	-1	733
6	38809199	38810714	peak_16514	1000	.	6568.125000	12.155071	-1	461
6	38810837	38811668	peak_16515	1000	.	3748.272949	12.439624	-1	418
6	38811769	38813320	peak_16516	1000	.	5716.980469	15.759644	-1	899
6	38813460	38815667	peak_16517	1000	.	11997.419922	18.582842	-1	1889
6	38815784	38816006	peak_16518	1000	.	402.053864	5.099821	-1	156
6	38816162	38817330	peak_16519	1000	.	4976.604980	12.479672	-1	529
6	38817546	38819673	peak_16520	1000	.	10908.083008	18.403990	-1	1802
6	38819884	38820064	peak_16521	1000	.	1338.538208	12.051938	-1	65
6	38820216	38822015	peak_16522	1000	.	9155.210938	18.436033	-1	1479
6	38822197	38822349	peak_16523	1000	.	275.797333	4.766162	-1	112
6	38822478	38823680	peak_16524	1000	.	5003.737305	12.471520	-1	559
6	38823824	38824067	peak_16525	1000	.	1378.585083	12.181116	-1	131
6	38824240	38826029	peak_16526	1000	.	9346.165039	18.712927	-1	1463
6	38826197	38826379	peak_16527	1000	.	325.394287	4.987933	-1	99
6	38826516	38828696	peak_16528	1000	.	11139.410156	18.917528	-1	1851
6	38828859	38830693	peak_16529	1000	.	9293.720703	19.139677	-1	1396
6	38830804	38831535	peak_16530	1000	.	6779.340332	18.073067	-1	523
6	38831653	38832152	peak_16531	1000	.	2678.436035	17.191057	-1	379
6	38832259	38833022	peak_16532	1000	.	3552.065674	13.672282	-1	356
6	38833239	38834337	peak_16533	1000	.	8054.416992	18.448307	-1	489
6	38834468	38835080	peak_16534	1000	.	4788.038086	18.031931	-1	458
6	38835362	38836063	peak_16535	1000	.	2875.539551	11.239592	-1	355
6	38836460	38837595	peak_16536	1000	.	8603.829102	36.051182	-1	1006
6	38837799	38838259	peak_16537	1000	.	4746.864258	24.954166	-1	298
6	39016534	39017514	peak_16538	276	.	270.048370	3.175574	-1	704
6	39169508	39169874	peak_16539	558	.	204.391464	3.630223	-1	177
6	39279476	39282310	peak_16540	1000	.	3054.692139	5.790318	-1	1883
6	39373492	39374033	peak_16541	1000	.	1550.991089	8.275292	-1	405
6	39544689	39545149	peak_16542	534	.	245.860703	3.467247	-1	96
6	39653793	39654014	peak_16543	1000	.	252.101578	4.329406	-1	91
6	39664620	39664936	peak_16544	638	.	201.535751	3.301736	-1	200
6	39786764	39787447	peak_16545	1000	.	1329.724854	6.537859	-1	363
6	39824890	39825196	peak_16546	1000	.	413.690674	4.540142	-1	200
6	39918919	39920353	peak_16547	1000	.	2871.737549	9.613573	-1	550
6	39946517	39947237	peak_16548	1000	.	1164.140015	5.798282	-1	173
6	40043168	40044019	peak_16549	1000	.	917.853455	5.775958	-1	150
6	40250349	40250512	peak_16550	1000	.	202.275833	4.087060	-1	65
6	40251837	40252324	peak_16551	600	.	292.306824	3.837463	-1	109
6	40294934	40295408	peak_16552	554	.	262.637054	3.609543	-1	82
6	40350724	40350897	peak_16553	1000	.	221.970016	4.139545	-1	115
6	40457978	40458121	peak_16554	1000	.	681.649170	7.464222	-1	121
6	40507095	40507444	peak_16555	629	.	219.580658	3.230345	-1	114
6	41293603	41293800	peak_16556	1000	.	230.283096	4.190197	-1	78
6	41412498	41412716	peak_16557	1000	.	309.323303	4.325260	-1	126
6	41423628	41424716	peak_16558	1000	.	1267.729492	5.476863	-1	889
6	41499867	41500046	peak_16559	1000	.	219.595779	4.322476	-1	88
6	41765762	41765962	peak_16560	1000	.	2209.925537	17.540859	-1	99
6	42096877	42097484	peak_16561	689	.	418.466003	3.930709	-1	346
6	42274020	42274246	peak_16562	1000	.	325.357391	4.771511	-1	112
6	42334950	42336193	peak_16563	1000	.	2467.170898	8.851513	-1	509
6	42481600	42481775	peak_16564	1000	.	278.112915	4.412314	-1	103
6	42483515	42484089	peak_16565	1000	.	722.814453	5.706787	-1	119
6	42559521	42560211	peak_16566	1000	.	2159.336670	11.410471	-1	448
6	42573927	42574238	peak_16567	898	.	279.335297	4.050202	-1	98
6	42589253	42589572	peak_16568	841	.	268.251190	3.593874	-1	260
6	42668290	42668466	peak_16569	1000	.	271.337891	4.613615	-1	94
6	42815105	42815689	peak_16570	1000	.	1766.055542	7.938338	-1	374
6	42890708	42891855	peak_16571	1000	.	1156.698486	7.076847	-1	650
6	42895464	42895742	peak_16572	803	.	223.128220	4.284867	-1	80
6	42945395	42945767	peak_16573	1000	.	415.337372	5.148623	-1	62
6	42969337	42970193	peak_16574	845	.	723.596252	4.637612	-1	244
6	42987576	42988983	peak_16575	495	.	696.866272	3.736037	-1	748
6	43082418	43082736	peak_16576	743	.	236.394257	3.364475	-1	82
6	43085705	43086204	peak_16577	1000	.	639.493469	4.726858	-1	183
6	43164688	43165272	peak_16578	1000	.	1580.496948	8.981061	-1	155
6	43180280	43181163	peak_16579	662	.	584.187500	4.028718	-1	133
6	43187186	43187399	peak_16580	1000	.	221.158890	4.088695	-1	92
6	43193205	43193526	peak_16581	743	.	238.615997	3.492778	-1	205
6	43194658	43195046	peak_16582	748	.	290.303894	3.389974	-1	222
6	43197701	43198257	peak_16583	392	.	218.075745	3.617145	-1	347
6	43274866	43275300	peak_16584	570	.	247.460220	3.779048	-1	224
6	43284000	43284501	peak_16585	580	.	290.368317	3.838626	-1	124
6	43290080	43290547	peak_16586	1000	.	1109.633301	6.655531	-1	297
6	43295445	43295618	peak_16587	1000	.	207.538879	3.861187	-1	119
6	43527244	43527931	peak_16588	1000	.	1029.769897	6.091554	-1	131
6	43528932	43529294	peak_16589	705	.	255.259323	3.718887	-1	177
6	43604545	43605195	peak_16590	550	.	357.236755	3.910349	-1	121
6	43713562	43713730	peak_16591	1000	.	212.096848	3.993842	-1	76
6	43815354	43815748	peak_16592	1000	.	575.995239	5.682743	-1	230
6	43847312	43848153	peak_16593	1000	.	1523.353027	7.012706	-1	317
6	43933539	43934447	peak_16594	1000	.	1541.587769	7.508193	-1	174
6	44032431	44032991	peak_16595	1000	.	916.437683	5.593697	-1	113
6	44038097	44038329	peak_16596	1000	.	242.977386	3.934232	-1	130
6	44057260	44058335	peak_16597	1000	.	1359.338135	6.044934	-1	606
6	44074015	44074465	peak_16598	627	.	281.972839	4.144154	-1	352
6	44102931	44103444	peak_16599	1000	.	715.942749	4.815410	-1	120
6	44150406	44151241	peak_16600	1000	.	1019.137939	4.074788	-1	189
6	44307755	44307934	peak_16601	1000	.	202.854034	4.153591	-1	78
6	44345308	44345872	peak_16602	1000	.	986.849243	5.533632	-1	120
6	44517954	44518147	peak_16603	1000	.	254.268936	4.423395	-1	86
6	44573451	44574419	peak_16604	807	.	781.612000	4.219411	-1	400
6	44655614	44656379	peak_16605	978	.	748.090637	4.173825	-1	219
6	44657496	44658119	peak_16606	699	.	435.744354	4.185242	-1	298
6	44663697	44664113	peak_16607	1000	.	508.761902	4.805942	-1	283
6	44667439	44668296	peak_16608	965	.	827.390259	4.138234	-1	201
6	44670133	44670618	peak_16609	1000	.	635.428284	5.991454	-1	290
6	44773493	44775493	peak_16610	1000	.	2342.069580	5.875878	-1	135
6	44963768	44964127	peak_16611	1000	.	708.518921	4.663294	-1	229
6	44979045	44979558	peak_16612	1000	.	665.419312	5.622534	-1	119
6	45057660	45057917	peak_16613	1000	.	424.376190	4.982340	-1	135
6	45074328	45074673	peak_16614	1000	.	852.542114	6.701920	-1	173
6	45088106	45088708	peak_16615	593	.	357.239166	4.217315	-1	334
6	45088948	45089710	peak_16616	1000	.	813.894775	5.745503	-1	264
6	45091634	45091986	peak_16617	1000	.	1212.542358	8.206355	-1	191
6	45146233	45147473	peak_16618	1000	.	2887.681396	9.084254	-1	205
6	45155266	45155694	peak_16619	523	.	223.787704	3.164358	-1	305
6	45172287	45172553	peak_16620	1000	.	291.804810	3.712544	-1	108
6	45175194	45175577	peak_16621	1000	.	1328.874512	8.092272	-1	243
6	45182137	45183328	peak_16622	904	.	1076.193237	3.929100	-1	396
6	45183482	45184080	peak_16623	1000	.	836.766663	4.840412	-1	503
6	45184193	45185415	peak_16624	1000	.	1406.883667	5.402668	-1	712
6	45186599	45186777	peak_16625	1000	.	209.194824	4.100045	-1	91
6	45193716	45194549	peak_16626	1000	.	1317.914307	6.001946	-1	379
6	45199229	45199808	peak_16627	968	.	560.504822	4.614011	-1	123
6	45375053	45375635	peak_16628	1000	.	686.437805	5.759821	-1	158
6	45390157	45390545	peak_16629	1000	.	1989.569336	10.733421	-1	226
6	45409513	45409882	peak_16630	569	.	209.988434	3.237005	-1	93
6	45418541	45419883	peak_16631	1000	.	2372.295654	7.150867	-1	803
6	45481466	45482076	peak_16632	554	.	338.039551	3.802666	-1	255
6	45482238	45482900	peak_16633	1000	.	2114.366699	9.411345	-1	169
6	45497041	45497433	peak_16634	1000	.	493.479279	4.258236	-1	131
6	45511160	45511499	peak_16635	1000	.	982.176941	7.631542	-1	185
6	45512397	45512667	peak_16636	1000	.	327.256622	4.342566	-1	109
6	45519511	45520053	peak_16637	528	.	286.132507	3.501251	-1	99
6	45520346	45520910	peak_16638	803	.	452.968445	4.578900	-1	404
6	45576640	45577503	peak_16639	1000	.	1818.649902	7.016436	-1	646
6	45641776	45641947	peak_16640	1000	.	205.196548	4.159364	-1	75
6	45737818	45738051	peak_16641	1000	.	666.671143	6.806363	-1	113
6	45792179	45792376	peak_16642	1000	.	250.885727	4.031319	-1	105
6	45812273	45812810	peak_16643	752	.	404.012482	4.752809	-1	436
6	45858869	45859128	peak_16644	1000	.	490.809937	5.413497	-1	98
6	45859336	45859511	peak_16645	1000	.	340.133850	5.035802	-1	84
6	45942722	45943291	peak_16646	904	.	514.473022	4.444465	-1	111
6	45980347	45980531	peak_16647	1000	.	226.775681	4.361696	-1	86
6	45980680	45980847	peak_16648	1000	.	207.026581	4.048771	-1	88
6	45987591	45987928	peak_16649	812	.	273.723999	4.025086	-1	82
6	46079258	46079475	peak_16650	1000	.	430.247955	5.501593	-1	129
6	46091020	46091202	peak_16651	1000	.	265.093292	4.473051	-1	98
6	46121399	46121834	peak_16652	1000	.	509.703796	4.354809	-1	114
6	46234862	46235546	peak_16653	1000	.	732.109497	5.780137	-1	340
6	46303718	46304402	peak_16654	1000	.	780.719299	4.387157	-1	500
6	46343985	46344823	peak_16655	563	.	471.959290	3.705540	-1	207
6	46347684	46348122	peak_16656	784	.	343.198425	4.839639	-1	316
6	46420723	46421618	peak_16657	1000	.	1139.224487	5.664404	-1	783
6	46430588	46430772	peak_16658	1000	.	328.882263	5.111806	-1	97
6	46436087	46436572	peak_16659	627	.	304.223480	3.205055	-1	144
6	46442446	46442953	peak_16660	787	.	398.921692	4.377726	-1	309
6	46530218	46530674	peak_16661	1000	.	552.920532	5.189054	-1	274
6	46555576	46555853	peak_16662	1000	.	352.939056	4.248414	-1	104
6	46613153	46613485	peak_16663	1000	.	454.792664	5.536055	-1	238
6	46613795	46613954	peak_16664	1000	.	277.602478	4.683700	-1	91
6	46628589	46628784	peak_16665	1000	.	2325.890869	17.835781	-1	83
6	46709209	46709870	peak_16666	520	.	343.601593	4.366784	-1	72
6	46785777	46786785	peak_16667	773	.	779.072754	4.305951	-1	619
6	46908425	46909025	peak_16668	1000	.	689.250122	5.061783	-1	466
6	47103343	47104242	peak_16669	992	.	892.235107	6.742287	-1	783
6	47136603	47136832	peak_16670	1000	.	304.937805	4.358770	-1	118
6	47140716	47141002	peak_16671	1000	.	413.058380	4.488502	-1	107
6	47141425	47142028	peak_16672	1000	.	882.418335	5.878901	-1	432
6	47150433	47150942	peak_16673	1000	.	713.065796	5.475190	-1	261
6	47224228	47224682	peak_16674	452	.	205.065369	3.618989	-1	74
6	47226642	47227316	peak_16675	300	.	201.996002	3.059820	-1	509
6	47234225	47234694	peak_16676	1000	.	1151.102295	7.193933	-1	245
6	47251742	47252445	peak_16677	899	.	631.765991	4.433032	-1	209
6	47273608	47274072	peak_16678	667	.	309.346985	3.917353	-1	115
6	47289831	47290627	peak_16679	1000	.	1209.856079	6.894850	-1	244
6	47300127	47300641	peak_16680	541	.	278.097534	3.008550	-1	249
6	47301264	47302140	peak_16681	650	.	569.620667	4.142107	-1	542
6	47302281	47302494	peak_16682	995	.	211.929047	3.870963	-1	98
6	47315237	47316253	peak_16683	1000	.	1064.837280	5.823788	-1	118
6	47340935	47341218	peak_16684	1000	.	312.246368	4.324645	-1	196
6	47475869	47476386	peak_16685	1000	.	830.833862	5.071054	-1	225
6	47477939	47478116	peak_16686	1000	.	224.200699	4.084769	-1	108
6	47493590	47494170	peak_16687	1000	.	1041.742676	5.420220	-1	128
6	47525699	47525976	peak_16688	1000	.	462.977234	4.986992	-1	135
6	47589783	47590061	peak_16689	838	.	233.034393	3.739675	-1	117
6	47613503	47613695	peak_16690	1000	.	206.004684	3.818002	-1	65
6	47638701	47639201	peak_16691	975	.	487.443542	4.626736	-1	314
6	47654884	47656340	peak_16692	1000	.	4726.431152	9.142950	-1	808
6	47657308	47657796	peak_16693	1000	.	832.994873	5.550552	-1	112
6	47703185	47703956	peak_16694	1000	.	2496.518799	9.346465	-1	356
6	47727730	47728616	peak_16695	1000	.	1932.244385	6.742207	-1	731
6	47740841	47741679	peak_16696	1000	.	1462.315308	6.373660	-1	344
6	47759479	47759823	peak_16697	773	.	265.827667	3.844893	-1	147
6	47869485	47869840	peak_16698	1000	.	1184.844116	9.249496	-1	126
6	47893751	47894332	peak_16699	573	.	333.169342	3.587236	-1	324
6	47931972	47932231	peak_16700	949	.	245.797501	4.354919	-1	53
6	47935433	47935602	peak_16701	1000	.	205.292572	4.229351	-1	88
6	47940056	47940591	peak_16702	841	.	449.805328	3.754269	-1	246
6	47952577	47953168	peak_16703	817	.	482.619690	3.804560	-1	234
6	48002200	48003135	peak_16704	1000	.	2872.627197	10.029624	-1	354
6	48051395	48052299	peak_16705	1000	.	2212.658691	8.619661	-1	590
6	48060282	48062297	peak_16706	1000	.	2238.429199	6.571296	-1	1414
6	48063193	48063834	peak_16707	1000	.	1606.052124	7.550429	-1	412
6	48066287	48066697	peak_16708	886	.	363.453674	4.240189	-1	307
6	48066884	48067598	peak_16709	1000	.	1085.357666	6.342342	-1	214
6	48069100	48069988	peak_16710	1000	.	2124.993652	6.456899	-1	440
6	48070267	48070815	peak_16711	934	.	511.609772	4.310294	-1	79
6	48071815	48072323	peak_16712	630	.	320.142151	3.709831	-1	207
6	48082253	48082651	peak_16713	750	.	298.307037	3.588870	-1	283
6	48088038	48088675	peak_16714	1000	.	827.038757	6.179433	-1	529
6	48094863	48095203	peak_16715	1000	.	770.091736	6.427421	-1	93
6	48126708	48127307	peak_16716	1000	.	762.610168	5.063378	-1	187
6	48220055	48220206	peak_16717	1000	.	211.886139	4.250283	-1	51
6	48304823	48305230	peak_16718	1000	.	1032.983276	7.904853	-1	255
6	48305995	48306701	peak_16719	597	.	421.782745	3.998506	-1	317
6	48307014	48307483	peak_16720	550	.	257.902252	3.212749	-1	141
6	48313482	48314756	peak_16721	1000	.	3177.067627	8.217786	-1	483
6	48326207	48326596	peak_16722	1000	.	710.898682	6.350803	-1	230
6	48406141	48406516	peak_16723	1000	.	1093.825195	7.523016	-1	190
6	48418385	48419100	peak_16724	722	.	516.091919	4.433954	-1	578
6	48526492	48527392	peak_16725	742	.	668.099243	5.218755	-1	127
6	48604329	48604825	peak_16726	597	.	296.259186	3.471971	-1	269
6	48605343	48606446	peak_16727	1000	.	1567.573242	7.847624	-1	951
6	48645037	48645504	peak_16728	1000	.	894.118103	5.447301	-1	210
6	48665423	48666289	peak_16729	477	.	413.447174	3.652375	-1	781
6	48683467	48683808	peak_16730	1000	.	348.909058	4.007765	-1	235
6	48697572	48698547	peak_16731	1000	.	1150.777588	6.374219	-1	569
6	48699811	48700138	peak_16732	975	.	318.695068	3.895510	-1	125
6	48701647	48702727	peak_16733	1000	.	2325.150879	8.696086	-1	818
6	48711477	48711926	peak_16734	1000	.	1282.013550	6.136384	-1	260
6	48712455	48713390	peak_16735	1000	.	2143.875000	8.037070	-1	703
6	48728199	48728893	peak_16736	969	.	672.763245	4.852273	-1	422
6	48729551	48730124	peak_16737	771	.	442.019165	3.722826	-1	273
6	48812998	48813496	peak_16738	1000	.	810.395081	6.734105	-1	178
6	48832410	48832604	peak_16739	1000	.	260.022156	4.596370	-1	80
6	48833760	48834257	peak_16740	480	.	238.589981	3.792022	-1	331
6	48835106	48835627	peak_16741	555	.	289.069458	3.501251	-1	123
6	48835918	48836555	peak_16742	645	.	410.645508	3.554590	-1	238
6	48837535	48838234	peak_16743	1000	.	925.493591	4.824198	-1	126
6	48838996	48839277	peak_16744	765	.	214.835388	4.094194	-1	177
6	48843480	48843763	peak_16745	795	.	224.855408	3.486741	-1	198
6	48843895	48844796	peak_16746	1000	.	1052.570312	5.120715	-1	185
6	48888641	48889262	peak_16747	1000	.	733.066345	4.468648	-1	304
6	48900900	48901065	peak_16748	1000	.	245.469589	4.546363	-1	86
6	48917731	48918962	peak_16749	1000	.	1491.012695	6.055301	-1	575
6	48938316	48938785	peak_16750	1000	.	1254.879028	7.902585	-1	323
6	48940465	48940605	peak_16751	1000	.	239.588699	4.273096	-1	120
6	48943001	48943901	peak_16752	1000	.	1115.371704	4.959417	-1	169
6	48970847	48971685	peak_16753	1000	.	2297.583008	8.152923	-1	373
6	48988808	48989598	peak_16754	1000	.	2278.873291	7.535820	-1	220
6	49000605	49001606	peak_16755	1000	.	1774.172485	7.049706	-1	239
6	49002179	49002977	peak_16756	351	.	280.104706	3.477302	-1	668
6	49178857	49179340	peak_16757	716	.	345.980255	3.815480	-1	122
6	49238681	49238826	peak_16758	1000	.	230.829620	4.419723	-1	93
6	49278439	49278778	peak_16759	1000	.	369.947327	4.579690	-1	235
6	49279453	49280696	peak_16760	1000	.	3248.214844	9.668612	-1	443
6	49306603	49306896	peak_16761	880	.	257.730316	3.807239	-1	119
6	49307873	49308049	peak_16762	1000	.	231.196152	4.319114	-1	78
6	49318589	49318963	peak_16763	1000	.	402.059540	4.632642	-1	85
6	49330174	49330686	peak_16764	421	.	215.515152	3.283535	-1	364
6	49348900	49349604	peak_16765	408	.	287.402435	3.199175	-1	639
6	49357990	49358506	peak_16766	1000	.	777.448303	5.262665	-1	392
6	49365870	49366277	peak_16767	1000	.	429.128113	4.172987	-1	131
6	49381671	49381993	peak_16768	1000	.	881.247437	6.644063	-1	190
6	49401747	49402383	peak_16769	785	.	499.252869	3.356080	-1	328
6	49410063	49410336	peak_16770	1000	.	372.301208	5.209803	-1	184
6	49542111	49542456	peak_16771	580	.	200.193283	3.242585	-1	211
6	49542828	49543772	peak_16772	1000	.	1285.129883	7.366948	-1	771
6	49554834	49555324	peak_16773	525	.	257.110199	3.730588	-1	88
6	49559412	49560048	peak_16774	347	.	220.639328	3.290029	-1	585
6	49562671	49563047	peak_16775	1000	.	2468.171143	13.344585	-1	159
6	49618539	49619268	peak_16776	1000	.	867.327454	5.929996	-1	514
6	49619657	49620766	peak_16777	368	.	407.832306	3.279540	-1	144
6	49650546	49652044	peak_16778	1000	.	2189.406494	8.454398	-1	1166
6	49654074	49655198	peak_16779	1000	.	1485.789185	5.202963	-1	1003
6	49655312	49655694	peak_16780	965	.	368.754974	4.455616	-1	249
6	49657056	49657459	peak_16781	689	.	277.778717	3.301033	-1	160
6	49661542	49662165	peak_16782	433	.	270.023468	3.077789	-1	339
6	49665004	49666552	peak_16783	1000	.	6294.180664	12.022085	-1	723
6	49678567	49679591	peak_16784	1000	.	1330.206543	5.688564	-1	252
6	49679786	49680786	peak_16785	738	.	737.635498	4.462534	-1	486
6	49684217	49685120	peak_16786	223	.	200.961487	3.382332	-1	326
6	49689427	49690759	peak_16787	1000	.	3096.729980	8.169587	-1	800
6	49708269	49708734	peak_16788	1000	.	1105.091064	7.175934	-1	281
6	49711166	49711892	peak_16789	608	.	441.412933	3.400008	-1	366
6	49839836	49840759	peak_16790	1000	.	2748.024170	10.141148	-1	635
6	49933213	49934402	peak_16791	1000	.	1650.140259	7.707825	-1	173
6	49993144	49993617	peak_16792	1000	.	650.097656	6.430629	-1	364
6	50009637	50010686	peak_16793	1000	.	1959.333862	7.774413	-1	859
6	50373868	50374212	peak_16794	635	.	218.313126	3.147609	-1	217
6	50394322	50394565	peak_16795	1000	.	360.275726	4.962263	-1	142
6	50396058	50396460	peak_16796	1000	.	825.470886	5.899182	-1	111
6	50397834	50398325	peak_16797	1000	.	529.502502	3.840615	-1	222
6	50425563	50425974	peak_16798	1000	.	878.334839	6.563296	-1	251
6	50441852	50442508	peak_16799	877	.	575.552551	3.978816	-1	122
6	50445766	50445937	peak_16800	1000	.	212.579742	4.136256	-1	66
6	50459494	50460034	peak_16801	1000	.	947.016418	5.698790	-1	262
6	50569276	50570013	peak_16802	1000	.	942.756897	4.694704	-1	121
6	50650336	50650552	peak_16803	990	.	213.869843	4.014932	-1	114
6	50721410	50721691	peak_16804	1000	.	358.692230	5.359637	-1	94
6	50772665	50772944	peak_16805	1000	.	782.463989	6.755597	-1	120
6	50819188	50819463	peak_16806	1000	.	398.340912	4.902061	-1	99
6	50893141	50893460	peak_16807	1000	.	498.000488	4.796306	-1	208
6	50943851	50944115	peak_16808	1000	.	445.388641	5.134122	-1	184
6	51008150	51008672	peak_16809	1000	.	628.179749	4.956842	-1	413
6	51224639	51224919	peak_16810	853	.	238.774948	3.989242	-1	171
6	51226407	51226703	peak_16811	789	.	233.560867	3.789591	-1	223
6	51253175	51253509	peak_16812	676	.	225.829422	3.572844	-1	158
6	51253642	51254021	peak_16813	716	.	271.547699	3.694995	-1	125
6	51254373	51255270	peak_16814	583	.	523.272949	4.434659	-1	395
6	51259451	51259721	peak_16815	1000	.	408.645233	4.376782	-1	145
6	51260078	51260430	peak_16816	646	.	227.485428	3.480947	-1	80
6	51298096	51298630	peak_16817	481	.	256.722992	3.205333	-1	478
6	51307799	51308202	peak_16818	581	.	234.100052	3.490059	-1	290
6	51316754	51317762	peak_16819	1000	.	2240.040039	6.785603	-1	311
6	51348225	51348821	peak_16820	392	.	233.804916	3.172501	-1	60
6	51359172	51360530	peak_16821	1000	.	4436.681641	10.178952	-1	599
6	51365202	51365427	peak_16822	1000	.	276.360474	4.289180	-1	98
6	51368734	51369658	peak_16823	621	.	573.951843	3.611570	-1	430
6	51376868	51377293	peak_16824	785	.	333.610229	4.334062	-1	320
6	51377701	51378364	peak_16825	1000	.	1184.339111	6.452534	-1	542
6	51379859	51380229	peak_16826	994	.	367.905151	4.836100	-1	226
6	51380487	51380828	peak_16827	780	.	265.857513	3.673580	-1	257
6	51380962	51381416	peak_16828	676	.	306.777679	4.709725	-1	101
6	51381844	51382316	peak_16829	497	.	234.597519	3.323963	-1	388
6	51383690	51384214	peak_16830	753	.	394.497528	4.059556	-1	410
6	51384909	51385327	peak_16831	481	.	201.185501	4.222043	-1	98
6	51387673	51388161	peak_16832	1000	.	491.577972	4.557512	-1	350
6	51389783	51390212	peak_16833	752	.	322.660309	3.433908	-1	116
6	51390318	51390733	peak_16834	630	.	261.654266	3.468036	-1	115
6	51393681	51394140	peak_16835	462	.	212.246368	3.420829	-1	109
6	51394315	51394817	peak_16836	616	.	309.058685	3.397611	-1	437
6	51395512	51396022	peak_16837	680	.	346.974121	3.826051	-1	434
6	51396217	51396517	peak_16838	843	.	252.857025	4.129843	-1	78
6	51411560	51412181	peak_16839	1000	.	695.789856	4.212315	-1	465
6	51444393	51445580	peak_16840	1000	.	1681.268066	5.009199	-1	168
6	51480348	51481033	peak_16841	1000	.	857.780029	6.380869	-1	111
6	51504133	51505520	peak_16842	620	.	859.352844	3.934696	-1	483
6	51507919	51508361	peak_16843	609	.	269.281311	3.268717	-1	50
6	51589247	51590144	peak_16844	1000	.	2790.953613	8.490890	-1	544
6	51665789	51666163	peak_16845	787	.	294.423981	3.835232	-1	203
6	51699336	51699584	peak_16846	918	.	227.550903	3.615504	-1	127
6	51714205	51715181	peak_16847	570	.	556.302002	3.482438	-1	631
6	51715457	51715889	peak_16848	849	.	366.607300	4.621265	-1	257
6	51757229	51757635	peak_16849	1000	.	908.448914	7.666362	-1	198
6	51780156	51780343	peak_16850	1000	.	355.701813	5.345779	-1	98
6	51781042	51781620	peak_16851	916	.	529.690857	5.313974	-1	314
6	51798471	51798640	peak_16852	1000	.	238.204651	4.406755	-1	101
6	51798828	51799132	peak_16853	1000	.	476.700012	5.378139	-1	179
6	51808553	51808850	peak_16854	883	.	262.330505	3.360658	-1	183
6	51822048	51822615	peak_16855	671	.	380.698944	3.755007	-1	487
6	51827084	51827616	peak_16856	1000	.	997.399780	5.344727	-1	282
6	51837051	51837768	peak_16857	1000	.	898.327698	5.355574	-1	350
6	51838643	51839672	peak_16858	1000	.	1231.817261	5.715671	-1	394
6	51855864	51856233	peak_16859	1000	.	935.769714	6.852962	-1	152
6	51857525	51858278	peak_16860	588	.	442.421326	3.743072	-1	240
6	51860577	51860901	peak_16861	938	.	303.788025	3.914333	-1	188
6	51864643	51865278	peak_16862	799	.	507.097687	4.081419	-1	513
6	51873522	51873692	peak_16863	1000	.	257.637695	4.404417	-1	70
6	51884619	51884778	peak_16864	1000	.	237.658066	4.346641	-1	98
6	51963888	51964696	peak_16865	1000	.	2690.669678	9.493036	-1	224
6	52042344	52043426	peak_16866	1000	.	1638.016357	6.668235	-1	814
6	52055176	52056373	peak_16867	692	.	828.773926	4.085855	-1	297
6	52059758	52060265	peak_16868	1000	.	1943.830688	9.014390	-1	253
6	52068941	52069434	peak_16869	1000	.	799.942871	5.744724	-1	339
6	52093009	52093182	peak_16870	1000	.	269.810944	4.941886	-1	86
6	52095705	52096396	peak_16871	779	.	538.153503	3.579612	-1	426
6	52096612	52098105	peak_16872	779	.	1163.586304	4.434733	-1	1414
6	52098737	52100456	peak_16873	1000	.	2711.728760	8.767785	-1	1343
6	52100597	52101731	peak_16874	1000	.	4150.277832	11.198027	-1	675
6	52106311	52106736	peak_16875	480	.	203.975235	3.869468	-1	77
6	52109269	52109659	peak_16876	580	.	226.064880	3.074197	-1	35
6	52109794	52111125	peak_16877	903	.	1202.377075	5.532293	-1	298
6	52112797	52113820	peak_16878	603	.	617.044128	4.175067	-1	883
6	52117342	52118168	peak_16879	1000	.	1566.267944	7.204774	-1	536
6	52180072	52180576	peak_16880	1000	.	870.374573	6.025098	-1	270
6	52197203	52197755	peak_16881	397	.	219.381348	3.200590	-1	114
6	52198447	52198685	peak_16882	908	.	216.007233	3.620504	-1	122
6	52199009	52199391	peak_16883	1000	.	478.977936	5.122580	-1	284
6	52199822	52200022	peak_16884	1000	.	224.743820	4.103182	-1	101
6	52200707	52200878	peak_16885	1000	.	203.071121	4.055442	-1	72
6	52212017	52212539	peak_16886	1000	.	706.408447	4.869070	-1	246
6	52294136	52294729	peak_16887	1000	.	2225.325195	9.284383	-1	349
6	52342294	52343171	peak_16888	1000	.	1204.065063	6.463033	-1	533
6	52343707	52344508	peak_16889	996	.	797.863770	4.925822	-1	470
6	52344814	52345483	peak_16890	764	.	510.801453	4.338723	-1	65
6	52346006	52346561	peak_16891	1000	.	703.263306	5.556657	-1	331
6	52378521	52379177	peak_16892	1000	.	1248.194824	6.748827	-1	111
6	52472350	52472513	peak_16893	1000	.	335.703217	5.158399	-1	114
6	52475150	52475719	peak_16894	1000	.	1530.166504	8.665736	-1	169
6	52479041	52479556	peak_16895	804	.	414.252502	4.678002	-1	178
6	52506562	52507285	peak_16896	1000	.	1445.875244	6.910246	-1	128
6	52538280	52538499	peak_16897	1000	.	224.100037	3.840400	-1	126
6	52538769	52539637	peak_16898	939	.	814.828186	4.654224	-1	558
6	52544883	52546002	peak_16899	671	.	750.413574	4.654151	-1	815
6	52553208	52554451	peak_16900	1000	.	2149.677490	7.097094	-1	926
6	52599049	52599751	peak_16901	1000	.	728.269531	6.478570	-1	119
6	52602773	52602996	peak_16902	933	.	208.035233	3.428862	-1	165
6	52658732	52659013	peak_16903	882	.	247.832336	3.913283	-1	195
6	52661212	52661644	peak_16904	1000	.	961.456726	7.597505	-1	309
6	52702570	52703454	peak_16905	1000	.	1152.542358	5.362374	-1	670
6	52707676	52707928	peak_16906	1000	.	422.725159	4.795856	-1	154
6	52711108	52711509	peak_16907	1000	.	1509.050415	8.658827	-1	140
6	52711664	52712770	peak_16908	756	.	836.099121	5.837748	-1	220
6	52735993	52736157	peak_16909	1000	.	201.925339	4.028062	-1	115
6	52874328	52874626	peak_16910	780	.	232.464355	3.408775	-1	112
6	52874821	52875765	peak_16911	503	.	474.728485	4.134303	-1	334
6	52877085	52877467	peak_16912	1000	.	1610.067261	9.479119	-1	147
6	52936370	52937864	peak_16913	1000	.	2072.156006	6.362477	-1	1240
6	52938011	52938185	peak_16914	1000	.	236.277786	4.372179	-1	76
6	52957340	52957653	peak_16915	1000	.	313.850494	4.403949	-1	120
6	52974462	52974639	peak_16916	1000	.	317.231720	4.891205	-1	82
6	53020164	53020353	peak_16917	1000	.	721.260803	7.824135	-1	78
6	53037766	53038109	peak_16918	1000	.	367.082825	3.912316	-1	118
6	53040461	53041193	peak_16919	1000	.	1109.971313	5.872757	-1	148
6	53041478	53041739	peak_16920	1000	.	448.332764	5.022062	-1	142
6	53041900	53042593	peak_16921	654	.	453.249969	4.281050	-1	108
6	53045014	53045607	peak_16922	866	.	513.456543	4.296230	-1	113
6	53045711	53046309	peak_16923	944	.	564.484619	4.869158	-1	221
6	53054569	53055026	peak_16924	477	.	217.998718	3.246507	-1	62
6	53055482	53055659	peak_16925	1000	.	226.568726	4.062354	-1	79
6	53065087	53066525	peak_16926	1000	.	3469.862793	8.117174	-1	270
6	53066711	53067420	peak_16927	635	.	450.012329	3.717045	-1	277
6	53076038	53076811	peak_16928	561	.	433.832214	3.398166	-1	193
6	53077885	53078036	peak_16929	1000	.	284.565369	4.768702	-1	76
6	53079258	53079645	peak_16930	617	.	238.615295	3.168650	-1	46
6	53079774	53080658	peak_16931	1000	.	1195.141602	6.580422	-1	374
6	53131004	53131360	peak_16932	1000	.	969.431335	6.690034	-1	138
6	53153917	53154323	peak_16933	504	.	204.825928	3.173569	-1	268
6	53188668	53189166	peak_16934	460	.	229.085739	3.294255	-1	143
6	53245712	53245899	peak_16935	1000	.	211.606567	3.962973	-1	107
6	53253507	53253804	peak_16936	1000	.	321.131744	3.963158	-1	128
6	53275134	53275829	peak_16937	1000	.	3101.479492	9.005155	-1	416
6	53334433	53334856	peak_16938	1000	.	1222.190063	6.583543	-1	246
6	53338589	53339246	peak_16939	1000	.	1583.687500	7.997204	-1	241
6	53398781	53399498	peak_16940	339	.	243.073746	3.133621	-1	93
6	53414866	53415704	peak_16941	731	.	612.623352	3.900902	-1	217
6	53423491	53423824	peak_16942	724	.	241.216812	3.180999	-1	212
6	53426902	53427767	peak_16943	1000	.	1336.048340	6.376977	-1	335
6	53439586	53439860	peak_16944	1000	.	404.995850	4.468953	-1	191
6	53440353	53441005	peak_16945	710	.	462.730988	3.645838	-1	58
6	53441733	53442688	peak_16946	891	.	851.012756	4.946031	-1	359
6	53443278	53443816	peak_16947	1000	.	635.306274	5.045080	-1	55
6	53519471	53521515	peak_16948	947	.	1936.663574	5.723695	-1	1320
6	53659543	53660603	peak_16949	1000	.	1179.225464	5.215982	-1	801
6	53753289	53754152	peak_16950	1000	.	1192.178711	4.964942	-1	453
6	53754329	53754876	peak_16951	1000	.	972.442993	6.689244	-1	232
6	53757389	53758024	peak_16952	454	.	288.094025	3.278739	-1	572
6	53758421	53758995	peak_16953	458	.	262.728577	3.805277	-1	299
6	53783446	53784763	peak_16954	1000	.	1666.503418	6.349734	-1	1015
6	53802666	53803223	peak_16955	515	.	287.002563	3.151100	-1	327
6	53803451	53803684	peak_16956	1000	.	248.441910	4.023036	-1	114
6	53809808	53810287	peak_16957	540	.	258.632385	3.225332	-1	354
6	53849675	53850075	peak_16958	1000	.	551.081909	4.929677	-1	104
6	53868750	53869954	peak_16959	1000	.	2751.837646	9.289022	-1	479
6	53893741	53894446	peak_16960	317	.	223.270538	3.662289	-1	88
6	53978432	53979321	peak_16961	1000	.	2048.758789	8.596664	-1	264
6	53981000	53981489	peak_16962	1000	.	1485.724121	8.242799	-1	193
6	53982681	53983338	peak_16963	518	.	340.653809	3.391286	-1	161
6	53983955	53984858	peak_16964	554	.	500.505707	3.841256	-1	597
6	53984970	53987419	peak_16965	998	.	2443.709717	5.564616	-1	1550
6	53989838	53991331	peak_16966	1000	.	1565.746826	5.034861	-1	230
6	53991767	53993224	peak_16967	1000	.	2425.331055	8.480808	-1	1296
6	53993447	53994472	peak_16968	1000	.	1709.199585	6.197829	-1	380
6	53994960	53995764	peak_16969	406	.	326.293335	3.227655	-1	526
6	53997862	53998054	peak_16970	1000	.	450.619904	5.737551	-1	94
6	53999224	53999774	peak_16971	914	.	502.859619	4.563845	-1	457
6	54053368	54054308	peak_16972	1000	.	2459.235352	7.809128	-1	348
6	54055764	54056351	peak_16973	1000	.	813.263367	5.033533	-1	310
6	54057747	54058186	peak_16974	1000	.	773.240173	5.270505	-1	315
6	54058931	54059366	peak_16975	874	.	380.025696	4.974259	-1	98
6	54065123	54065457	peak_16976	914	.	305.228088	4.041584	-1	230
6	54070271	54071160	peak_16977	956	.	850.279419	4.846663	-1	510
6	54071661	54072564	peak_16978	380	.	343.317719	3.275635	-1	589
6	54122891	54123467	peak_16979	675	.	389.007599	3.648883	-1	336
6	54144122	54144413	peak_16980	1000	.	517.096436	5.753337	-1	105
6	54163095	54163278	peak_16981	1000	.	407.323669	6.186495	-1	87
6	54163442	54163617	peak_16982	1000	.	456.390015	6.192254	-1	91
6	54170638	54170899	peak_16983	999	.	260.712616	4.068865	-1	67
6	54171678	54172092	peak_16984	664	.	274.819031	3.985918	-1	80
6	54186990	54187459	peak_16985	1000	.	530.859863	5.812280	-1	185
6	54210410	54210801	peak_16986	1000	.	621.402588	5.359837	-1	167
6	54222200	54222582	peak_16987	1000	.	691.051086	5.728156	-1	241
6	54229407	54229676	peak_16988	955	.	257.014435	3.844893	-1	66
6	54230921	54231295	peak_16989	1000	.	1430.292847	8.374205	-1	143
6	54231432	54231986	peak_16990	1000	.	1112.827637	6.949231	-1	398
6	54236014	54236607	peak_16991	373	.	221.212280	3.511434	-1	542
6	54247203	54247470	peak_16992	879	.	234.569870	3.877822	-1	198
6	54248291	54248892	peak_16993	495	.	297.293884	3.552742	-1	249
6	54249834	54251051	peak_16994	1000	.	3037.414795	10.623156	-1	564
6	54288080	54288918	peak_16995	1000	.	1074.284790	6.194220	-1	109
6	54309413	54309867	peak_16996	729	.	331.155457	3.651778	-1	164
6	54313297	54314229	peak_16997	1000	.	1578.708252	7.973172	-1	568
6	54316955	54317146	peak_16998	1000	.	206.682922	4.012198	-1	79
6	54319600	54320038	peak_16999	1000	.	583.345703	4.938450	-1	261
6	54335113	54336096	peak_17000	627	.	615.988403	3.940727	-1	597
6	54336519	54336956	peak_17001	645	.	281.750641	3.821044	-1	198
6	54342108	54342347	peak_17002	1000	.	299.204071	4.205081	-1	119
6	54342608	54343172	peak_17003	1000	.	879.376770	6.589531	-1	229
6	54443934	54444119	peak_17004	1000	.	262.982758	4.703809	-1	108
6	54448539	54448965	peak_17005	980	.	417.511871	4.706727	-1	343
6	54450355	54450556	peak_17006	1000	.	339.713074	4.729972	-1	113
6	54452212	54452391	peak_17007	1000	.	219.330597	3.864078	-1	82
6	54460345	54460695	peak_17008	908	.	317.742737	3.659986	-1	236
6	54476736	54477032	peak_17009	1000	.	306.793213	3.914624	-1	247
6	54503562	54503863	peak_17010	1000	.	478.735016	5.031851	-1	169
6	54528683	54528905	peak_17011	1000	.	387.566498	5.217453	-1	118
6	54529381	54530048	peak_17012	1000	.	1642.906372	6.648468	-1	451
6	54564338	54564902	peak_17013	1000	.	2006.169189	10.162781	-1	258
6	54577166	54577803	peak_17014	1000	.	2094.772705	9.962783	-1	374
6	54589735	54590508	peak_17015	1000	.	960.658264	6.718342	-1	395
6	54591301	54591727	peak_17016	558	.	237.623413	3.526439	-1	102
6	54599349	54599855	peak_17017	1000	.	940.420959	6.876726	-1	135
6	54601680	54602058	peak_17018	1000	.	604.153748	5.573816	-1	237
6	54635865	54636138	peak_17019	1000	.	499.147614	5.887641	-1	97
6	54643221	54644115	peak_17020	1000	.	1030.400024	6.357529	-1	396
6	54644335	54644830	peak_17021	851	.	421.317596	3.914770	-1	255
6	54646502	54646929	peak_17022	1000	.	1178.872803	8.886640	-1	263
6	54648900	54649859	peak_17023	387	.	371.187195	3.666803	-1	336
6	54650233	54650874	peak_17024	578	.	370.615570	3.824890	-1	471
6	54651015	54651309	peak_17025	872	.	256.310425	3.860063	-1	152
6	54652027	54652383	peak_17026	621	.	221.067276	3.839745	-1	100
6	54683996	54685569	peak_17027	1000	.	3033.137939	6.961371	-1	834
6	54685853	54686938	peak_17028	1000	.	2939.276611	8.293983	-1	176
6	54695088	54695468	peak_17029	533	.	202.471649	3.241704	-1	324
6	54707044	54707593	peak_17030	1000	.	1176.313965	6.114659	-1	119
6	54710860	54711322	peak_17031	1000	.	902.041321	6.186622	-1	91
6	54718313	54719916	peak_17032	1000	.	4428.764648	9.587559	-1	364
6	54720036	54720984	peak_17033	652	.	617.962402	3.459162	-1	673
6	54726043	54726592	peak_17034	500	.	274.554260	3.518734	-1	296
6	54727919	54728423	peak_17035	641	.	322.994293	3.962954	-1	395
6	54785915	54787327	peak_17036	1000	.	4171.447754	11.556399	-1	406
6	54825305	54826325	peak_17037	339	.	346.005127	3.569758	-1	428
6	54833756	54834791	peak_17038	777	.	804.436279	4.527340	-1	92
6	54848749	54849050	peak_17039	720	.	216.683212	3.594519	-1	101
6	54865068	54866192	peak_17040	1000	.	2601.687988	6.595180	-1	540
6	54871787	54872088	peak_17041	672	.	202.341248	3.550028	-1	136
6	54874358	54874963	peak_17042	355	.	214.692200	2.998066	-1	483
6	54875172	54875831	peak_17043	524	.	345.170227	3.309875	-1	444
6	54878849	54879214	peak_17044	1000	.	393.449005	5.052163	-1	235
6	54880058	54880931	peak_17045	1000	.	916.782349	5.218781	-1	781
6	54881615	54882893	peak_17046	1000	.	3087.045166	8.186006	-1	794
6	54883601	54884684	peak_17047	499	.	540.149902	3.633930	-1	329
6	54885683	54886437	peak_17048	683	.	514.768677	4.207048	-1	226
6	54889436	54890086	peak_17049	1000	.	1213.586182	6.135046	-1	519
6	54890775	54891441	peak_17050	1000	.	1848.515869	7.837205	-1	427
6	54891549	54892003	peak_17051	1000	.	614.645203	4.904885	-1	126
6	54945185	54946571	peak_17052	1000	.	1559.865234	5.225825	-1	862
6	55009552	55010329	peak_17053	1000	.	1836.949951	8.244192	-1	644
6	55010482	55010852	peak_17054	983	.	363.628479	4.225107	-1	70
6	55110172	55110753	peak_17055	1000	.	1482.584106	6.438589	-1	333
6	55129637	55130044	peak_17056	900	.	366.492249	4.400547	-1	109
6	55134211	55134586	peak_17057	804	.	301.536987	3.438138	-1	91
6	55213102	55213541	peak_17058	1000	.	456.588623	4.380461	-1	107
6	55216862	55217121	peak_17059	1000	.	329.482391	4.554629	-1	134
6	55220946	55221104	peak_17060	1000	.	223.056656	4.069474	-1	46
6	55238304	55239518	peak_17061	634	.	769.967285	5.556696	-1	194
6	55244434	55244827	peak_17062	535	.	210.345871	3.770325	-1	287
6	55247375	55248228	peak_17063	1000	.	992.321594	5.842438	-1	452
6	55278908	55279470	peak_17064	385	.	216.643204	3.397341	-1	457
6	55281153	55281588	peak_17065	1000	.	447.676941	4.974677	-1	103
6	55299462	55300144	peak_17066	330	.	225.137344	3.423681	-1	626
6	55315940	55316750	peak_17067	1000	.	1292.731079	6.266080	-1	378
6	55320217	55321099	peak_17068	753	.	664.373901	4.256984	-1	780
6	55330934	55331809	peak_17069	813	.	711.008911	4.929640	-1	745
6	55340752	55341329	peak_17070	1000	.	1494.748779	6.934780	-1	275
6	55346631	55347134	peak_17071	489	.	245.886032	3.332587	-1	117
6	55456360	55456984	peak_17072	407	.	253.736740	3.486880	-1	75
6	55476824	55477141	peak_17073	1000	.	329.946259	5.061863	-1	257
6	55491375	55491708	peak_17074	1000	.	465.842285	4.339092	-1	103
6	55496003	55496572	peak_17075	400	.	227.785492	3.045561	-1	481
6	55504404	55505175	peak_17076	1000	.	1217.291992	5.865462	-1	261
6	55507820	55508106	peak_17077	1000	.	654.963379	5.842455	-1	140
6	55508621	55509001	peak_17078	780	.	296.395691	3.783983	-1	42
6	55538827	55539645	peak_17079	853	.	697.960938	4.673666	-1	522
6	55541730	55542177	peak_17080	563	.	251.537048	4.072178	-1	333
6	55563247	55563493	peak_17081	1000	.	315.596710	4.138372	-1	101
6	55589305	55589497	peak_17082	1000	.	248.690872	4.555954	-1	108
6	55607929	55608074	peak_17083	1000	.	205.826447	4.027989	-1	79
6	55745338	55745860	peak_17084	1000	.	522.965332	5.004069	-1	391
6	55804863	55805075	peak_17085	1000	.	1924.458984	14.905978	-1	84
6	55908270	55910380	peak_17086	956	.	2017.984009	6.046973	-1	1087
6	55910500	55911090	peak_17087	816	.	481.296448	4.518294	-1	428
6	55911440	55911979	peak_17088	493	.	265.737030	3.321033	-1	464
6	55912406	55912809	peak_17089	779	.	313.785248	4.098194	-1	130
6	55913864	55914205	peak_17090	735	.	250.778702	3.462182	-1	51
6	55914329	55915616	peak_17091	1000	.	1454.771851	4.510733	-1	407
6	55915721	55916692	peak_17092	849	.	824.675171	4.654685	-1	865
6	55926755	55927438	peak_17093	956	.	653.219055	4.890300	-1	572
6	55937943	55940280	peak_17094	1000	.	6041.743652	9.259865	-1	1471
6	55954446	55955124	peak_17095	1000	.	1003.781616	6.253106	-1	213
6	55970290	55970950	peak_17096	1000	.	2344.217285	10.927736	-1	206
6	55978271	55979132	peak_17097	366	.	314.853790	3.252872	-1	775
6	55990670	55992109	peak_17098	1000	.	4881.258789	10.707591	-1	849
6	56007073	56007483	peak_17099	615	.	252.335602	3.834016	-1	90
6	56011319	56012086	peak_17100	1000	.	1130.695435	6.592463	-1	562
6	56020983	56021385	peak_17101	1000	.	793.758179	6.150622	-1	282
6	56028308	56028860	peak_17102	428	.	236.469391	3.315822	-1	120
6	56045588	56046076	peak_17103	633	.	308.980408	3.459479	-1	67
6	56240580	56241429	peak_17104	1000	.	909.995239	5.507151	-1	640
6	56241540	56243180	peak_17105	1000	.	2577.627930	7.075002	-1	1140
6	56243681	56244222	peak_17106	901	.	487.458130	4.436750	-1	267
6	56297725	56298315	peak_17107	1000	.	770.170227	4.678495	-1	305
6	56304299	56304530	peak_17108	1000	.	461.559723	5.460887	-1	123
6	56305052	56305554	peak_17109	1000	.	692.031555	5.210955	-1	324
6	56307508	56308074	peak_17110	546	.	309.003082	3.326903	-1	344
6	56321229	56321601	peak_17111	1000	.	372.030640	3.989025	-1	243
6	56344148	56344345	peak_17112	1000	.	333.810059	5.191776	-1	98
6	56344462	56344955	peak_17113	1000	.	976.641235	5.457822	-1	389
6	56357819	56358160	peak_17114	718	.	244.734879	3.478159	-1	117
6	56374273	56374423	peak_17115	1000	.	200.985458	4.086471	-1	75
6	56378624	56378963	peak_17116	791	.	268.208130	4.086701	-1	267
6	56388038	56388269	peak_17117	1000	.	231.439026	3.586211	-1	89
6	56388389	56388822	peak_17118	1000	.	471.909790	4.685788	-1	161
6	56389139	56390276	peak_17119	1000	.	3057.117676	7.211874	-1	948
6	56390517	56390944	peak_17120	561	.	239.654968	3.315599	-1	231
6	56445393	56445801	peak_17121	838	.	341.829376	3.849513	-1	360
6	56451587	56452050	peak_17122	1000	.	550.220825	4.987035	-1	99
6	56452374	56452740	peak_17123	1000	.	387.162231	4.414982	-1	66
6	56453617	56453975	peak_17124	1000	.	524.937561	4.927119	-1	182
6	56454398	56454819	peak_17125	1000	.	731.274963	5.568713	-1	224
6	56457394	56457796	peak_17126	1000	.	534.156372	4.770573	-1	310
6	56458763	56459059	peak_17127	1000	.	453.695221	4.516674	-1	84
6	56459183	56459830	peak_17128	788	.	509.826355	3.945300	-1	562
6	56459934	56460558	peak_17129	793	.	494.757477	3.816660	-1	425
6	56460691	56461582	peak_17130	1000	.	890.746521	5.534418	-1	418
6	56461765	56462155	peak_17131	1000	.	426.419403	5.329776	-1	102
6	56462272	56463035	peak_17132	918	.	700.122742	5.314948	-1	666
6	56463558	56468194	peak_17133	1000	.	9561.100586	7.597482	-1	3686
6	56468344	56472074	peak_17134	1000	.	4405.540039	5.855489	-1	2154
6	56472197	56472570	peak_17135	1000	.	467.583252	4.383098	-1	188
6	56472707	56472838	peak_17136	1000	.	210.230789	4.299123	-1	71
6	56472959	56473922	peak_17137	1000	.	1192.897705	5.811728	-1	312
6	56476492	56477664	peak_17138	881	.	1032.878662	4.722474	-1	115
6	56477939	56478104	peak_17139	1000	.	389.602203	5.340927	-1	59
6	56480962	56481936	peak_17140	771	.	751.045044	4.692670	-1	453
6	56482291	56483398	peak_17141	1000	.	1281.667236	5.246125	-1	760
6	56483844	56484199	peak_17142	1000	.	409.944244	3.814582	-1	93
6	56485439	56486091	peak_17143	1000	.	666.874329	4.271957	-1	88
6	56486746	56487743	peak_17144	1000	.	1449.602295	5.571909	-1	629
6	56490433	56490599	peak_17145	1000	.	277.717651	4.529774	-1	118
6	56491240	56491629	peak_17146	670	.	260.435852	4.030819	-1	330
6	56494650	56495080	peak_17147	589	.	253.201233	3.468917	-1	353
6	56496442	56496809	peak_17148	663	.	243.331497	3.511657	-1	256
6	56498725	56498955	peak_17149	1000	.	261.711426	4.162218	-1	102
6	56501174	56501372	peak_17150	1000	.	281.833832	4.651905	-1	89
6	56501853	56502372	peak_17151	977	.	506.988342	4.994440	-1	422
6	56503679	56503891	peak_17152	1000	.	753.702576	7.933032	-1	88
6	56504067	56504383	peak_17153	1000	.	476.808350	4.577145	-1	206
6	56504604	56504945	peak_17154	702	.	239.234924	3.331367	-1	230
6	56505132	56505452	peak_17155	940	.	300.672180	3.706419	-1	207
6	56505692	56506502	peak_17156	1000	.	942.324036	4.371955	-1	399
6	56507438	56507669	peak_17157	1000	.	284.946045	4.494815	-1	91
6	56510399	56511025	peak_17158	789	.	493.720551	4.271835	-1	321
6	56512275	56512663	peak_17159	1000	.	626.548767	5.125278	-1	264
6	56514016	56514193	peak_17160	1000	.	247.563065	4.686323	-1	92
6	56514332	56515449	peak_17161	916	.	1022.679260	4.930441	-1	996
6	56515574	56516866	peak_17162	1000	.	2325.462646	7.304581	-1	1069
6	56517909	56518431	peak_17163	1000	.	1126.881470	5.784501	-1	338
6	56518648	56520572	peak_17164	1000	.	2969.717773	5.259098	-1	1702
6	56520860	56521040	peak_17165	1000	.	264.487579	4.525043	-1	90
6	56521844	56522211	peak_17166	653	.	239.730560	3.329859	-1	299
6	56523611	56525008	peak_17167	1000	.	2279.805664	6.343718	-1	795
6	56525812	56526231	peak_17168	903	.	378.353699	4.559494	-1	125
6	56527468	56527941	peak_17169	1000	.	714.895691	5.938373	-1	155
6	56528384	56528605	peak_17170	1000	.	313.936066	5.130455	-1	122
6	56528790	56529633	peak_17171	717	.	604.659729	3.760364	-1	432
6	56529933	56530775	peak_17172	643	.	541.194763	4.392475	-1	750
6	56531169	56531763	peak_17173	755	.	448.253326	4.814385	-1	320
6	56532529	56534075	peak_17174	1000	.	1972.073730	5.668834	-1	1369
6	56534198	56534715	peak_17175	454	.	234.522614	3.790328	-1	444
6	56535025	56535559	peak_17176	1000	.	585.182373	4.672042	-1	255
6	56535949	56536289	peak_17177	686	.	233.337250	3.914773	-1	191
6	56536861	56537576	peak_17178	1000	.	868.898987	4.709458	-1	444
6	56541095	56541759	peak_17179	702	.	465.862640	3.611962	-1	596
6	56542347	56542652	peak_17180	660	.	201.356842	3.093927	-1	47
6	56545006	56545292	peak_17181	1000	.	333.535278	4.035787	-1	212
6	56546723	56547411	peak_17182	528	.	363.195831	4.038614	-1	408
6	56548289	56548868	peak_17183	681	.	394.380676	3.996897	-1	487
6	56549259	56549607	peak_17184	1000	.	430.767670	4.645260	-1	166
6	56551056	56551364	peak_17185	1000	.	368.095978	4.451735	-1	198
6	56551575	56551920	peak_17186	1000	.	504.246124	5.053599	-1	188
6	56552928	56553259	peak_17187	1000	.	673.321228	5.716814	-1	188
6	56553365	56553853	peak_17188	1000	.	572.774292	4.292842	-1	394
6	56554954	56555160	peak_17189	1000	.	296.406708	4.417930	-1	108
6	56610683	56611646	peak_17190	1000	.	1607.060791	8.227316	-1	810
6	56658048	56658200	peak_17191	1000	.	226.891739	4.393842	-1	62
6	56723835	56724841	peak_17192	1000	.	2483.133301	7.617104	-1	876
6	56725003	56725847	peak_17193	1000	.	1657.212402	7.168988	-1	355
6	56725986	56726465	peak_17194	852	.	408.106781	4.198543	-1	205
6	56726577	56726826	peak_17195	1000	.	1499.059448	12.631432	-1	140
6	56727164	56727923	peak_17196	1000	.	2103.115967	7.488077	-1	645
6	56728092	56728909	peak_17197	1000	.	3169.633789	13.837916	-1	129
6	56729088	56729574	peak_17198	914	.	444.212311	5.069282	-1	176
6	56730024	56731050	peak_17199	1000	.	1691.271362	7.103302	-1	680
6	56731212	56732702	peak_17200	1000	.	4373.442383	13.024577	-1	362
6	56732871	56734168	peak_17201	1000	.	2999.291016	7.303377	-1	1193
6	56734357	56735634	peak_17202	1000	.	4641.018555	15.419936	-1	133
6	56736521	56737325	peak_17203	1000	.	4379.014160	17.153524	-1	673
6	56737480	56738425	peak_17204	1000	.	3154.800049	12.991634	-1	428
6	56738609	56739014	peak_17205	1000	.	1416.913086	10.582246	-1	279
6	56739118	56739564	peak_17206	844	.	376.507263	4.185972	-1	124
6	56739678	56739993	peak_17207	1000	.	565.458374	5.129847	-1	212
6	56740104	56740469	peak_17208	1000	.	552.739563	5.423500	-1	222
6	56740642	56741545	peak_17209	1000	.	1711.003540	7.427132	-1	350
6	56741688	56741885	peak_17210	1000	.	330.606964	5.146938	-1	91
6	56742237	56742701	peak_17211	1000	.	750.792969	5.521927	-1	347
6	56742849	56743524	peak_17212	1000	.	1808.446045	9.694016	-1	461
6	56743779	56744631	peak_17213	1000	.	1098.066650	4.739871	-1	54
6	56744889	56745090	peak_17214	1000	.	403.855042	5.454349	-1	91
6	56745401	56745871	peak_17215	1000	.	678.928467	5.384017	-1	366
6	56745994	56746730	peak_17216	1000	.	4733.181152	20.515203	-1	120
6	56746897	56747376	peak_17217	1000	.	2034.997559	13.083133	-1	424
6	56747482	56747834	peak_17218	1000	.	701.609497	6.499978	-1	116
6	56748021	56748298	peak_17219	1000	.	342.065216	4.825070	-1	107
6	56748540	56748966	peak_17220	1000	.	558.033936	4.611895	-1	318
6	56749105	56749860	peak_17221	1000	.	3581.638672	14.582613	-1	712
6	56750129	56750855	peak_17222	1000	.	4804.143555	17.474461	-1	563
6	56750982	56751516	peak_17223	1000	.	835.035522	5.931104	-1	202
6	56751634	56752050	peak_17224	1000	.	717.320557	5.573836	-1	329
6	56752178	56752938	peak_17225	1000	.	2873.072754	10.189205	-1	434
6	56753115	56754404	peak_17226	1000	.	2512.434814	12.363967	-1	1226
6	56754759	56756032	peak_17227	1000	.	2235.829102	6.862257	-1	948
6	56756204	56757050	peak_17228	1000	.	3036.892578	9.580183	-1	357
6	56757344	56757711	peak_17229	1000	.	1372.571289	11.907837	-1	117
6	56757843	56758257	peak_17230	1000	.	698.548096	5.278922	-1	97
6	56758406	56758941	peak_17231	1000	.	1535.980957	7.500671	-1	413
6	56908141	56909541	peak_17232	639	.	895.294312	4.803874	-1	713
6	56947270	56947862	peak_17233	793	.	469.698547	3.879655	-1	375
6	57029709	57030001	peak_17234	1000	.	455.048889	4.936035	-1	82
6	57064303	57064755	peak_17235	1000	.	552.252747	4.444215	-1	348
6	57106759	57107028	peak_17236	1000	.	338.950653	4.140642	-1	194
6	57257470	57257698	peak_17237	1000	.	348.196533	4.544361	-1	80
6	57257962	57258917	peak_17238	883	.	843.092102	4.539861	-1	472
6	57284130	57284311	peak_17239	1000	.	203.670959	4.217923	-1	89
6	57377552	57377865	peak_17240	1000	.	360.636047	4.836683	-1	90
6	57380271	57380448	peak_17241	1000	.	215.493530	4.084659	-1	63
6	57411369	57411559	peak_17242	1000	.	269.463562	4.492101	-1	98
6	57549355	57549600	peak_17243	1000	.	292.299011	4.373598	-1	117
6	57664400	57665712	peak_17244	653	.	857.097412	4.283197	-1	688
6	57694292	57694505	peak_17245	1000	.	219.741684	3.639148	-1	112
6	57724624	57724912	peak_17246	1000	.	1210.519653	9.532748	-1	151
6	57928636	57929496	peak_17247	346	.	297.907623	3.236979	-1	403
6	57929647	57930169	peak_17248	758	.	395.702881	3.735881	-1	81
6	57933768	57934035	peak_17249	901	.	240.455536	3.449926	-1	66
6	57950236	57950836	peak_17250	534	.	320.170593	3.323982	-1	98
6	57964547	57965541	peak_17251	1000	.	3496.009277	10.806168	-1	497
6	57985622	57985798	peak_17252	1000	.	274.189636	4.618628	-1	98
6	58016352	58016659	peak_17253	1000	.	345.675110	5.008324	-1	66
6	58032919	58033128	peak_17254	1000	.	262.661255	4.263659	-1	94
6	58053525	58053686	peak_17255	1000	.	245.226334	4.319845	-1	84
6	58079163	58079332	peak_17256	1000	.	435.123932	5.709659	-1	92
6	58106645	58107437	peak_17257	1000	.	1095.429321	6.194386	-1	519
6	58119137	58119551	peak_17258	711	.	294.488129	3.988070	-1	83
6	58123357	58123543	peak_17259	1000	.	217.553787	4.317116	-1	102
6	58134764	58135075	peak_17260	1000	.	378.540405	5.076898	-1	219
6	58152429	58152813	peak_17261	1000	.	878.722839	5.752305	-1	224
6	58217558	58217719	peak_17262	1000	.	263.756226	4.428608	-1	92
6	58272882	58273064	peak_17263	1000	.	279.016785	4.641017	-1	79
6	58322223	58322897	peak_17264	1000	.	740.931396	5.445201	-1	569
6	58330230	58330971	peak_17265	349	.	258.522827	3.136162	-1	643
6	58333340	58333995	peak_17266	424	.	278.019043	3.950319	-1	235
6	58334290	58335482	peak_17267	1000	.	1245.860596	5.342973	-1	1044
6	58355126	58355356	peak_17268	1000	.	235.668701	3.736854	-1	158
6	58392631	58393054	peak_17269	809	.	342.295593	3.601749	-1	89
6	58396440	58396915	peak_17270	1000	.	535.191467	5.414520	-1	388
6	58419435	58419615	peak_17271	1000	.	288.570862	4.603913	-1	78
6	58453419	58454194	peak_17272	716	.	554.639160	3.774095	-1	87
6	58471905	58472243	peak_17273	1000	.	388.063599	4.638483	-1	136
6	58476740	58477262	peak_17274	1000	.	1750.760010	8.679360	-1	303
6	58492064	58492378	peak_17275	725	.	227.558929	4.458037	-1	67
6	58495978	58496536	peak_17276	371	.	206.916473	3.206570	-1	99
6	58500213	58500698	peak_17277	573	.	277.938232	3.476457	-1	398
6	58501607	58502021	peak_17278	1000	.	1686.331543	10.292112	-1	169
6	58523172	58523501	peak_17279	776	.	255.394791	3.559459	-1	190
6	58549779	58555802	peak_17280	1000	.	41213.605469	16.976078	-1	3823
6	58556036	58558152	peak_17281	1000	.	8454.365234	12.281431	-1	1930
6	58558569	58558805	peak_17282	1000	.	513.311401	6.172718	-1	128
6	58647388	58647563	peak_17283	1000	.	218.978745	4.324626	-1	70
6	58676105	58676790	peak_17284	1000	.	1079.090088	6.454510	-1	240
6	58699469	58699823	peak_17285	949	.	336.014130	3.950612	-1	233
6	58700812	58701307	peak_17286	839	.	415.321136	4.124832	-1	84
6	58709125	58709749	peak_17287	845	.	527.159058	4.211725	-1	436
6	58709963	58710947	peak_17288	1000	.	1349.114380	5.240045	-1	132
6	58711507	58713649	peak_17289	1000	.	2627.215332	5.587057	-1	1885
6	58714624	58715161	peak_17290	1000	.	718.298950	4.733151	-1	433
6	58716347	58716843	peak_17291	1000	.	774.069031	5.046363	-1	197
6	58720844	58721181	peak_17292	634	.	213.819839	3.582401	-1	85
6	58725060	58725625	peak_17293	379	.	214.143982	3.767713	-1	278
6	58732695	58732970	peak_17294	1000	.	320.972534	4.208682	-1	132
6	58733093	58734051	peak_17295	470	.	449.919403	3.411829	-1	600
6	58737286	58737794	peak_17296	756	.	384.240082	3.748544	-1	442
6	58737930	58738547	peak_17297	382	.	235.577072	3.558395	-1	488
6	58743644	58744228	peak_17298	764	.	446.222931	4.177501	-1	136
6	58744405	58745325	peak_17299	684	.	629.307434	4.459387	-1	387
6	58745447	58746716	peak_17300	768	.	974.525635	4.531327	-1	478
6	58747149	58748356	peak_17301	837	.	1009.969788	4.788789	-1	984
6	58748531	58748807	peak_17302	731	.	201.756622	3.290424	-1	51
6	58749098	58749737	peak_17303	726	.	464.135895	3.829862	-1	536
6	58751259	58751696	peak_17304	611	.	267.011017	3.533129	-1	273
6	58753568	58753816	peak_17305	1000	.	359.136780	4.570499	-1	93
6	58760338	58760812	peak_17306	443	.	209.754868	3.867470	-1	409
6	58766724	58767062	peak_17307	794	.	268.449432	4.132222	-1	222
6	58767340	58768382	peak_17308	705	.	734.570496	3.733375	-1	306
6	58772010	58772335	peak_17309	981	.	318.968567	4.163214	-1	74
6	58806332	58806772	peak_17310	1000	.	486.355591	3.919817	-1	141
6	58807720	58808121	peak_17311	526	.	210.911011	3.322104	-1	105
6	58823459	58823766	peak_17312	1000	.	343.880646	4.274610	-1	176
6	58852442	58853404	peak_17313	940	.	903.990173	5.208525	-1	296
6	58857661	58858531	peak_17314	1000	.	1213.090576	5.217896	-1	393
6	58859366	58860031	peak_17315	350	.	232.514267	3.668334	-1	564
6	58862261	58862717	peak_17316	497	.	226.428528	3.253997	-1	224
6	58870272	58871151	peak_17317	1000	.	1320.092651	7.791000	-1	689
6	58876372	58877151	peak_17318	811	.	631.602173	3.983191	-1	207
6	58948178	58948657	peak_17319	903	.	432.753632	3.965918	-1	125
6	58978877	58982633	peak_17320	880	.	3306.234619	4.679619	-1	3154
6	58982754	58982990	peak_17321	1000	.	292.886627	4.305207	-1	126
6	58983526	58984894	peak_17322	515	.	704.888367	3.867597	-1	259
6	58997265	58998239	peak_17323	1000	.	984.620117	4.893431	-1	331
6	58998548	58998952	peak_17324	793	.	320.534241	4.272073	-1	314
6	59014791	59015083	peak_17325	737	.	215.256958	3.426932	-1	101
6	59044090	59044935	peak_17326	865	.	730.594299	4.567218	-1	295
6	59132274	59133186	peak_17327	398	.	362.774200	3.265883	-1	123
6	59153132	59153718	peak_17328	741	.	434.042847	4.119909	-1	313
6	59154424	59154724	peak_17329	805	.	241.644272	3.697541	-1	111
6	59167837	59168771	peak_17330	1000	.	1077.712524	4.720860	-1	630
6	59192252	59192867	peak_17331	346	.	213.054977	3.537014	-1	159
6	59192972	59193283	peak_17332	1000	.	639.135986	7.027208	-1	54
6	59274520	59274734	peak_17333	941	.	201.385468	3.944093	-1	104
6	59292399	59292961	peak_17334	1000	.	1236.189941	7.763834	-1	391
6	59306237	59306720	peak_17335	478	.	230.648361	3.336043	-1	175
6	59315685	59316023	peak_17336	632	.	213.687973	3.613086	-1	111
6	59321622	59322263	peak_17337	450	.	288.545898	3.086437	-1	418
6	59327669	59328659	peak_17338	487	.	482.556427	3.519832	-1	375
6	59331654	59332148	peak_17339	644	.	318.327393	3.394568	-1	161
6	59342382	59342726	peak_17340	995	.	342.133911	4.635438	-1	107
6	59342890	59343740	peak_17341	909	.	772.437866	3.796393	-1	699
6	59346394	59347513	peak_17342	1000	.	1751.681274	7.152485	-1	850
6	59347757	59348347	peak_17343	956	.	564.228271	4.696389	-1	86
6	59363812	59364066	peak_17344	1000	.	442.812134	5.136501	-1	136
6	59376920	59377256	peak_17345	1000	.	339.637756	4.668888	-1	112
6	59377443	59377695	peak_17346	1000	.	387.739777	4.957627	-1	151
6	59387669	59388314	peak_17347	531	.	342.705200	4.699061	-1	94
6	59410429	59410998	peak_17348	361	.	205.251999	3.339926	-1	76
6	59427696	59428343	peak_17349	338	.	218.503052	3.040356	-1	59
6	59448185	59449025	peak_17350	699	.	587.466370	3.882197	-1	610
6	59449646	59450897	peak_17351	1000	.	1797.784790	6.239106	-1	770
6	59464202	59464637	peak_17352	1000	.	823.958740	6.259187	-1	184
6	59468037	59468445	peak_17353	586	.	239.228775	3.505441	-1	41
6	59516529	59517455	peak_17354	1000	.	3593.174072	10.008822	-1	500
6	59517619	59518109	peak_17355	416	.	204.066864	3.447346	-1	124
6	59518980	59519677	peak_17356	515	.	359.088135	3.789836	-1	109
6	59526504	59526991	peak_17357	481	.	234.401749	3.361562	-1	65
6	59543337	59544437	peak_17358	305	.	336.038513	3.755498	-1	818
6	59546591	59547061	peak_17359	527	.	247.499054	3.262732	-1	60
6	59549600	59550114	peak_17360	1000	.	679.945068	5.033425	-1	151
6	59556362	59556870	peak_17361	1000	.	908.422058	5.847156	-1	302
6	59569587	59571734	peak_17362	1000	.	4099.991699	9.792859	-1	1000
6	59594961	59595436	peak_17363	952	.	452.043182	4.046880	-1	347
6	59609315	59610009	peak_17364	1000	.	2944.939453	10.724555	-1	416
6	59631575	59632440	peak_17365	1000	.	1473.074829	7.291635	-1	456
6	59634544	59635216	peak_17366	304	.	204.568161	3.129432	-1	143
6	59637204	59637695	peak_17367	610	.	299.748474	3.451038	-1	303
6	59638079	59638623	peak_17368	774	.	421.127838	4.072178	-1	88
6	59639755	59640465	peak_17369	715	.	507.592285	3.576507	-1	398
6	59640618	59643273	peak_17370	453	.	1203.749512	3.945760	-1	622
6	59644440	59645026	peak_17371	631	.	370.035095	4.274507	-1	438
6	59652775	59653468	peak_17372	456	.	315.828979	3.622480	-1	229
6	59654046	59654342	peak_17373	724	.	214.381607	3.593660	-1	109
6	59654996	59655313	peak_17374	1000	.	470.340820	5.396108	-1	222
6	59662610	59662766	peak_17375	1000	.	203.052536	4.084840	-1	98
6	59663287	59665243	peak_17376	1000	.	2617.343506	8.610483	-1	1027
6	59670497	59670992	peak_17377	477	.	235.871140	3.706391	-1	407
6	59672982	59673979	peak_17378	458	.	456.862701	3.625242	-1	209
6	59677102	59677573	peak_17379	777	.	365.741730	3.599511	-1	309
6	59677677	59678553	peak_17380	884	.	774.589294	4.861264	-1	454
6	59680111	59680403	peak_17381	773	.	225.833725	3.530452	-1	99
6	59681021	59681278	peak_17382	1000	.	338.655487	4.135514	-1	100
6	59703729	59705369	peak_17383	525	.	860.736145	4.130737	-1	1289
6	59705851	59706920	peak_17384	610	.	652.258179	4.289027	-1	651
6	59716959	59717339	peak_17385	570	.	216.641144	3.758122	-1	73
6	59718801	59719353	peak_17386	486	.	268.194916	3.607599	-1	450
6	59720182	59721208	peak_17387	1000	.	2214.786133	7.794471	-1	710
6	59721312	59722065	peak_17388	1000	.	1557.470581	6.023962	-1	103
6	59723191	59724072	peak_17389	807	.	710.817810	3.739153	-1	214
6	59725610	59726428	peak_17390	1000	.	1703.989258	6.967697	-1	252
6	59739033	59739875	peak_17391	728	.	612.882996	4.117868	-1	517
6	59740959	59741488	peak_17392	1000	.	1400.307007	6.577553	-1	121
6	59746857	59747072	peak_17393	1000	.	317.227936	4.553643	-1	121
6	59761674	59762433	peak_17394	1000	.	780.987488	4.617680	-1	630
6	59765860	59766241	peak_17395	734	.	279.597046	3.615273	-1	116
6	59771973	59772518	peak_17396	1000	.	564.436584	4.669037	-1	441
6	59772619	59774455	peak_17397	1000	.	2724.748047	6.226961	-1	1499
6	59774589	59774947	peak_17398	728	.	260.496063	3.681255	-1	83
6	59778232	59779199	peak_17399	438	.	423.633240	4.107435	-1	568
6	59789424	59790389	peak_17400	1000	.	1511.497925	6.466062	-1	465
6	59797583	59798204	peak_17401	448	.	277.984009	3.259109	-1	540
6	59799501	59799885	peak_17402	605	.	232.363312	3.485375	-1	101
6	59800026	59800467	peak_17403	632	.	278.902893	3.557596	-1	150
6	59801468	59802185	peak_17404	466	.	334.454498	3.440015	-1	233
6	59802634	59803554	peak_17405	306	.	281.326141	3.764137	-1	851
6	59936577	59936721	peak_17406	1000	.	225.918640	4.342929	-1	71
6	60006407	60007107	peak_17407	694	.	485.993896	3.650513	-1	556
6	60030153	60030979	peak_17408	518	.	427.883972	4.124145	-1	268
6	60148778	60150096	peak_17409	463	.	610.275818	4.712793	-1	297
6	60168050	60168996	peak_17410	766	.	724.330811	5.119928	-1	255
6	60289066	60289773	peak_17411	755	.	533.767761	4.319948	-1	422
6	60316595	60316775	peak_17412	1000	.	208.371613	4.106242	-1	106
6	60346831	60347038	peak_17413	1000	.	234.321854	3.978816	-1	109
6	60422808	60423831	peak_17414	534	.	546.754272	3.460104	-1	342
6	60425111	60425293	peak_17415	1000	.	200.208893	4.123114	-1	98
6	60433091	60433946	peak_17416	456	.	390.172272	3.584680	-1	206
6	60434267	60434732	peak_17417	488	.	227.068008	3.105084	-1	83
6	60445222	60446384	peak_17418	1000	.	3417.063477	9.773593	-1	727
6	60457173	60458636	peak_17419	1000	.	4047.414062	9.154034	-1	725
6	60465069	60465585	peak_17420	598	.	308.698608	3.565996	-1	165
6	60589029	60589436	peak_17421	1000	.	911.255371	7.047156	-1	108
6	60607434	60607593	peak_17422	1000	.	246.986343	4.529341	-1	78
6	60638921	60639799	peak_17423	1000	.	1295.201416	6.712823	-1	464
6	60706317	60707204	peak_17424	1000	.	923.963196	5.130357	-1	568
6	60721080	60721819	peak_17425	1000	.	1202.553589	5.934618	-1	273
6	60758826	60759684	peak_17426	1000	.	2043.537964	7.394677	-1	407
6	60784367	60785191	peak_17427	1000	.	1648.934937	8.148328	-1	276
6	60845939	60846426	peak_17428	991	.	482.756348	4.822816	-1	182
6	60880393	60881258	peak_17429	1000	.	2021.348389	8.723386	-1	686
6	60926758	60927563	peak_17430	1000	.	866.802551	5.377447	-1	396
6	60940113	60940955	peak_17431	1000	.	1603.909180	7.417006	-1	557
6	60973141	60973630	peak_17432	888	.	434.323486	3.776498	-1	224
6	61000894	61001678	peak_17433	451	.	353.804077	4.487002	-1	495
6	61014623	61014970	peak_17434	609	.	211.348404	3.397453	-1	293
6	61015473	61016006	peak_17435	871	.	464.160278	3.588543	-1	116
6	61090128	61090264	peak_17436	1000	.	321.394409	4.779005	-1	107
6	61193135	61193702	peak_17437	592	.	335.782410	3.418622	-1	239
6	61205569	61206497	peak_17438	795	.	737.458862	4.047815	-1	491
6	61210967	61211960	peak_17439	576	.	572.342896	3.859872	-1	875
6	61219874	61220863	peak_17440	635	.	628.463562	3.693766	-1	837
6	61226137	61227003	peak_17441	398	.	344.986023	3.298318	-1	568
6	61254938	61255372	peak_17442	721	.	312.765900	3.563257	-1	110
6	61269738	61270418	peak_17443	949	.	645.001099	4.033457	-1	437
6	61273691	61274132	peak_17444	645	.	284.273529	3.710816	-1	293
6	61292681	61293332	peak_17445	309	.	200.888550	2.842595	-1	175
6	61304904	61307945	peak_17446	1000	.	4764.191895	7.103067	-1	2899
6	61354589	61354768	peak_17447	1000	.	203.698441	4.111855	-1	98
6	61393739	61394169	peak_17448	806	.	346.471558	3.763945	-1	325
6	61440344	61441231	peak_17449	720	.	638.622742	5.306678	-1	263
6	61447511	61448538	peak_17450	759	.	779.860535	4.741282	-1	516
6	61448745	61449093	peak_17451	731	.	254.247284	3.446866	-1	235
6	61473324	61473733	peak_17452	899	.	367.853210	4.269999	-1	117
6	61474089	61474357	peak_17453	1000	.	280.856934	4.148324	-1	151
6	61558267	61558510	peak_17454	1000	.	711.903381	7.514044	-1	118
6	61584262	61584950	peak_17455	1000	.	2136.166016	7.916151	-1	236
6	61590700	61591295	peak_17456	747	.	444.292847	4.483626	-1	235
6	61596150	61596633	peak_17457	658	.	317.820435	3.558172	-1	117
6	61629733	61630461	peak_17458	789	.	574.639038	4.002288	-1	80
6	61635228	61635728	peak_17459	539	.	269.732758	3.421941	-1	420
6	61651980	61652630	peak_17460	1000	.	1833.127319	7.305282	-1	327
6	61658431	61658889	peak_17461	1000	.	508.233185	4.727940	-1	239
6	61694952	61695440	peak_17462	1000	.	699.560425	6.597823	-1	102
6	61723176	61723362	peak_17463	1000	.	242.743835	4.520725	-1	96
6	61740483	61741192	peak_17464	1000	.	773.999390	5.196052	-1	228
6	61760066	61760375	peak_17465	1000	.	545.851807	6.145375	-1	263
6	61778337	61778532	peak_17466	1000	.	270.853607	4.597994	-1	111
6	61810439	61810649	peak_17467	1000	.	320.306763	4.688804	-1	87
6	61816497	61816688	peak_17468	1000	.	413.308472	5.645659	-1	86
6	61836589	61836828	peak_17469	1000	.	381.937805	4.875165	-1	112
6	61877712	61878364	peak_17470	1000	.	704.591431	4.817109	-1	524
6	61926526	61926719	peak_17471	1000	.	307.645813	4.786664	-1	101
6	61929402	61929883	peak_17472	1000	.	505.107910	4.562953	-1	122
6	61975238	61975640	peak_17473	530	.	213.206314	3.460088	-1	120
6	61995788	61996394	peak_17474	1000	.	664.774292	4.616833	-1	532
6	62003129	62003557	peak_17475	1000	.	863.370789	8.264132	-1	100
6	62027255	62028003	peak_17476	837	.	625.750671	5.512933	-1	279
6	62047289	62048083	peak_17477	356	.	283.040497	3.535423	-1	484
6	62077738	62078003	peak_17478	1000	.	418.294159	4.733451	-1	175
6	62113543	62113772	peak_17479	1000	.	579.554504	6.460997	-1	109
6	62139110	62139267	peak_17480	1000	.	225.177811	4.509011	-1	83
6	62230712	62231148	peak_17481	1000	.	525.132263	4.789064	-1	313
6	62282684	62283397	peak_17482	1000	.	1431.346802	8.570757	-1	566
6	62300416	62301128	peak_17483	1000	.	908.917114	4.872394	-1	420
6	62304657	62304830	peak_17484	1000	.	200.107269	4.087115	-1	82
6	62368642	62369256	peak_17485	1000	.	694.040833	6.264837	-1	172
6	62416755	62417279	peak_17486	1000	.	1350.693237	8.260399	-1	398
6	62456350	62457035	peak_17487	1000	.	1091.036621	7.689776	-1	243
6	62486364	62486884	peak_17488	529	.	275.107513	3.611454	-1	466
6	62496514	62496702	peak_17489	1000	.	283.256989	4.473389	-1	112
6	62522724	62522917	peak_17490	1000	.	304.062286	4.866282	-1	98
6	62528133	62528351	peak_17491	1000	.	556.344299	6.420708	-1	104
6	62590401	62590737	peak_17492	904	.	303.694885	4.512443	-1	111
6	62597659	62598078	peak_17493	1000	.	529.625977	5.631731	-1	131
6	62667136	62667819	peak_17494	577	.	393.911377	3.530804	-1	567
6	62719421	62719712	peak_17495	1000	.	322.299042	4.234160	-1	185
6	62739588	62740577	peak_17496	1000	.	1031.206787	5.191985	-1	881
6	62745840	62746163	peak_17497	1000	.	897.018250	7.908931	-1	167
6	62754224	62754886	peak_17498	1000	.	1006.373657	5.464245	-1	445
6	62767456	62767616	peak_17499	1000	.	256.852875	4.487376	-1	75
6	62781167	62781587	peak_17500	1000	.	947.494873	6.627048	-1	244
6	62818277	62818670	peak_17501	962	.	377.973938	4.527784	-1	225
6	62833447	62833685	peak_17502	1000	.	345.062073	4.772899	-1	128
6	62848398	62848903	peak_17503	1000	.	977.699646	6.284211	-1	285
6	62894401	62894773	peak_17504	1000	.	954.456055	6.958333	-1	189
6	62921183	62921774	peak_17505	1000	.	882.114990	6.246786	-1	233
6	62955153	62956183	peak_17506	1000	.	1789.548096	7.776126	-1	587
6	62962378	62962974	peak_17507	1000	.	1686.940674	9.560888	-1	437
6	62967974	62968683	peak_17508	1000	.	1761.981323	6.859454	-1	525
6	62972497	62972928	peak_17509	995	.	428.980743	3.899372	-1	348
6	62982886	62983721	peak_17510	785	.	655.171448	5.642160	-1	403
6	62992221	62992662	peak_17511	1000	.	866.160767	5.963504	-1	196
6	63025870	63026504	peak_17512	1000	.	1382.337036	7.914496	-1	232
6	63042957	63043395	peak_17513	1000	.	664.291626	6.181037	-1	304
6	63050784	63051536	peak_17514	1000	.	1813.122192	7.400926	-1	575
6	63054864	63055535	peak_17515	328	.	220.107513	3.164371	-1	467
6	63055755	63056146	peak_17516	616	.	240.882736	3.470996	-1	270
6	63076588	63077170	peak_17517	425	.	247.356155	3.484589	-1	80
6	63081402	63081953	peak_17518	1000	.	803.782104	5.326033	-1	203
6	63091879	63092446	peak_17519	448	.	253.894424	3.424033	-1	444
6	63093949	63094712	peak_17520	1000	.	1403.644897	5.507773	-1	315
6	63104213	63105692	peak_17521	766	.	1133.155640	4.656106	-1	597
6	63107840	63108132	peak_17522	1000	.	337.645874	4.256107	-1	224
6	63108242	63109730	peak_17523	1000	.	3557.332764	8.049240	-1	589
6	63120808	63121446	peak_17524	420	.	267.974030	3.340304	-1	431
6	63122468	63123565	peak_17525	1000	.	2570.227539	7.481344	-1	662
6	63124705	63125302	peak_17526	1000	.	630.336975	4.877394	-1	481
6	63132004	63133141	peak_17527	1000	.	2154.574463	8.082343	-1	506
6	63169554	63170079	peak_17528	1000	.	1435.026123	7.047469	-1	312
6	63170207	63172006	peak_17529	1000	.	3887.518066	7.419641	-1	1302
6	63172671	63173856	peak_17530	1000	.	4890.242188	12.939486	-1	153
6	63174057	63174637	peak_17531	1000	.	712.602539	5.293560	-1	538
6	63174979	63175169	peak_17532	1000	.	395.673096	5.497860	-1	116
6	63175318	63178449	peak_17533	1000	.	7477.952148	9.580131	-1	310
6	63179179	63180472	peak_17534	1000	.	3986.312256	11.308509	-1	360
6	63180702	63181332	peak_17535	1000	.	1107.784058	5.710729	-1	384
6	63181473	63181961	peak_17536	1000	.	792.783447	5.375580	-1	390
6	63231957	63232157	peak_17537	1000	.	228.182144	4.198959	-1	71
6	63232296	63233130	peak_17538	890	.	742.543091	5.189520	-1	355
6	63233531	63233855	peak_17539	1000	.	436.991638	4.134737	-1	202
6	63234600	63234854	peak_17540	1000	.	391.397980	4.986600	-1	132
6	63235050	63241292	peak_17541	1000	.	25704.769531	13.241756	-1	1612
6	63241843	63242541	peak_17542	1000	.	3216.069336	14.792091	-1	256
6	63242642	63242841	peak_17543	1000	.	379.204346	5.295088	-1	79
6	63243183	63243759	peak_17544	1000	.	792.526367	5.895084	-1	61
6	63243874	63244288	peak_17545	1000	.	928.802612	6.162282	-1	237
6	63244406	63245765	peak_17546	1000	.	6160.072266	15.544404	-1	439
6	63245969	63246552	peak_17547	1000	.	664.328369	4.559615	-1	407
6	63247563	63248278	peak_17548	1000	.	1815.988525	8.433158	-1	144
6	63249155	63249773	peak_17549	1000	.	853.373840	5.945893	-1	576
6	63250403	63250820	peak_17550	966	.	403.027466	5.345828	-1	307
6	63250988	63251164	peak_17551	1000	.	615.694092	6.931726	-1	73
6	63251643	63255049	peak_17552	1000	.	9327.921875	11.447524	-1	611
6	63255358	63255814	peak_17553	1000	.	1366.912476	7.942120	-1	210
6	63256305	63257730	peak_17554	1000	.	2270.110352	5.452552	-1	433
6	63270619	63271156	peak_17555	1000	.	563.860901	4.187066	-1	387
6	63284889	63285162	peak_17556	1000	.	287.390228	4.058184	-1	110
6	63305612	63306477	peak_17557	379	.	327.973419	3.403105	-1	635
6	63320668	63320906	peak_17558	1000	.	593.982788	6.164600	-1	114
6	63323009	63323365	peak_17559	1000	.	386.409882	4.171904	-1	97
6	63333640	63334211	peak_17560	634	.	362.027893	3.376365	-1	482
6	63339118	63339493	peak_17561	1000	.	701.606567	5.880872	-1	286
6	63356305	63356612	peak_17562	799	.	245.395981	3.619761	-1	118
6	63363075	63363660	peak_17563	414	.	242.201736	2.958803	-1	474
6	63365217	63366985	peak_17564	956	.	1690.014771	6.138509	-1	127
6	63389138	63390025	peak_17565	372	.	329.761108	3.778834	-1	453
6	63406504	63406778	peak_17566	1000	.	274.351654	3.704084	-1	66
6	63410468	63411732	peak_17567	677	.	855.322937	4.830212	-1	679
6	63444416	63445537	peak_17568	1000	.	1849.317871	6.208756	-1	323
6	63460687	63461000	peak_17569	776	.	242.880173	3.679925	-1	110
6	63477462	63477769	peak_17570	810	.	248.535278	3.972987	-1	189
6	63489919	63490781	peak_17571	351	.	302.187805	3.170249	-1	646
6	63492053	63492725	peak_17572	418	.	280.568115	3.626725	-1	601
6	63506366	63506836	peak_17573	1000	.	473.607941	4.574751	-1	118
6	63526743	63527767	peak_17574	275	.	281.466461	3.093357	-1	300
6	63539692	63540514	peak_17575	1000	.	1710.115723	8.524112	-1	362
6	63544391	63545019	peak_17576	395	.	247.957733	3.140293	-1	575
6	63545121	63546784	peak_17577	419	.	696.789490	3.499551	-1	412
6	63549532	63550164	peak_17578	342	.	216.013901	3.099631	-1	121
6	63552487	63553661	peak_17579	180	.	210.769302	2.968847	-1	938
6	63554244	63554737	peak_17580	547	.	269.765656	3.212182	-1	412
6	63567510	63568437	peak_17581	1000	.	1089.744141	5.971773	-1	656
6	63568776	63569608	peak_17582	389	.	323.416290	3.654462	-1	232
6	63571815	63573154	peak_17583	441	.	590.787720	3.174214	-1	388
6	63573623	63573992	peak_17584	601	.	221.609802	3.943750	-1	56
6	63574513	63575778	peak_17585	384	.	486.115540	3.903257	-1	593
6	63575988	63576370	peak_17586	879	.	335.866577	3.545360	-1	141
6	63576474	63577221	peak_17587	788	.	588.693970	3.719542	-1	109
6	63577324	63577968	peak_17588	638	.	411.107025	4.010814	-1	75
6	63583756	63585513	peak_17589	534	.	937.960327	4.925793	-1	1522
6	63585641	63586115	peak_17590	1000	.	542.543091	4.665164	-1	111
6	63586301	63588448	peak_17591	710	.	1524.321045	5.495455	-1	1617
6	63589063	63591605	peak_17592	581	.	1477.619873	3.751868	-1	332
6	63592871	63594083	peak_17593	1000	.	1564.684937	6.427900	-1	958
6	63594194	63594441	peak_17594	818	.	201.955002	3.911427	-1	98
6	63607681	63608280	peak_17595	1000	.	835.729248	5.550677	-1	224
6	63617150	63617685	peak_17596	550	.	294.264313	3.702670	-1	405
6	63617919	63618592	peak_17597	344	.	231.416992	3.083350	-1	96
6	63628316	63629860	peak_17598	996	.	1537.451294	5.577316	-1	1065
6	63633328	63633754	peak_17599	654	.	278.644104	3.329260	-1	184
6	63634555	63636141	peak_17600	647	.	1026.041504	6.278317	-1	975
6	63636395	63637077	peak_17601	943	.	642.962769	3.787457	-1	604
6	63643219	63643445	peak_17602	958	.	216.603714	3.882984	-1	138
6	63657294	63658059	peak_17603	1000	.	1463.576294	5.976716	-1	423
6	63667818	63668524	peak_17604	1000	.	2099.003174	9.208336	-1	296
6	63675622	63676205	peak_17605	1000	.	630.573181	4.985929	-1	159
6	63680929	63681577	peak_17606	368	.	238.142090	3.042522	-1	524
6	63682499	63682772	peak_17607	794	.	216.884872	3.636730	-1	98
6	63686479	63687225	peak_17608	394	.	293.809448	3.369513	-1	437
6	63687335	63688287	peak_17609	1000	.	2035.905640	6.883519	-1	641
6	63688392	63688884	peak_17610	581	.	285.794983	3.640246	-1	188
6	63690831	63691218	peak_17611	720	.	278.535706	3.276170	-1	200
6	63692760	63693928	peak_17612	473	.	552.260010	3.535538	-1	990
6	63694836	63696399	peak_17613	945	.	1476.665771	6.077225	-1	391
6	63698201	63698816	peak_17614	479	.	294.728363	3.578521	-1	510
6	63705286	63706570	peak_17615	1000	.	1845.355103	7.376688	-1	666
6	63712614	63713088	peak_17616	619	.	293.290588	3.373276	-1	185
6	63722244	63723100	peak_17617	255	.	218.294617	3.143857	-1	786
6	63727274	63728139	peak_17618	653	.	565.051270	4.299521	-1	190
6	63754751	63755403	peak_17619	1000	.	1193.345947	5.312694	-1	543
6	63787040	63788130	peak_17620	1000	.	2353.793945	8.246713	-1	431
6	63791787	63792319	peak_17621	831	.	441.874603	4.125823	-1	110
6	63794807	63795100	peak_17622	739	.	216.588654	3.584637	-1	116
6	63798333	63799205	peak_17623	235	.	204.948395	3.200740	-1	758
6	63799378	63800317	peak_17624	604	.	566.993958	3.850610	-1	676
6	63800554	63801543	peak_17625	952	.	941.275330	4.237228	-1	625
6	63801655	63802142	peak_17626	1000	.	807.030884	4.670527	-1	352
6	63803297	63803580	peak_17627	857	.	242.441925	3.579383	-1	80
6	63803935	63804658	peak_17628	296	.	214.183090	3.003845	-1	644
6	63805989	63806497	peak_17629	417	.	211.867065	3.325259	-1	186
6	63806776	63807513	peak_17630	329	.	242.276794	3.440143	-1	345
6	63808713	63808977	peak_17631	925	.	244.160202	3.816438	-1	155
6	63819540	63820317	peak_17632	1000	.	1175.841675	7.511498	-1	481
6	63841503	63842276	peak_17633	1000	.	1520.460815	6.843433	-1	656
6	63849063	63849806	peak_17634	291	.	216.186722	3.012351	-1	492
6	63856101	63856716	peak_17635	445	.	273.576630	3.342421	-1	399
6	63862359	63863825	peak_17636	907	.	1329.864258	4.538632	-1	799
6	63865031	63865539	peak_17637	416	.	211.380112	3.342203	-1	185
6	63952279	63953100	peak_17638	1000	.	1475.946289	6.066294	-1	299
6	63955910	63956811	peak_17639	495	.	445.963501	3.586327	-1	824
6	63956976	63958268	peak_17640	859	.	1109.882690	4.464574	-1	860
6	63963673	63964079	peak_17641	1000	.	629.512573	5.321569	-1	90
6	63969706	63970187	peak_17642	1000	.	596.933350	4.836895	-1	325
6	63970912	63971363	peak_17643	451	.	203.201736	2.903478	-1	95
6	63972684	63973637	peak_17644	278	.	264.875793	3.146745	-1	860
6	63973829	63974784	peak_17645	619	.	591.604187	4.238090	-1	474
6	63976741	63977491	peak_17646	466	.	349.188629	3.282898	-1	90
6	64022803	64023032	peak_17647	924	.	211.706329	3.834603	-1	118
6	64038782	64039158	peak_17648	543	.	204.249222	4.098444	-1	154
6	64057640	64058185	peak_17649	370	.	201.506165	3.534267	-1	336
6	64058303	64058557	peak_17650	1000	.	288.766876	4.208463	-1	83
6	64149308	64149831	peak_17651	506	.	264.811340	3.541574	-1	469
6	64157972	64158633	peak_17652	1000	.	753.197327	4.782059	-1	472
6	64164716	64166127	peak_17653	884	.	1247.714600	4.670660	-1	398
6	64166471	64167210	peak_17654	524	.	386.876495	3.834443	-1	633
6	64167481	64168109	peak_17655	499	.	313.412598	3.506731	-1	228
6	64169586	64170179	peak_17656	600	.	355.526215	3.762657	-1	139
6	64170320	64170584	peak_17657	992	.	261.809845	3.971818	-1	96
6	64170732	64171487	peak_17658	325	.	245.280579	3.249106	-1	92
6	64173829	64174072	peak_17659	875	.	212.663437	3.685124	-1	104
6	64175664	64176343	peak_17660	1000	.	974.744202	5.377494	-1	540
6	64176494	64176919	peak_17661	568	.	241.463089	3.534054	-1	98
6	64177067	64177630	peak_17662	695	.	391.053040	3.585506	-1	420
6	64178013	64178650	peak_17663	486	.	309.434784	3.269358	-1	518
6	64178939	64179252	peak_17664	979	.	306.394257	3.911464	-1	186
6	64179487	64179852	peak_17665	578	.	210.837433	3.250105	-1	294
6	64186030	64187915	peak_17666	1000	.	3365.329834	8.499247	-1	1372
6	64188767	64189153	peak_17667	587	.	226.672653	3.647799	-1	254
6	64190488	64191251	peak_17668	583	.	444.601135	4.222870	-1	97
6	64192442	64193261	peak_17669	382	.	312.622070	3.325335	-1	759
6	64194511	64195122	peak_17670	429	.	262.010071	3.268312	-1	522
6	64206860	64207364	peak_17671	795	.	400.855591	3.781279	-1	230
6	64212430	64213239	peak_17672	414	.	334.973999	3.194780	-1	588
6	64238807	64239348	peak_17673	600	.	324.611420	3.714587	-1	54
6	64243069	64243980	peak_17674	770	.	701.356934	3.931663	-1	616
6	64244702	64245025	peak_17675	670	.	216.493515	3.618558	-1	110
6	64245719	64246748	peak_17676	675	.	694.870972	3.646300	-1	339
6	64246850	64250517	peak_17677	1000	.	4983.871094	5.517369	-1	2876
6	64254659	64255317	peak_17678	411	.	270.523987	3.473080	-1	120
6	64255604	64256309	peak_17679	851	.	600.042786	4.577765	-1	75
6	64257401	64257925	peak_17680	886	.	464.174774	3.723029	-1	230
6	64261242	64261793	peak_17681	935	.	514.969116	4.815884	-1	226
6	64262645	64263405	peak_17682	469	.	356.650024	3.877770	-1	217
6	64293774	64294333	peak_17683	601	.	335.682129	3.666449	-1	69
6	64300321	64301779	peak_17684	1000	.	2530.143311	7.803290	-1	815
6	64313830	64314652	peak_17685	568	.	466.854462	3.469484	-1	406
6	64317218	64318478	peak_17686	1000	.	1354.215210	5.790116	-1	439
6	64319757	64320447	peak_17687	405	.	279.550446	3.486781	-1	85
6	64337492	64337783	peak_17688	1000	.	337.296051	5.039615	-1	173
6	64384276	64384753	peak_17689	427	.	203.459824	3.168645	-1	164
6	64385792	64386295	peak_17690	435	.	218.598251	3.207734	-1	438
6	64399023	64399562	peak_17691	385	.	207.373169	3.220777	-1	43
6	64406240	64407364	peak_17692	1000	.	1672.291748	8.326176	-1	522
6	64429095	64429465	peak_17693	592	.	219.032425	3.365357	-1	93
6	64431938	64432746	peak_17694	1000	.	1135.801758	5.689473	-1	247
6	64433727	64433999	peak_17695	958	.	260.683777	3.948229	-1	133
6	64434880	64435560	peak_17696	379	.	257.840027	3.859768	-1	588
6	64437559	64438259	peak_17697	527	.	368.623108	4.135514	-1	575
6	64481958	64482342	peak_17698	884	.	339.398132	4.574821	-1	133
6	64552698	64553053	peak_17699	700	.	248.370255	3.211564	-1	121
6	64575595	64575758	peak_17700	1000	.	201.282425	4.060746	-1	96
6	64632960	64633217	peak_17701	820	.	210.675858	3.332962	-1	82
6	64717464	64717730	peak_17702	783	.	208.311111	3.471761	-1	176
6	64727884	64728653	peak_17703	296	.	227.769852	3.074583	-1	744
6	64737688	64738095	peak_17704	608	.	247.430222	3.785616	-1	278
6	64787703	64788014	peak_17705	1000	.	378.716766	4.033192	-1	89
6	64792317	64792618	peak_17706	737	.	221.896286	3.430115	-1	138
6	64813512	64813967	peak_17707	447	.	203.315659	3.197092	-1	330
6	64860961	64861536	peak_17708	539	.	310.018066	3.727206	-1	352
6	64895755	64896208	peak_17709	448	.	202.801743	3.302276	-1	312
6	64901837	64902381	peak_17710	585	.	318.395752	3.706100	-1	111
6	64913767	64914357	peak_17711	467	.	275.722778	3.637944	-1	144
6	64990588	64990897	peak_17712	667	.	206.090576	3.330165	-1	257
6	65010036	65010817	peak_17713	325	.	253.889969	3.081128	-1	575
6	65058941	65059429	peak_17714	443	.	216.279861	3.148300	-1	227
6	65060754	65061291	peak_17715	435	.	233.371857	3.018464	-1	176
6	65061404	65061806	peak_17716	902	.	362.532745	3.524720	-1	94
6	65062024	65063453	peak_17717	301	.	429.515320	3.452652	-1	631
6	65083489	65084228	peak_17718	436	.	322.074402	3.654378	-1	566
6	65099327	65100266	peak_17719	470	.	441.371704	3.591341	-1	583
6	65109935	65110546	peak_17720	1000	.	1737.263306	8.329434	-1	269
6	65117177	65118225	peak_17721	371	.	389.210114	3.310287	-1	151
6	65135790	65136399	peak_17722	524	.	318.823334	4.111784	-1	80
6	65141197	65141904	peak_17723	487	.	344.333344	3.759207	-1	378
6	65150195	65151035	peak_17724	1000	.	2144.077637	10.063092	-1	596
6	65166836	65167230	peak_17725	1000	.	427.619507	4.968600	-1	277
6	65178837	65179247	peak_17726	569	.	233.172638	4.038107	-1	66
6	65182340	65183134	peak_17727	293	.	232.602005	2.953965	-1	245
6	65187830	65188110	peak_17728	726	.	203.368546	3.813173	-1	77
6	65255241	65255729	peak_17729	1000	.	843.473511	5.580159	-1	292
6	65260146	65260679	peak_17730	532	.	283.351013	3.569214	-1	408
6	65271282	65272070	peak_17731	1000	.	838.812134	6.507580	-1	505
6	65310264	65311522	peak_17732	1000	.	1482.915894	6.258240	-1	455
6	65333576	65334378	peak_17733	1000	.	1135.742676	6.517631	-1	389
6	65593947	65594192	peak_17734	907	.	222.244125	4.073598	-1	12
6	65687862	65688295	peak_17735	552	.	238.985428	3.268505	-1	170
6	65942890	65943235	peak_17736	689	.	237.725082	4.013481	-1	264
6	66266462	66267126	peak_17737	1000	.	1331.182007	6.087894	-1	130
6	66619868	66620017	peak_17738	1000	.	215.801346	4.063137	-1	64
6	66722017	66722192	peak_17739	1000	.	205.506683	4.004248	-1	98
6	66815767	66816866	peak_17740	379	.	416.028168	3.116101	-1	150
6	66834768	66835110	peak_17741	612	.	209.404709	3.391590	-1	121
6	66882011	66882241	peak_17742	894	.	205.577362	4.080707	-1	102
6	66927870	66928839	peak_17743	1000	.	2324.492676	9.689576	-1	459
6	67019758	67020463	peak_17744	560	.	394.695526	3.745262	-1	616
6	67101934	67102345	peak_17745	1000	.	570.445862	4.793092	-1	185
6	67125488	67126419	peak_17746	1000	.	1532.397461	6.223568	-1	439
6	67148889	67149413	peak_17747	471	.	246.733261	3.450459	-1	402
6	67150962	67151814	peak_17748	1000	.	937.921814	5.169196	-1	518
6	67159428	67159850	peak_17749	829	.	349.685089	4.321728	-1	339
6	67253428	67254283	peak_17750	830	.	709.375122	5.452827	-1	699
6	67297588	67298419	peak_17751	286	.	237.889709	3.050063	-1	182
6	67304362	67305085	peak_17752	333	.	240.785751	3.562585	-1	262
6	67323047	67323669	peak_17753	503	.	312.789276	3.093651	-1	104
6	67345093	67345653	peak_17754	647	.	362.160431	3.761686	-1	352
6	67396001	67396614	peak_17755	901	.	552.229004	5.187637	-1	433
6	67397038	67397515	peak_17756	440	.	209.988937	3.694987	-1	98
6	67410309	67410865	peak_17757	1000	.	1911.069214	10.876909	-1	197
6	67433437	67434812	peak_17758	1000	.	1582.651123	6.014895	-1	1159
6	67443317	67443531	peak_17759	1000	.	313.323120	4.840174	-1	98
6	67445327	67447890	peak_17760	1000	.	3867.514893	9.382365	-1	468
6	67455036	67455650	peak_17761	934	.	573.285095	4.439967	-1	212
6	67459764	67460461	peak_17762	298	.	207.934448	3.802843	-1	230
6	67529601	67530191	peak_17763	1000	.	683.503906	5.017010	-1	289
6	67604889	67606748	peak_17764	1000	.	4670.392578	11.787224	-1	912
6	67657407	67657585	peak_17765	1000	.	209.845413	4.039974	-1	72
6	67716812	67716974	peak_17766	1000	.	216.366653	4.247978	-1	81
6	67786269	67786822	peak_17767	1000	.	1100.555908	5.007548	-1	128
6	68384144	68384700	peak_17768	570	.	316.956482	3.312529	-1	115
6	68391768	68391954	peak_17769	1000	.	250.384247	4.265303	-1	95
6	68415530	68416068	peak_17770	1000	.	1773.810547	9.696811	-1	250
6	68473710	68474586	peak_17771	1000	.	1232.391113	5.928930	-1	180
6	68487079	68487992	peak_17772	1000	.	3343.790771	11.629081	-1	298
6	68622690	68623302	peak_17773	1000	.	938.587891	6.575848	-1	459
6	68628936	68629538	peak_17774	737	.	443.793518	3.925600	-1	270
6	68669853	68670454	peak_17775	334	.	201.028336	2.963442	-1	293
6	68682112	68683424	peak_17776	1000	.	1613.493408	6.702372	-1	583
6	68759936	68761368	peak_17777	869	.	1243.724854	4.344355	-1	1129
6	68790802	68790991	peak_17778	1000	.	223.371140	3.893995	-1	51
6	68861536	68861808	peak_17779	928	.	252.390945	4.133568	-1	162
6	68960719	68962021	peak_17780	697	.	907.353882	4.036310	-1	306
6	69011183	69012153	peak_17781	701	.	680.318542	4.075384	-1	737
6	69096083	69096363	peak_17782	1000	.	331.319611	4.268029	-1	120
6	69258472	69259128	peak_17783	1000	.	761.353638	5.738909	-1	352
6	69357806	69358370	peak_17784	1000	.	1721.528564	10.854123	-1	227
6	69400507	69401780	peak_17785	1000	.	2848.159912	10.282667	-1	674
6	69581410	69581694	peak_17786	757	.	214.964478	3.426621	-1	193
6	69647895	69648070	peak_17787	1000	.	272.384766	4.467743	-1	59
6	69666048	69666737	peak_17788	1000	.	980.203247	4.726453	-1	521
6	69678310	69678549	peak_17789	1000	.	239.646103	3.774152	-1	115
6	69720430	69721445	peak_17790	736	.	746.863037	3.997836	-1	222
6	69780059	69780617	peak_17791	525	.	293.032440	3.528548	-1	380
6	69808758	69809126	peak_17792	651	.	239.726624	3.635906	-1	245
6	69809229	69810139	peak_17793	402	.	365.412628	4.060740	-1	559
6	69810418	69810971	peak_17794	511	.	282.574188	3.213147	-1	439
6	69811400	69811644	peak_17795	874	.	213.354004	3.850132	-1	74
6	69837729	69838039	peak_17796	1000	.	831.285095	7.345244	-1	192
6	69847434	69847714	peak_17797	741	.	207.387985	3.985500	-1	80
6	69934598	69935353	peak_17798	1000	.	1055.394409	5.961172	-1	123
6	69973161	69973991	peak_17799	1000	.	913.692139	5.277612	-1	226
6	69976059	69976455	peak_17800	995	.	393.982880	4.104840	-1	287
6	69976632	69977004	peak_17801	652	.	242.614212	3.214806	-1	242
6	69978795	69980016	peak_17802	436	.	532.617493	4.695540	-1	603
6	69981252	69981670	peak_17803	507	.	212.119202	3.277477	-1	222
6	69996567	69997214	peak_17804	376	.	243.058640	3.305301	-1	486
6	70047802	70048430	peak_17805	509	.	319.847656	3.386688	-1	92
6	70164876	70165319	peak_17806	646	.	286.327026	4.008162	-1	332
6	70208511	70209509	peak_17807	605	.	603.545959	4.656299	-1	285
6	70240938	70241968	peak_17808	1000	.	2796.136230	8.753929	-1	684
6	70271822	70272147	peak_17809	1000	.	623.395142	6.108284	-1	155
6	70345438	70346244	peak_17810	1000	.	1248.265625	6.159633	-1	290
6	70394913	70395107	peak_17811	1000	.	212.227264	4.111969	-1	103
6	70494645	70495501	peak_17812	1000	.	1730.909546	8.993541	-1	442
6	70497393	70497532	peak_17813	1000	.	205.863480	4.317612	-1	65
6	70561036	70561203	peak_17814	1000	.	226.023071	4.308809	-1	97
6	70675507	70676184	peak_17815	1000	.	1480.247314	9.419709	-1	229
6	70701448	70702253	peak_17816	834	.	671.577087	3.542546	-1	474
6	70735986	70736401	peak_17817	1000	.	858.054138	6.597482	-1	246
6	70737795	70738146	peak_17818	1000	.	435.545105	4.056767	-1	97
6	70876808	70877231	peak_17819	591	.	249.818130	3.127256	-1	157
6	70881649	70881925	peak_17820	787	.	217.319000	3.234111	-1	202
6	70887791	70888254	peak_17821	741	.	343.024048	4.039777	-1	121
6	70891934	70892359	peak_17822	581	.	246.911346	3.394332	-1	154
6	70924581	70925032	peak_17823	555	.	250.416626	4.093957	-1	338
6	70933998	70934637	peak_17824	529	.	337.988312	4.205081	-1	344
6	70963286	70963651	peak_17825	683	.	249.239380	3.499107	-1	253
6	71026471	71026741	peak_17826	1000	.	486.164276	4.928244	-1	171
6	71028746	71029455	peak_17827	298	.	211.578201	3.240904	-1	331
6	71213372	71213627	peak_17828	1000	.	453.583252	5.152446	-1	114
6	71213739	71214198	peak_17829	904	.	414.714813	3.734043	-1	269
6	71253259	71253839	peak_17830	1000	.	2474.816162	10.260809	-1	417
6	71274268	71274443	peak_17831	1000	.	260.460327	4.685836	-1	90
6	71282379	71282563	peak_17832	1000	.	250.941406	4.629790	-1	92
6	71412582	71413254	peak_17833	1000	.	1583.742432	6.871192	-1	383
6	71419407	71420125	peak_17834	923	.	662.962585	4.918366	-1	96
6	71755319	71756043	peak_17835	580	.	419.988617	3.854419	-1	335
6	71778734	71779383	peak_17836	1000	.	663.841187	5.224111	-1	478
6	71825066	71825743	peak_17837	460	.	311.246765	3.711573	-1	226
6	71862511	71862900	peak_17838	803	.	312.534637	4.083579	-1	250
6	71865877	71866961	peak_17839	991	.	1074.215698	5.184755	-1	415
6	71879113	71879920	peak_17840	1000	.	813.775696	5.093739	-1	619
6	71880993	71882247	peak_17841	1000	.	2132.616943	6.191180	-1	915
6	71911083	71911307	peak_17842	995	.	222.918106	3.924485	-1	116
6	71981144	71981945	peak_17843	691	.	553.424622	4.029106	-1	681
6	71988241	71988638	peak_17844	930	.	369.359314	4.427974	-1	131
6	72026393	72026824	peak_17845	1000	.	720.783142	5.901581	-1	61
6	72064318	72065032	peak_17846	1000	.	2556.176025	9.455326	-1	296
6	72256726	72257456	peak_17847	731	.	533.581482	4.407420	-1	235
6	72479303	72479726	peak_17848	879	.	372.025879	3.896868	-1	230
6	72578795	72579762	peak_17849	849	.	821.196045	5.697588	-1	750
6	72600854	72601000	peak_17850	1000	.	201.593826	4.212412	-1	61
6	72731984	72732352	peak_17851	628	.	230.965958	3.832802	-1	266
6	73118049	73118720	peak_17852	676	.	453.633881	3.598091	-1	307
6	73172291	73172741	peak_17853	1000	.	1365.720703	7.227888	-1	210
6	74236232	74236938	peak_17854	485	.	342.488983	3.486263	-1	108
6	74258015	74258685	peak_17855	533	.	356.845825	3.686551	-1	364
6	74281755	74282179	peak_17856	900	.	381.492279	4.591282	-1	308
6	74507966	74508383	peak_17857	1000	.	473.396912	4.849730	-1	178
6	74651201	74652068	peak_17858	1000	.	1335.782593	7.732167	-1	597
6	74665632	74666008	peak_17859	540	.	203.017273	3.417598	-1	220
6	74705923	74706368	peak_17860	1000	.	615.052795	4.256864	-1	124
6	74729739	74730311	peak_17861	959	.	548.695496	4.391304	-1	259
6	74731995	74732705	peak_17862	1000	.	1201.300781	6.320343	-1	159
6	74798698	74799297	peak_17863	1000	.	807.838013	6.130688	-1	377
6	74809172	74809673	peak_17864	1000	.	1516.167603	6.914238	-1	240
6	74864481	74865052	peak_17865	662	.	377.734131	3.588630	-1	390
6	74896907	74897075	peak_17866	1000	.	243.038162	4.380426	-1	70
6	74905100	74905664	peak_17867	357	.	201.077621	3.444380	-1	300
6	74909203	74910338	peak_17868	712	.	808.178772	5.397688	-1	444
6	74915549	74915996	peak_17869	451	.	201.530106	3.214457	-1	331
6	74931844	74933054	peak_17870	386	.	467.476074	3.768454	-1	469
6	74933593	74934018	peak_17871	597	.	253.568497	3.664815	-1	357
6	75000922	75001501	peak_17872	950	.	550.175903	4.590271	-1	79
6	75002057	75002439	peak_17873	1000	.	621.392334	4.720548	-1	269
6	75007795	75007967	peak_17874	1000	.	208.304718	4.124903	-1	90
6	75015021	75016442	peak_17875	1000	.	2134.262451	7.080982	-1	554
6	75055741	75056112	peak_17876	1000	.	676.944702	5.603399	-1	297
6	75115874	75116193	peak_17877	1000	.	353.730164	4.911798	-1	247
6	75143606	75144123	peak_17878	667	.	344.671112	3.850313	-1	396
6	75174081	75174600	peak_17879	803	.	416.705597	4.749053	-1	395
6	75174703	75175104	peak_17880	515	.	206.361099	3.754205	-1	145
6	75211902	75212400	peak_17881	542	.	270.015686	3.165749	-1	255
6	75270534	75270876	peak_17882	626	.	214.109802	3.585704	-1	229
6	75274695	75274960	peak_17883	855	.	226.702805	3.915765	-1	133
6	75294752	75295196	peak_17884	521	.	231.544266	3.211521	-1	79
6	75303145	75303614	peak_17885	806	.	377.962830	4.198535	-1	314
6	75325219	75326498	peak_17886	1000	.	2403.107422	8.474761	-1	528
6	75349851	75350214	peak_17887	879	.	319.138336	4.363362	-1	202
6	75445647	75446235	peak_17888	1000	.	601.105774	5.086396	-1	460
6	75458960	75459593	peak_17889	1000	.	1451.571167	5.873049	-1	159
6	75527083	75527421	peak_17890	708	.	239.306137	3.573716	-1	48
6	75551573	75552061	peak_17891	1000	.	1001.065857	6.088483	-1	126
6	75581629	75582016	peak_17892	556	.	215.200058	3.206095	-1	240
6	75594079	75594506	peak_17893	644	.	274.828156	4.116264	-1	82
6	75599007	75599368	peak_17894	707	.	255.134415	3.325056	-1	144
6	75614353	75615372	peak_17895	295	.	301.033783	2.872089	-1	997
6	75618498	75619637	peak_17896	615	.	700.962891	3.740121	-1	284
6	75628636	75629115	peak_17897	1000	.	634.940063	5.437379	-1	126
6	75638323	75638651	peak_17898	914	.	299.786987	4.464784	-1	215
6	75677863	75678473	peak_17899	1000	.	1284.916748	6.103386	-1	354
6	75963310	75963706	peak_17900	1000	.	498.208801	4.600842	-1	144
6	76011881	76012724	peak_17901	707	.	596.368286	3.975140	-1	222
6	76014203	76014384	peak_17902	1000	.	392.580170	5.332525	-1	107
6	76083539	76083937	peak_17903	611	.	243.193069	3.588834	-1	301
6	76141272	76141520	peak_17904	972	.	241.152573	3.828104	-1	116
6	77232624	77233225	peak_17905	1000	.	670.868042	4.726231	-1	127
6	77316398	77316883	peak_17906	630	.	305.771667	4.147269	-1	173
6	77321852	77322242	peak_17907	1000	.	394.512238	4.524896	-1	298
6	77403681	77404148	peak_17908	760	.	354.836700	4.709732	-1	354
6	77404249	77404581	peak_17909	1000	.	1516.030762	10.292680	-1	124
6	77415244	77415483	peak_17910	1000	.	316.778290	4.496982	-1	125
6	77438699	77439020	peak_17911	936	.	300.467133	4.497224	-1	110
6	77455742	77456723	peak_17912	1000	.	1782.965210	6.711489	-1	491
6	77707645	77708238	peak_17913	1000	.	1241.427124	7.125121	-1	453
6	77747486	77747875	peak_17914	1000	.	491.375183	4.575914	-1	95
6	77761128	77762140	peak_17915	1000	.	1742.844238	7.960887	-1	597
6	77789584	77789867	peak_17916	1000	.	283.362579	4.006915	-1	102
6	77911695	77913150	peak_17917	1000	.	1916.232056	7.530450	-1	1007
6	77931212	77931492	peak_17918	1000	.	315.203308	4.025405	-1	97
6	78011355	78011886	peak_17919	1000	.	577.222168	4.758921	-1	231
6	78059123	78059531	peak_17920	1000	.	446.107849	5.297969	-1	268
6	78241463	78241742	peak_17921	1000	.	455.119537	5.386408	-1	114
6	78314662	78315431	peak_17922	787	.	604.881531	5.066062	-1	654
6	78758516	78758987	peak_17923	1000	.	867.868774	6.144447	-1	352
6	78863102	78863863	peak_17924	755	.	574.366699	4.343849	-1	234
6	78895594	78896250	peak_17925	1000	.	2726.913086	10.581319	-1	227
6	78912584	78913060	peak_17926	708	.	337.193298	3.794082	-1	278
6	78967180	78967860	peak_17927	934	.	634.968628	5.275255	-1	309
6	79006987	79008183	peak_17928	1000	.	1800.700684	5.533550	-1	1056
6	79205069	79205238	peak_17929	1000	.	260.882874	4.622110	-1	85
6	79341519	79341691	peak_17930	1000	.	214.049332	4.432836	-1	92
6	79381592	79382392	peak_17931	1000	.	1018.258972	5.608854	-1	463
6	79392837	79393019	peak_17932	1000	.	200.978485	4.060730	-1	59
6	79530000	79530837	peak_17933	1000	.	1322.267822	7.539380	-1	320
6	79665920	79666354	peak_17934	677	.	293.866150	3.515768	-1	219
6	79734757	79735438	peak_17935	335	.	228.404129	3.246669	-1	278
6	79757260	79757428	peak_17936	1000	.	236.550064	4.336137	-1	114
6	79767128	79767302	peak_17937	1000	.	211.912140	4.021040	-1	60
6	79809879	79810794	peak_17938	1000	.	1964.746826	7.027480	-1	342
6	79850753	79851229	peak_17939	679	.	323.226074	3.513036	-1	187
6	79859038	79859604	peak_17940	391	.	221.533310	3.274983	-1	94
6	79880410	79880977	peak_17941	365	.	207.201920	3.180474	-1	448
6	79905888	79906489	peak_17942	355	.	213.642334	3.239423	-1	84
6	79909595	79909974	peak_17943	615	.	233.258255	3.370180	-1	57
6	79917546	79918853	peak_17944	316	.	413.526093	3.571990	-1	645
6	79937987	79938636	peak_17945	1000	.	685.510437	4.204208	-1	309
6	79950312	79950498	peak_17946	1000	.	203.801163	3.778910	-1	90
6	79950599	79951220	peak_17947	1000	.	762.904846	4.681460	-1	496
6	79958189	79958681	peak_17948	1000	.	810.981689	6.094262	-1	274
6	79972098	79972414	peak_17949	691	.	218.366318	3.247262	-1	80
6	80034905	80035882	peak_17950	1000	.	1720.196289	8.232018	-1	192
6	80049558	80049703	peak_17951	1000	.	203.551926	4.119261	-1	74
6	80137865	80138816	peak_17952	394	.	375.120331	3.446840	-1	876
6	80419350	80420317	peak_17953	1000	.	2031.517944	8.826998	-1	439
6	80541200	80541770	peak_17954	369	.	210.372314	3.515748	-1	125
6	80650385	80650781	peak_17955	822	.	325.324951	4.212400	-1	241
6	80651034	80651677	peak_17956	405	.	260.351562	3.311659	-1	298
6	80709644	80710283	peak_17957	916	.	585.164124	5.027145	-1	548
6	80805724	80806085	peak_17958	1000	.	803.307373	5.649650	-1	237
6	80903253	80903522	peak_17959	1000	.	582.186218	5.790879	-1	128
6	81060833	81061037	peak_17960	1000	.	205.065216	4.091891	-1	111
6	81065990	81066390	peak_17961	938	.	375.380157	4.869070	-1	302
6	81238823	81239897	peak_17962	1000	.	2688.275635	10.554208	-1	661
6	81258317	81258879	peak_17963	1000	.	2121.612305	8.658199	-1	448
6	81259058	81259611	peak_17964	1000	.	1383.370361	9.639459	-1	197
6	81348284	81348690	peak_17965	687	.	279.074738	3.675353	-1	42
6	81359723	81360481	peak_17966	1000	.	1291.472168	5.958436	-1	457
6	81398121	81398708	peak_17967	711	.	417.172729	3.870278	-1	497
6	81398847	81399122	peak_17968	1000	.	349.023621	5.178861	-1	103
6	81418781	81419259	peak_17969	970	.	463.513916	3.688787	-1	151
6	81424157	81424305	peak_17970	1000	.	200.209442	3.886011	-1	93
6	81426985	81427263	peak_17971	1000	.	1062.089722	8.367049	-1	151
6	81522558	81522804	peak_17972	1000	.	572.078979	6.010128	-1	115
6	81566450	81567323	peak_17973	1000	.	981.487061	5.408771	-1	348
6	81590860	81591286	peak_17974	549	.	234.047943	3.426932	-1	53
6	81601373	81601829	peak_17975	885	.	403.385223	4.238939	-1	85
6	81610219	81610899	peak_17976	1000	.	1084.495728	6.228209	-1	393
6	81630125	81630530	peak_17977	1000	.	535.041321	5.600729	-1	284
6	81655790	81656316	peak_17978	1000	.	755.946411	6.258442	-1	319
6	81722452	81723168	peak_17979	1000	.	1503.959106	9.205527	-1	356
6	81741007	81741691	peak_17980	1000	.	1201.566895	6.594825	-1	536
6	81851935	81852268	peak_17981	1000	.	373.936981	4.344569	-1	230
6	82111406	82111614	peak_17982	1000	.	402.719116	5.453818	-1	100
6	82186230	82186599	peak_17983	735	.	271.096222	3.653939	-1	100
6	82192272	82192556	peak_17984	864	.	245.493790	3.652986	-1	224
6	82308937	82309887	peak_17985	1000	.	2561.612793	10.118640	-1	335
6	82400687	82401881	peak_17986	1000	.	2516.579102	7.712552	-1	334
6	82777409	82777585	peak_17987	1000	.	202.213348	4.164592	-1	97
6	82843301	82843742	peak_17988	1000	.	827.494263	7.095798	-1	187
6	82853990	82854656	peak_17989	1000	.	907.547424	6.085097	-1	447
6	82861433	82862140	peak_17990	1000	.	729.534790	5.422803	-1	170
6	82933009	82933501	peak_17991	1000	.	956.481873	6.969744	-1	152
6	82933655	82934649	peak_17992	1000	.	1884.990723	10.316073	-1	140
6	83030413	83031110	peak_17993	705	.	491.266052	4.980964	-1	205
6	83031824	83032081	peak_17994	1000	.	388.786560	5.046317	-1	132
6	83089061	83090622	peak_17995	1000	.	3173.087646	8.962277	-1	515
6	83090745	83091367	peak_17996	472	.	293.875458	3.367562	-1	191
6	83246790	83247077	peak_17997	912	.	261.659973	4.125951	-1	165
6	83264570	83264816	peak_17998	1000	.	377.200500	4.864703	-1	132
6	83265123	83265957	peak_17999	1000	.	2068.096680	9.506736	-1	287
6	83316207	83316806	peak_18000	1000	.	1122.114502	6.434336	-1	258
6	83329205	83329869	peak_18001	760	.	504.427368	4.283144	-1	451
6	83361111	83362534	peak_18002	1000	.	2569.006348	8.242685	-1	956
6	83446710	83447004	peak_18003	1000	.	760.402954	6.649787	-1	150
6	83543266	83544311	peak_18004	1000	.	1351.155151	5.238068	-1	350
6	83585798	83586460	peak_18005	971	.	642.880981	3.762992	-1	598
6	83590621	83591049	peak_18006	1000	.	1007.907471	6.829157	-1	241
6	83645304	83645799	peak_18007	1000	.	579.778809	5.407647	-1	227
6	83650801	83651623	peak_18008	1000	.	1726.069824	8.197137	-1	195
6	83687314	83688102	peak_18009	1000	.	1079.435425	6.844588	-1	284
6	83713926	83714631	peak_18010	1000	.	1568.550537	9.560407	-1	566
6	83720364	83720528	peak_18011	1000	.	227.595398	4.144785	-1	113
6	83737386	83737810	peak_18012	1000	.	676.525269	4.877394	-1	198
6	83822948	83823346	peak_18013	1000	.	721.973877	4.823918	-1	150
6	83857843	83859164	peak_18014	1000	.	2117.403809	7.719414	-1	1059
6	83883751	83884253	peak_18015	468	.	234.868698	3.564206	-1	145
6	83904851	83905552	peak_18016	796	.	557.999939	3.750205	-1	235
6	83917436	83918374	peak_18017	343	.	321.797668	3.178413	-1	346
6	83919820	83920191	peak_18018	775	.	287.529022	3.386168	-1	101
6	83982308	83983699	peak_18019	1000	.	3062.550293	8.069862	-1	1067
6	83985264	83985424	peak_18020	1000	.	205.373062	3.957205	-1	91
6	84046428	84046945	peak_18021	491	.	254.017548	3.182178	-1	198
6	84048771	84049826	peak_18022	1000	.	1572.581421	5.009178	-1	498
6	84129814	84130292	peak_18023	1000	.	1218.986328	5.997474	-1	219
6	84153648	84153931	peak_18024	1000	.	571.007507	6.468269	-1	98
6	84190323	84190671	peak_18025	1000	.	1404.922119	9.171527	-1	203
6	84209276	84209847	peak_18026	986	.	563.213867	5.627289	-1	456
6	84218602	84218832	peak_18027	1000	.	360.930084	5.268157	-1	113
6	84238447	84238804	peak_18028	1000	.	1257.146240	9.074623	-1	148
6	84293468	84293702	peak_18029	1000	.	528.130432	5.931032	-1	131
6	84297082	84297391	peak_18030	726	.	224.389282	3.413979	-1	200
6	84310477	84311004	peak_18031	1000	.	957.126343	7.257939	-1	321
6	84426901	84427109	peak_18032	1000	.	345.174866	4.756190	-1	110
6	84456478	84456706	peak_18033	1000	.	305.940399	4.719727	-1	117
6	84467254	84468195	peak_18034	1000	.	2035.615723	9.003802	-1	178
6	84477281	84477465	peak_18035	1000	.	201.572601	4.214447	-1	85
6	84546641	84547192	peak_18036	1000	.	797.463135	6.286811	-1	282
6	84548101	84548292	peak_18037	1000	.	238.502213	4.481296	-1	112
6	84582556	84582823	peak_18038	826	.	220.567596	4.015870	-1	155
6	84609452	84610412	peak_18039	340	.	326.673462	3.484278	-1	485
6	84620415	84620774	peak_18040	1000	.	388.741547	4.397091	-1	114
6	84621900	84622207	peak_18041	670	.	205.538605	3.761176	-1	91
6	84697036	84697635	peak_18042	1000	.	1147.661011	7.383437	-1	403
6	84697821	84698043	peak_18043	1000	.	317.200317	4.623723	-1	103
6	84706267	84706810	peak_18044	804	.	436.778656	4.510096	-1	124
6	84707044	84707251	peak_18045	1000	.	387.087158	5.248696	-1	91
6	84720067	84720655	peak_18046	714	.	420.035583	3.918202	-1	320
6	84728596	84729211	peak_18047	956	.	587.920654	4.792156	-1	98
6	84729315	84729853	peak_18048	1000	.	540.233276	4.204984	-1	158
6	84730662	84730895	peak_18049	1000	.	327.829529	4.867455	-1	140
6	84748568	84749218	peak_18050	689	.	447.792999	3.581536	-1	330
6	84749320	84750057	peak_18051	375	.	276.164490	3.417117	-1	157
6	84755873	84757350	peak_18052	647	.	954.975952	4.133584	-1	316
6	84764599	84765048	peak_18053	490	.	219.883392	3.290478	-1	86
6	84771030	84771530	peak_18054	468	.	234.025757	3.211172	-1	112
6	84773856	84774946	peak_18055	1000	.	1399.171875	5.150613	-1	565
6	84788159	84788398	peak_18056	1000	.	277.393982	4.231885	-1	129
6	84793035	84793378	peak_18057	727	.	249.251160	4.450457	-1	237
6	84796562	84797714	peak_18058	385	.	443.810242	3.684747	-1	957
6	84800119	84800919	peak_18059	1000	.	985.226013	4.617445	-1	324
6	84801406	84802098	peak_18060	744	.	515.081909	4.205524	-1	236
6	84802209	84802659	peak_18061	1000	.	700.356812	5.494209	-1	329
6	84845400	84845678	peak_18062	1000	.	435.050018	4.833105	-1	139
6	84852552	84853008	peak_18063	953	.	434.488831	4.164729	-1	386
6	84879168	84880595	peak_18064	1000	.	3415.096680	9.766377	-1	723
6	84918610	84919432	peak_18065	1000	.	1234.761230	6.924428	-1	136
6	84966638	84966962	peak_18066	1000	.	341.813751	3.999424	-1	102
6	85010767	85011036	peak_18067	957	.	257.533722	3.933576	-1	70
6	85045811	85046119	peak_18068	1000	.	588.183289	5.579241	-1	168
6	85084848	85085315	peak_18069	1000	.	493.531464	4.996355	-1	143
6	85136881	85137033	peak_18070	1000	.	224.747803	4.364272	-1	59
6	85185623	85186008	peak_18071	1000	.	951.973755	6.751126	-1	235
6	85271608	85271747	peak_18072	1000	.	222.561813	4.333909	-1	37
6	85305044	85305315	peak_18073	1000	.	649.401062	6.541306	-1	146
6	85307003	85307450	peak_18074	1000	.	1353.273560	8.915392	-1	128
6	85321685	85321991	peak_18075	1000	.	766.264771	6.232743	-1	123
6	85327040	85327423	peak_18076	1000	.	718.445740	5.717691	-1	177
6	85327560	85328127	peak_18077	557	.	316.030792	3.706028	-1	304
6	85411992	85412174	peak_18078	1000	.	391.794861	5.111888	-1	97
6	85533321	85533576	peak_18079	1000	.	662.697205	6.537045	-1	137
6	85540281	85540458	peak_18080	1000	.	205.435532	3.838022	-1	79
6	85545839	85546398	peak_18081	665	.	371.738281	3.931199	-1	214
6	85567257	85567779	peak_18082	1000	.	1054.595215	6.412271	-1	101
6	85597185	85597434	peak_18083	1000	.	583.292969	6.173964	-1	123
6	85642801	85643148	peak_18084	1000	.	570.856812	6.336583	-1	232
6	85649065	85649261	peak_18085	1000	.	390.007080	5.748138	-1	96
6	85657415	85658282	peak_18086	1000	.	1092.765381	4.951703	-1	355
6	85711492	85711686	peak_18087	1000	.	216.890976	4.312519	-1	79
6	85716666	85716966	peak_18088	1000	.	575.161926	5.396971	-1	157
6	85842378	85843140	peak_18089	735	.	560.059509	3.884419	-1	109
6	85861989	85862165	peak_18090	1000	.	225.636414	4.233670	-1	71
6	85865056	85865774	peak_18091	916	.	657.975464	4.932906	-1	147
6	85951252	85951401	peak_18092	1000	.	918.285461	9.096044	-1	95
6	86030330	86030857	peak_18093	403	.	212.197174	3.740677	-1	429
6	86031348	86031873	peak_18094	925	.	485.854370	4.468682	-1	218
6	86033085	86033573	peak_18095	679	.	331.410767	3.520944	-1	391
6	86034362	86035216	peak_18096	371	.	316.907593	3.132023	-1	356
6	86092149	86092529	peak_18097	1000	.	544.469177	4.665862	-1	230
6	86092663	86093049	peak_18098	1000	.	1270.044189	8.180197	-1	242
6	86131378	86131854	peak_18099	575	.	273.581085	3.636445	-1	387
6	86137514	86138069	peak_18100	889	.	493.455109	4.727531	-1	256
6	86293051	86293200	peak_18101	1000	.	237.369598	4.520374	-1	19
6	86318975	86319291	peak_18102	1000	.	356.851074	4.285405	-1	205
6	87350912	87351543	peak_18103	504	.	317.847778	3.430880	-1	223
6	87389116	87389670	peak_18104	370	.	205.023224	3.523333	-1	50
6	87456507	87456908	peak_18105	1000	.	624.317444	5.585433	-1	126
6	87687349	87687792	peak_18106	1000	.	846.640381	6.280885	-1	150
6	87756402	87756944	peak_18107	1000	.	616.874023	4.428710	-1	352
6	87775970	87776349	peak_18108	604	.	228.917404	3.735701	-1	291
6	87825042	87825858	peak_18109	569	.	464.627747	3.813173	-1	737
6	87856523	87856966	peak_18110	522	.	231.037704	3.984973	-1	114
6	87879480	87880076	peak_18111	1000	.	2037.965820	8.247109	-1	156
6	87951245	87951539	peak_18112	748	.	219.859253	3.454117	-1	165
6	87987131	87987370	peak_18113	871	.	208.111755	3.574006	-1	95
6	87995340	87996184	peak_18114	503	.	424.188110	3.341604	-1	647
6	88169893	88170695	peak_18115	1000	.	1347.405518	8.573436	-1	464
6	88243066	88243310	peak_18116	1000	.	246.135193	3.612005	-1	59
6	88243526	88244161	peak_18117	1000	.	747.700378	4.684634	-1	323
6	88265982	88266197	peak_18118	1000	.	242.140106	4.306827	-1	112
6	88451578	88453135	peak_18119	1000	.	1723.000732	6.573864	-1	1103
6	88529648	88530824	peak_18120	1000	.	2241.434814	7.743323	-1	417
6	88574271	88574609	peak_18121	736	.	248.910294	3.646313	-1	240
6	88585115	88585876	peak_18122	1000	.	969.567932	4.523159	-1	122
6	88659727	88660611	peak_18123	1000	.	1888.182129	6.644972	-1	273
6	88682841	88683187	peak_18124	1000	.	577.837708	5.579679	-1	207
6	88686674	88686999	peak_18125	1000	.	519.861816	5.147014	-1	229
6	88695523	88695976	peak_18126	639	.	289.466431	3.424486	-1	314
6	88749404	88749860	peak_18127	1000	.	1065.580200	6.611124	-1	207
6	88782606	88782832	peak_18128	1000	.	250.602631	3.849370	-1	113
6	88787374	88788419	peak_18129	889	.	929.035522	4.984013	-1	503
6	88799839	88800608	peak_18130	1000	.	1263.399658	7.474073	-1	153
6	88808940	88809753	peak_18131	585	.	475.956970	3.709657	-1	340
6	88838645	88839291	peak_18132	1000	.	1567.391235	9.473607	-1	278
6	88986579	88986736	peak_18133	1000	.	208.572403	4.076260	-1	61
6	88986928	88987781	peak_18134	1000	.	2400.582275	10.494007	-1	259
6	89025885	89026933	peak_18135	1000	.	1102.789551	4.669566	-1	468
6	89068762	89069093	peak_18136	847	.	280.429199	3.504752	-1	92
6	89118574	89119293	peak_18137	1000	.	1490.613892	7.408880	-1	412
6	89203729	89204043	peak_18138	937	.	294.169525	4.068684	-1	200
6	89249283	89249623	peak_18139	1000	.	496.359772	5.081900	-1	172
6	89249754	89250557	peak_18140	1000	.	856.435852	4.499661	-1	677
6	89256267	89256562	peak_18141	774	.	228.362228	3.356536	-1	108
6	89317717	89318329	peak_18142	1000	.	1999.457031	9.716783	-1	362
6	89345590	89346284	peak_18143	1000	.	1124.188477	7.127697	-1	221
6	89389414	89390119	peak_18144	1000	.	1242.322021	7.012594	-1	357
6	89441370	89441760	peak_18145	676	.	263.563354	3.645106	-1	334
6	89442551	89442865	peak_18146	1000	.	416.715881	5.197757	-1	194
6	89463210	89463384	peak_18147	1000	.	214.709381	4.386307	-1	73
6	89512686	89513016	peak_18148	939	.	310.016541	4.391304	-1	184
6	89513142	89513420	peak_18149	913	.	253.877625	3.595302	-1	65
6	89513565	89514240	peak_18150	853	.	575.468994	4.244920	-1	315
6	89558598	89559057	peak_18151	481	.	220.770706	3.232183	-1	279
6	89598903	89599799	peak_18152	1000	.	1382.924194	5.432943	-1	662
6	89604919	89605265	peak_18153	591	.	204.637833	3.548765	-1	122
6	89684863	89685469	peak_18154	1000	.	985.544006	6.365095	-1	402
6	89732267	89732867	peak_18155	1000	.	2029.108276	8.163182	-1	175
6	89914296	89914911	peak_18156	565	.	347.450195	3.821544	-1	318
6	90077726	90077901	peak_18157	1000	.	229.524811	4.162670	-1	65
6	91088554	91088838	peak_18158	1000	.	287.194641	4.360929	-1	90
6	91106803	91106985	peak_18159	1000	.	270.745941	4.631348	-1	107
6	91113236	91113808	peak_18160	1000	.	660.900879	5.332692	-1	308
6	91120739	91121370	peak_18161	455	.	287.315765	3.383143	-1	523
6	91159660	91160138	peak_18162	570	.	272.280334	3.616906	-1	269
6	91183636	91184147	peak_18163	466	.	238.371948	3.310891	-1	112
6	91229814	91230887	peak_18164	432	.	463.781067	3.520994	-1	152
6	91237660	91238114	peak_18165	642	.	291.407257	4.072971	-1	357
6	91293177	91293647	peak_18166	1000	.	501.759979	4.527242	-1	108
6	91407015	91408547	peak_18167	1000	.	2177.286621	8.882296	-1	1358
6	91414991	91415155	peak_18168	1000	.	215.400589	4.140152	-1	120
6	91455607	91456329	peak_18169	1000	.	762.028137	5.527526	-1	125
6	91606856	91606998	peak_18170	1000	.	702.223206	7.812381	-1	121
6	91747327	91748096	peak_18171	1000	.	1867.677002	9.388175	-1	530
6	91829721	91830049	peak_18172	1000	.	429.050537	4.674015	-1	202
6	91890148	91890576	peak_18173	657	.	281.052673	4.226121	-1	345
6	91941217	91941871	peak_18174	1000	.	1942.631470	8.523366	-1	469
6	91967776	91968098	peak_18175	1000	.	626.123718	5.577810	-1	183
6	91968357	91968747	peak_18176	591	.	230.600861	4.092186	-1	316
6	92037613	92038255	peak_18177	640	.	410.617615	3.423948	-1	256
6	92081135	92082147	peak_18178	1000	.	2140.374023	8.532852	-1	477
6	92096359	92096545	peak_18179	1000	.	321.244904	5.120435	-1	61
6	92096653	92096824	peak_18180	1000	.	348.411865	5.469032	-1	76
6	92185111	92185294	peak_18181	1000	.	287.617340	4.722548	-1	91
6	92238081	92238977	peak_18182	796	.	713.369141	4.745495	-1	646
6	92248782	92249493	peak_18183	302	.	214.514099	3.241711	-1	412
6	92250261	92250909	peak_18184	363	.	235.268173	3.897861	-1	100
6	92293285	92293998	peak_18185	1000	.	1253.450439	8.017493	-1	502
6	92294999	92295249	peak_18186	1000	.	494.344330	5.231656	-1	133
6	92298554	92299324	peak_18187	1000	.	1001.222656	5.573127	-1	350
6	92299636	92300489	peak_18188	1000	.	1350.217896	9.477548	-1	554
6	92303288	92303809	peak_18189	509	.	264.991882	3.479688	-1	91
6	92317758	92318662	peak_18190	252	.	227.580734	2.871470	-1	390
6	92327683	92328175	peak_18191	1000	.	893.207153	5.159014	-1	205
6	92336051	92336655	peak_18192	941	.	568.531311	3.749730	-1	160
6	92349652	92350399	peak_18193	1000	.	2705.449219	9.110484	-1	347
6	92413920	92414154	peak_18194	1000	.	642.046387	6.698738	-1	116
6	92429531	92430240	peak_18195	1000	.	709.909119	5.308777	-1	153
6	92430570	92432320	peak_18196	596	.	1043.314331	4.134720	-1	1487
6	92465484	92465664	peak_18197	1000	.	364.745911	5.296640	-1	127
6	92473841	92474579	peak_18198	1000	.	826.154663	5.685851	-1	126
6	92483244	92484042	peak_18199	1000	.	2298.288086	8.105264	-1	679
6	92484285	92484767	peak_18200	1000	.	487.574005	5.048048	-1	96
6	92493373	92493973	peak_18201	1000	.	1131.369629	5.820557	-1	260
6	92522700	92522862	peak_18202	1000	.	243.957321	4.375365	-1	92
6	92528076	92528259	peak_18203	1000	.	350.121155	5.315555	-1	90
6	92537169	92537734	peak_18204	1000	.	1349.748657	8.565409	-1	435
6	92547571	92547948	peak_18205	842	.	317.323792	3.728556	-1	302
6	92811376	92811574	peak_18206	1000	.	229.216675	4.269423	-1	68
6	93141511	93141682	peak_18207	1000	.	229.471054	4.106439	-1	53
6	93527026	93527423	peak_18208	571	.	226.611420	3.143280	-1	94
6	93539848	93540082	peak_18209	1000	.	337.222504	4.765596	-1	115
6	93541002	93541834	peak_18210	870	.	723.935364	4.874827	-1	282
6	93588409	93589076	peak_18211	1000	.	775.812927	5.154043	-1	574
6	93627800	93628069	peak_18212	789	.	212.185333	3.352456	-1	172
6	93645475	93646165	peak_18213	1000	.	732.524353	5.751954	-1	521
6	93676557	93676709	peak_18214	1000	.	230.507431	4.570482	-1	78
6	93750511	93750960	peak_18215	1000	.	1111.194946	8.924714	-1	173
6	93821476	93822073	peak_18216	765	.	456.631012	4.400829	-1	117
6	93833150	93834303	peak_18217	1000	.	1852.685425	8.350679	-1	534
6	93884058	93884639	peak_18218	1000	.	1841.193726	9.334573	-1	428
6	93933474	93933953	peak_18219	1000	.	1055.418823	7.956632	-1	175
6	93944052	93944510	peak_18220	1000	.	588.552307	5.771495	-1	332
6	93976194	93976490	peak_18221	1000	.	392.990143	4.451296	-1	116
6	93979731	93980016	peak_18222	1000	.	334.034515	4.727781	-1	166
6	93984900	93985433	peak_18223	489	.	260.562958	3.951681	-1	195
6	93987486	93988140	peak_18224	955	.	624.621582	5.323670	-1	367
6	93993299	93993824	peak_18225	1000	.	1206.493896	9.097058	-1	256
6	94027837	94028629	peak_18226	1000	.	958.640381	6.054978	-1	440
6	94186520	94187108	peak_18227	363	.	213.410110	2.975183	-1	498
6	94370805	94371117	peak_18228	1000	.	828.255493	7.616651	-1	93
6	94388666	94388807	peak_18229	1000	.	512.654663	6.269688	-1	82
6	94802339	94803354	peak_18230	1000	.	2867.255371	11.277293	-1	709
6	94813905	94814731	peak_18231	1000	.	1288.467529	6.326125	-1	509
6	94890962	94891662	peak_18232	1000	.	1300.200684	6.530131	-1	347
6	94910996	94911196	peak_18233	1000	.	351.706848	4.740709	-1	114
6	94913260	94913543	peak_18234	814	.	230.495636	3.652665	-1	89
6	94960228	94961054	peak_18235	524	.	432.433319	4.751872	-1	96
6	94978930	94979374	peak_18236	997	.	442.676910	4.317533	-1	322
6	94979582	94980079	peak_18237	518	.	257.200165	3.652163	-1	123
6	95247184	95247969	peak_18238	1000	.	1150.336670	5.078535	-1	355
6	95252326	95252921	peak_18239	1000	.	847.427429	5.429151	-1	75
6	95321755	95322854	peak_18240	471	.	517.230042	4.316525	-1	402
6	95334190	95334677	peak_18241	432	.	210.174881	3.556347	-1	51
6	95346405	95346815	peak_18242	504	.	206.513260	3.529687	-1	119
6	95354990	95355507	peak_18243	800	.	413.628632	3.987831	-1	90
6	95357228	95357665	peak_18244	549	.	240.101532	3.301928	-1	223
6	95359322	95359685	peak_18245	666	.	241.818039	4.110396	-1	100
6	95399362	95399682	peak_18246	1000	.	678.829773	5.843448	-1	102
6	95452324	95453139	peak_18247	989	.	806.384277	4.914701	-1	696
6	95465588	95466020	peak_18248	1000	.	434.765808	4.244569	-1	259
6	95548473	95548846	peak_18249	1000	.	516.975403	4.310051	-1	85
6	95571921	95572316	peak_18250	706	.	278.747345	3.877375	-1	130
6	95572838	95573865	peak_18251	238	.	244.891129	3.097044	-1	949
6	95580569	95580944	peak_18252	727	.	272.468994	3.441334	-1	278
6	95597598	95597903	peak_18253	730	.	222.780701	3.429151	-1	223
6	95642611	95642773	peak_18254	1000	.	291.362396	4.730721	-1	89
6	95683547	95684173	peak_18255	862	.	539.871277	5.249917	-1	285
6	95702081	95703151	peak_18256	405	.	433.741058	3.713093	-1	576
6	95738810	95739304	peak_18257	411	.	202.854309	3.310452	-1	236
6	95811303	95812485	peak_18258	1000	.	2452.820801	7.674702	-1	831
6	95860721	95860945	peak_18259	1000	.	244.064102	4.273812	-1	116
6	95899854	95900593	peak_18260	1000	.	1286.439697	7.229945	-1	159
6	96008121	96008872	peak_18261	1000	.	1450.853149	7.225786	-1	165
6	96362422	96363527	peak_18262	1000	.	2071.110840	7.252472	-1	496
6	96398177	96398443	peak_18263	1000	.	341.444946	4.051079	-1	150
6	96407110	96407625	peak_18264	875	.	450.466431	3.943678	-1	391
6	96577525	96578060	peak_18265	938	.	501.984131	4.270351	-1	297
6	96706916	96707485	peak_18266	1000	.	1435.563232	8.053543	-1	285
6	96725016	96725224	peak_18267	1000	.	208.770004	4.123364	-1	108
6	96733141	96734666	peak_18268	1000	.	5459.204590	12.302690	-1	729
6	96770048	96770858	peak_18269	1000	.	1840.027954	7.219670	-1	552
6	96822692	96822855	peak_18270	1000	.	205.190338	4.300620	-1	106
6	96854788	96854934	peak_18271	1000	.	233.427963	4.379235	-1	47
6	96893301	96893996	peak_18272	783	.	543.873718	4.867527	-1	194
6	96933740	96935071	peak_18273	719	.	956.852722	5.543924	-1	264
6	97007626	97007768	peak_18274	1000	.	200.376373	4.005761	-1	56
6	97200346	97201530	peak_18275	1000	.	1664.416748	8.708741	-1	537
6	97239896	97241329	peak_18276	1000	.	2096.362305	7.789963	-1	807
6	97249170	97249606	peak_18277	752	.	327.976501	4.155503	-1	317
6	97251865	97252097	peak_18278	1000	.	369.293732	5.127909	-1	110
6	97252493	97252831	peak_18279	839	.	283.477112	3.480189	-1	88
6	97309329	97310317	peak_18280	1000	.	1148.328613	6.517036	-1	578
6	97324338	97324968	peak_18281	1000	.	1285.743408	7.282383	-1	168
6	97359464	97359839	peak_18282	1000	.	1109.329834	7.873390	-1	251
6	97974256	97974837	peak_18283	1000	.	1266.135864	6.624659	-1	421
6	97977465	97977653	peak_18284	1000	.	340.191528	5.024927	-1	78
6	98026335	98027025	peak_18285	505	.	348.355438	3.554226	-1	258
6	98228039	98228183	peak_18286	1000	.	201.059509	3.962243	-1	86
6	98253605	98254763	peak_18287	1000	.	2513.763184	8.579453	-1	748
6	98385348	98386320	peak_18288	1000	.	1341.185547	6.130607	-1	573
6	98451526	98452027	peak_18289	1000	.	638.627075	5.740491	-1	103
6	98462323	98463445	peak_18290	1000	.	1953.062744	5.643199	-1	476
6	98524468	98524686	peak_18291	1000	.	432.875397	5.075681	-1	133
6	98597658	98598858	peak_18292	1000	.	3072.228271	9.968334	-1	675
6	98677911	98678759	peak_18293	1000	.	2131.625732	9.425196	-1	458
6	98776020	98776206	peak_18294	1000	.	248.086319	4.853230	-1	75
6	98813856	98815023	peak_18295	1000	.	2079.794678	6.242956	-1	842
6	98815136	98815380	peak_18296	938	.	228.887802	3.897861	-1	117
6	98848826	98848998	peak_18297	1000	.	233.450729	4.182299	-1	56
6	98852041	98852753	peak_18298	1000	.	901.831055	5.725383	-1	595
6	98894879	98895030	peak_18299	1000	.	207.811737	4.251717	-1	65
6	98950862	98951076	peak_18300	1000	.	222.569092	3.794136	-1	98
6	99055373	99055515	peak_18301	1000	.	219.397125	4.414982	-1	74
6	99069279	99069781	peak_18302	521	.	261.715240	3.501251	-1	253
6	99178242	99179429	peak_18303	667	.	791.301514	5.261936	-1	575
6	99230747	99231233	peak_18304	698	.	339.253540	4.508818	-1	418
6	99244114	99244687	peak_18305	512	.	293.258392	3.596553	-1	130
6	99244794	99245081	peak_18306	718	.	206.202850	3.778018	-1	205
6	99277056	99277460	peak_18307	883	.	356.651367	4.242206	-1	102
6	99277629	99277914	peak_18308	1000	.	337.679291	4.193128	-1	148
6	99283218	99283416	peak_18309	1000	.	204.242569	4.266855	-1	110
6	99390320	99390509	peak_18310	1000	.	447.846741	5.912918	-1	113
6	99885879	99886446	peak_18311	447	.	253.536682	3.555849	-1	61
6	100059749	100060027	peak_18312	1000	.	383.146790	4.505640	-1	73
6	100091970	100092397	peak_18313	998	.	425.962280	4.193053	-1	203
6	100092637	100093502	peak_18314	1000	.	1097.610718	5.610573	-1	387
6	100290980	100291732	peak_18315	749	.	563.097839	3.865686	-1	685
6	100332564	100333315	peak_18316	450	.	338.112518	3.288039	-1	112
6	100655439	100655759	peak_18317	1000	.	473.262085	4.622637	-1	205
6	100748534	100748890	peak_18318	1000	.	579.440735	5.435435	-1	216
6	100853946	100854371	peak_18319	667	.	283.277832	3.439664	-1	337
6	100990435	100990642	peak_18320	1000	.	239.807907	4.146148	-1	89
6	101420190	101420426	peak_18321	1000	.	932.437012	8.541196	-1	120
6	101420662	101421409	peak_18322	556	.	415.369781	3.450897	-1	272
6	101421538	101421819	peak_18323	780	.	219.262070	3.644170	-1	179
6	101517124	101518248	peak_18324	736	.	827.005920	3.566110	-1	64
6	101636276	101636730	peak_18325	451	.	204.940231	4.022424	-1	97
6	101756344	101758156	peak_18326	1000	.	3035.129639	6.322569	-1	835
6	101794386	101794856	peak_18327	1000	.	826.325134	5.013680	-1	125
6	101817335	101817609	peak_18328	1000	.	433.262604	4.642917	-1	79
6	102038670	102039276	peak_18329	682	.	413.355560	3.775785	-1	479
6	102039429	102040052	peak_18330	765	.	476.774139	3.906987	-1	413
6	102052635	102053215	peak_18331	622	.	360.798065	3.611790	-1	104
6	102106927	102107173	peak_18332	1000	.	354.923340	4.777995	-1	91
6	102332913	102333503	peak_18333	674	.	397.951141	3.651405	-1	450
6	102333638	102333962	peak_18334	772	.	250.214630	3.690422	-1	157
6	102491856	102492048	peak_18335	1000	.	304.730957	4.902466	-1	80
6	102847714	102848182	peak_18336	914	.	427.817322	3.770325	-1	119
6	103030178	103030624	peak_18337	652	.	290.692596	3.979071	-1	262
6	103049129	103049481	peak_18338	729	.	256.658295	3.702144	-1	281
6	103133888	103134213	peak_18339	653	.	212.073898	3.490378	-1	52
6	103177416	103177664	peak_18340	855	.	211.985672	3.481063	-1	123
6	103177904	103178057	peak_18341	1000	.	200.606445	4.022758	-1	82
6	103231655	103231839	peak_18342	1000	.	225.071167	4.408331	-1	70
6	103231949	103232599	peak_18343	1000	.	1014.264526	5.460309	-1	435
6	103233282	103235050	peak_18344	903	.	1596.765625	5.811929	-1	866
6	103235860	103236340	peak_18345	1000	.	1645.772583	8.677701	-1	209
6	103253243	103253398	peak_18346	1000	.	234.572083	4.357934	-1	66
6	103407850	103408781	peak_18347	1000	.	1394.759644	5.089153	-1	808
6	103424337	103425854	peak_18348	1000	.	2259.345947	8.252165	-1	826
6	103496967	103497155	peak_18349	1000	.	254.737610	4.086543	-1	97
6	103534678	103534853	peak_18350	1000	.	203.430054	4.098199	-1	118
6	103639545	103640550	peak_18351	1000	.	1925.588989	7.653061	-1	198
6	103735155	103736035	peak_18352	663	.	583.597412	3.888895	-1	114
6	103742344	103742807	peak_18353	873	.	404.201050	4.163536	-1	341
6	103742951	103743616	peak_18354	791	.	525.775391	3.794771	-1	217
6	103746348	103746678	peak_18355	613	.	202.251846	3.936907	-1	80
6	103776631	103777175	peak_18356	924	.	502.618591	4.694999	-1	254
6	103785954	103787049	peak_18357	1000	.	1345.589844	5.061360	-1	932
6	103964550	103966024	peak_18358	1000	.	3633.371094	8.747694	-1	851
6	103989179	103989553	peak_18359	691	.	258.330566	4.309310	-1	86
6	104055756	104056340	peak_18360	1000	.	1085.762329	6.403435	-1	428
6	104224613	104224827	peak_18361	1000	.	219.611191	4.152155	-1	116
6	104254030	104256312	peak_18362	767	.	1750.751221	5.403100	-1	825
6	104527349	104527667	peak_18363	1000	.	364.827911	4.701859	-1	228
6	104578251	104578761	peak_18364	838	.	427.385193	3.813377	-1	294
6	104628607	104628868	peak_18365	1000	.	360.444092	4.542320	-1	150
6	104644146	104644646	peak_18366	759	.	379.602264	4.352805	-1	121
6	104645652	104646400	peak_18367	563	.	420.852386	3.921560	-1	307
6	104844820	104845565	peak_18368	563	.	419.488007	3.711982	-1	91
6	104930924	104931082	peak_18369	1000	.	214.374939	4.203623	-1	68
6	105042413	105042959	peak_18370	953	.	520.571411	3.874330	-1	330
6	105043071	105043655	peak_18371	556	.	324.972412	3.454934	-1	306
6	105069644	105070262	peak_18372	685	.	423.342224	3.615273	-1	321
6	105109695	105110347	peak_18373	676	.	440.996765	4.379703	-1	561
6	105156177	105156798	peak_18374	860	.	534.071472	4.188008	-1	53
6	105250395	105251042	peak_18375	642	.	415.233765	4.136168	-1	106
6	105324703	105324897	peak_18376	1000	.	217.222916	4.001645	-1	110
6	105368920	105369715	peak_18377	346	.	275.138550	3.624086	-1	56
6	105505420	105506770	peak_18378	1000	.	2376.417236	7.957848	-1	679
6	105514953	105515095	peak_18379	1000	.	264.115509	4.505679	-1	50
6	105612853	105613462	peak_18380	1000	.	1006.961182	6.579089	-1	371
6	105807899	105808502	peak_18381	935	.	564.072510	5.049711	-1	330
6	105855542	105855962	peak_18382	1000	.	599.997925	4.841299	-1	313
6	105872114	105872974	peak_18383	693	.	596.215698	4.454799	-1	612
6	105980827	105981291	peak_18384	699	.	324.248474	3.550923	-1	127
6	106039787	106040006	peak_18385	1000	.	501.649658	6.010010	-1	97
6	106040121	106041007	peak_18386	870	.	770.917297	6.177438	-1	420
6	106138801	106139595	peak_18387	1000	.	1284.264771	6.150268	-1	549
6	106271958	106272137	peak_18388	1000	.	228.919205	4.368676	-1	116
6	106314125	106315284	peak_18389	1000	.	2240.708252	6.608124	-1	1007
6	106386825	106387016	peak_18390	1000	.	290.095520	4.596203	-1	93
6	106419575	106420619	peak_18391	1000	.	1071.785645	4.575733	-1	442
6	106666913	106667742	peak_18392	376	.	311.298126	3.333903	-1	712
6	106788164	106789222	peak_18393	1000	.	1678.054565	5.198000	-1	828
6	106798089	106798554	peak_18394	1000	.	608.053406	5.099434	-1	97
6	106841219	106841391	peak_18395	1000	.	252.007889	4.306408	-1	101
6	106870343	106870535	peak_18396	1000	.	243.646057	4.470828	-1	99
6	106896757	106897205	peak_18397	560	.	251.049271	3.622778	-1	200
6	106900144	106900288	peak_18398	1000	.	219.466354	4.276702	-1	72
6	106917425	106918822	peak_18399	1000	.	3605.053955	10.735080	-1	161
6	106955188	106955373	peak_18400	1000	.	302.264374	4.670448	-1	102
6	107052042	107053352	peak_18401	881	.	1153.995972	5.225977	-1	880
6	107119592	107119886	peak_18402	724	.	212.857712	3.779048	-1	56
6	107180846	107181302	peak_18403	737	.	335.902588	4.309310	-1	117
6	107284341	107285509	peak_18404	289	.	337.585968	3.455681	-1	448
6	107334715	107334868	peak_18405	1000	.	206.450653	4.260427	-1	56
6	107360968	107361541	peak_18406	764	.	437.707611	3.805465	-1	51
6	107624166	107624344	peak_18407	1000	.	216.794998	4.214578	-1	118
6	107939428	107940401	peak_18408	1000	.	2131.854980	7.669877	-1	169
6	107968144	107968287	peak_18409	1000	.	285.953369	4.904215	-1	92
6	108009878	108010035	peak_18410	1000	.	328.632690	5.127211	-1	91
6	108116586	108117397	peak_18411	305	.	247.165192	3.210930	-1	186
6	108329663	108329904	peak_18412	1000	.	615.887451	6.228879	-1	129
6	108338755	108339364	peak_18413	1000	.	1611.935913	7.178688	-1	209
6	108376433	108377250	peak_18414	1000	.	1900.736206	7.846623	-1	328
6	108450185	108450744	peak_18415	1000	.	2026.986084	9.347311	-1	396
6	108450968	108451227	peak_18416	1000	.	618.482056	6.263698	-1	118
6	108516760	108517733	peak_18417	811	.	789.589417	4.700115	-1	662
6	108581548	108581775	peak_18418	1000	.	277.550110	4.276792	-1	70
6	108703142	108703360	peak_18419	935	.	203.920486	3.983330	-1	98
6	108728054	108728407	peak_18420	615	.	217.151733	3.408153	-1	290
6	108859610	108860481	peak_18421	1000	.	1275.852783	7.211252	-1	146
6	108971060	108971694	peak_18422	1000	.	1822.534058	8.708994	-1	163
6	109103391	109103548	peak_18423	1000	.	222.772079	4.413602	-1	68
6	109109954	109110713	peak_18424	1000	.	1198.552246	5.071613	-1	384
6	109218088	109218738	peak_18425	1000	.	1488.636475	6.304007	-1	458
6	109235307	109236025	peak_18426	1000	.	1138.120483	7.213933	-1	274
6	109253324	109253477	peak_18427	1000	.	211.196899	3.962613	-1	53
6	109339930	109340397	peak_18428	445	.	207.698151	3.320002	-1	396
6	109358139	109358335	peak_18429	1000	.	204.222763	3.630828	-1	58
6	109358625	109359659	peak_18430	703	.	727.284424	4.091476	-1	247
6	109493274	109493511	peak_18431	1000	.	243.339142	3.802063	-1	96
6	109713354	109713561	peak_18432	1000	.	210.933624	3.957471	-1	89
6	109811857	109812041	peak_18433	1000	.	211.287827	4.104399	-1	124
6	110076452	110076622	peak_18434	1000	.	222.141220	4.038679	-1	86
6	110086660	110086830	peak_18435	1000	.	284.700439	4.837171	-1	94
6	110122079	110122701	peak_18436	870	.	541.090881	4.249374	-1	108
6	110122809	110123097	peak_18437	1000	.	388.629456	4.571349	-1	179
6	110124333	110125197	peak_18438	1000	.	1640.765747	7.478346	-1	557
6	110295973	110296145	peak_18439	1000	.	202.645157	4.309557	-1	91
6	110369866	110370142	peak_18440	1000	.	428.529022	4.871615	-1	150
6	110370426	110370834	peak_18441	1000	.	573.217224	4.674418	-1	275
6	110472155	110472427	peak_18442	838	.	228.033188	3.701176	-1	188
6	110484627	110484886	peak_18443	887	.	229.821686	3.997004	-1	59
6	110789211	110790431	peak_18444	1000	.	2699.208252	8.523138	-1	892
6	110855445	110856358	peak_18445	1000	.	2520.263428	10.920679	-1	141
6	110900717	110900932	peak_18446	1000	.	326.505005	4.787395	-1	111
6	110990220	110990501	peak_18447	811	.	228.001389	3.446038	-1	203
6	111002711	111002935	peak_18448	1000	.	227.280289	3.720319	-1	155
6	111013871	111014421	peak_18449	715	.	393.246368	3.704909	-1	236
6	111015880	111016114	peak_18450	1000	.	265.391266	4.223341	-1	124
6	111033887	111034032	peak_18451	1000	.	240.965363	4.430154	-1	64
6	111068781	111069478	peak_18452	579	.	403.215271	3.709084	-1	612
6	111129840	111130011	peak_18453	1000	.	213.937820	4.171270	-1	97
6	111145791	111148154	peak_18454	1000	.	7812.406250	9.991851	-1	1812
6	111148274	111149048	peak_18455	625	.	483.787506	4.159641	-1	314
6	111205444	111205601	peak_18456	1000	.	1138.484863	10.715970	-1	115
6	111236064	111236875	peak_18457	1000	.	845.685242	4.434705	-1	706
6	111419444	111419828	peak_18458	915	.	351.207916	4.069474	-1	179
6	111477161	111477529	peak_18459	882	.	324.724854	4.109016	-1	104
6	111534788	111534952	peak_18460	1000	.	208.195114	4.311106	-1	80
6	111719504	111720054	peak_18461	1000	.	571.256104	4.670448	-1	324
6	111769534	111770713	peak_18462	902	.	1063.038940	4.984120	-1	348
6	111770814	111771840	peak_18463	1000	.	1208.600098	5.463362	-1	575
6	111844323	111844482	peak_18464	1000	.	253.873322	4.284784	-1	72
6	111937542	111937718	peak_18465	1000	.	202.633163	4.055902	-1	117
6	112110590	112110767	peak_18466	1000	.	300.645264	4.520188	-1	54
6	112263339	112263538	peak_18467	1000	.	202.593643	3.644516	-1	118
6	112263679	112264615	peak_18468	565	.	528.709106	4.120986	-1	476
6	112291595	112292426	peak_18469	697	.	579.192200	4.437323	-1	87
6	112379198	112379363	peak_18470	1000	.	681.048950	7.526078	-1	37
6	112620726	112620910	peak_18471	1000	.	394.367950	5.472038	-1	58
6	112626495	112627193	peak_18472	1000	.	746.201294	5.899982	-1	129
6	112627843	112629318	peak_18473	825	.	1216.238159	4.450207	-1	1271
6	112717325	112717503	peak_18474	1000	.	206.740204	3.940367	-1	105
6	112755947	112756167	peak_18475	984	.	216.389145	3.813176	-1	112
6	112794888	112795237	peak_18476	948	.	330.861267	3.709483	-1	77
6	112921070	112921279	peak_18477	1000	.	214.302490	3.896914	-1	109
6	113097088	113097329	peak_18478	1000	.	252.414230	3.998898	-1	73
6	113162316	113162512	peak_18479	1000	.	1638.421509	13.510320	-1	111
6	113246156	113246324	peak_18480	1000	.	239.977890	4.564379	-1	95
6	113369897	113371009	peak_18481	1000	.	1133.520264	4.751977	-1	658
6	113465517	113466227	peak_18482	1000	.	785.897888	4.310794	-1	549
6	113479069	113479239	peak_18483	1000	.	316.572174	4.886585	-1	85
6	113489989	113490177	peak_18484	1000	.	258.806458	4.255239	-1	78
6	113565923	113566923	peak_18485	849	.	849.297424	4.465592	-1	303
6	113738970	113739150	peak_18486	1000	.	241.317230	4.238870	-1	120
6	113774386	113774556	peak_18487	1000	.	205.379425	4.112495	-1	55
6	113793204	113793373	peak_18488	1000	.	204.172806	4.464574	-1	79
6	113836527	113836717	peak_18489	1000	.	216.928619	4.263627	-1	76
6	113839446	113839623	peak_18490	1000	.	210.857361	4.140152	-1	90
6	113910303	113910988	peak_18491	1000	.	982.032532	4.910515	-1	606
6	113933680	113933858	peak_18492	1000	.	257.994598	4.400720	-1	68
6	113935856	113937152	peak_18493	810	.	1049.908203	4.809089	-1	112
6	113949366	113949692	peak_18494	1000	.	359.273895	4.009417	-1	167
6	113976531	113976941	peak_18495	1000	.	491.662933	4.175577	-1	142
6	114003609	114003754	peak_18496	1000	.	207.114792	4.088274	-1	59
6	114134332	114134695	peak_18497	942	.	341.835327	4.326412	-1	119
6	114155204	114155505	peak_18498	1000	.	370.317047	3.908776	-1	215
6	114176620	114177334	peak_18499	412	.	294.253235	3.618678	-1	112
6	114177451	114177802	peak_18500	730	.	256.233887	3.352519	-1	264
6	114447286	114447447	peak_18501	1000	.	223.231812	4.064355	-1	53
6	114453173	114453330	peak_18502	1000	.	200.120285	4.203768	-1	78
6	114489090	114489378	peak_18503	732	.	210.941467	3.533554	-1	166
6	114508047	114508195	peak_18504	1000	.	206.528778	4.178202	-1	79
6	114520309	114520963	peak_18505	1000	.	660.968689	4.034585	-1	489
6	114614412	114615242	peak_18506	908	.	753.819397	3.893273	-1	536
6	114823613	114824417	peak_18507	1000	.	1049.228516	6.293066	-1	120
6	114824737	114825363	peak_18508	521	.	326.441711	3.611301	-1	184
6	114835742	114835915	peak_18509	1000	.	215.030411	4.151100	-1	65
6	114845057	114845222	peak_18510	1000	.	211.729828	4.285398	-1	90
6	114871712	114871872	peak_18511	1000	.	226.987793	4.552505	-1	83
6	114929549	114929727	peak_18512	1000	.	267.161682	4.618912	-1	81
6	114962472	114963061	peak_18513	559	.	329.047394	4.459050	-1	107
6	115020345	115021375	peak_18514	796	.	820.386658	4.829476	-1	380
6	115024989	115025181	peak_18515	1000	.	311.743347	4.796809	-1	98
6	115055744	115055915	peak_18516	1000	.	222.718399	4.268270	-1	97
6	115083586	115083760	peak_18517	1000	.	203.938675	4.133502	-1	99
6	115104954	115105169	peak_18518	1000	.	235.913727	4.159411	-1	112
6	115214009	115214181	peak_18519	1000	.	259.198792	4.403539	-1	73
6	115217417	115217580	peak_18520	1000	.	212.017609	4.314113	-1	102
6	115230452	115230640	peak_18521	1000	.	210.547180	3.643888	-1	68
6	115399779	115400764	peak_18522	1000	.	1063.147949	4.453867	-1	317
6	115550115	115550599	peak_18523	763	.	369.232422	3.747921	-1	132
6	115570125	115570279	peak_18524	1000	.	228.386414	4.444041	-1	80
6	115592159	115593461	peak_18525	1000	.	1386.186279	4.752506	-1	427
6	115608687	115608878	peak_18526	1000	.	201.918884	4.070344	-1	87
6	115756413	115756606	peak_18527	1000	.	235.716110	4.210946	-1	121
6	115771992	115772146	peak_18528	1000	.	202.239502	4.325150	-1	95
6	115785875	115787131	peak_18529	1000	.	4575.530762	13.038474	-1	823
6	115857534	115858264	peak_18530	1000	.	1122.585327	5.097856	-1	297
6	115926660	115928262	peak_18531	1000	.	3398.855957	10.393119	-1	905
6	116063373	116063553	peak_18532	1000	.	207.198669	4.099362	-1	75
6	116175689	116176023	peak_18533	1000	.	499.214783	4.487338	-1	130
6	116324428	116325660	peak_18534	1000	.	3480.061523	9.345434	-1	671
6	116390083	116390346	peak_18535	1000	.	491.506348	5.036498	-1	110
6	116429529	116429699	peak_18536	1000	.	236.228897	4.241109	-1	95
6	116609669	116610662	peak_18537	1000	.	1036.685303	4.437704	-1	903
6	116747928	116748172	peak_18538	1000	.	266.868988	3.880163	-1	128
6	116757365	116757568	peak_18539	1000	.	217.262604	3.967021	-1	124
6	116812739	116812895	peak_18540	1000	.	222.926437	4.109781	-1	86
6	116886767	116887923	peak_18541	743	.	859.120239	4.528206	-1	323
6	116936095	116936295	peak_18542	1000	.	221.768326	4.051216	-1	119
6	117036305	117036536	peak_18543	881	.	203.541534	3.602094	-1	107
6	117076864	117077053	peak_18544	1000	.	212.124756	4.022246	-1	80
6	117113591	117114748	peak_18545	690	.	798.093872	4.728967	-1	495
6	117114882	117115253	peak_18546	867	.	321.718292	3.590964	-1	253
6	117123615	117123773	peak_18547	1000	.	219.837036	4.298992	-1	50
6	117125660	117125816	peak_18548	1000	.	258.327606	4.618573	-1	102
6	117216292	117216742	peak_18549	1000	.	686.300232	4.621188	-1	275
6	117333574	117335123	peak_18550	1000	.	2820.001709	7.216120	-1	459
6	117553509	117553713	peak_18551	1000	.	247.956543	4.689565	-1	91
6	117579296	117579788	peak_18552	626	.	308.059540	3.470016	-1	414
6	117657149	117657324	peak_18553	1000	.	201.241333	3.997360	-1	78
6	117798801	117799562	peak_18554	642	.	488.278931	4.199626	-1	471
6	117894310	117894633	peak_18555	620	.	200.166046	3.421555	-1	188
6	117939446	117939702	peak_18556	1000	.	285.077850	4.524636	-1	153
6	117999747	118000260	peak_18557	1000	.	630.047485	4.430978	-1	416
6	118025494	118025656	peak_18558	1000	.	214.615372	3.921858	-1	48
6	118025816	118026348	peak_18559	856	.	455.242065	4.890344	-1	419
6	118059893	118060097	peak_18560	1000	.	248.922195	4.349219	-1	98
6	118085744	118086500	peak_18561	516	.	389.719116	3.715194	-1	563
6	118087590	118088282	peak_18562	1000	.	1093.704956	5.504088	-1	352
6	118168795	118168952	peak_18563	1000	.	251.317978	4.414072	-1	69
6	118193024	118193365	peak_18564	737	.	251.454758	3.584328	-1	118
6	118194404	118195073	peak_18565	408	.	272.659576	3.813073	-1	454
6	118267807	118267970	peak_18566	1000	.	204.451874	4.176644	-1	66
6	118316379	118316561	peak_18567	1000	.	232.937119	4.084659	-1	87
6	118332976	118334410	peak_18568	1000	.	1620.570557	4.925795	-1	70
6	118361579	118362092	peak_18569	921	.	472.632446	4.115470	-1	211
6	118365839	118366083	peak_18570	1000	.	253.864655	4.027377	-1	109
6	118413009	118413144	peak_18571	1000	.	239.197983	4.606610	-1	59
6	118453177	118453430	peak_18572	806	.	204.029297	3.690099	-1	155
6	118573752	118573930	peak_18573	1000	.	252.568909	4.556281	-1	91
6	118817122	118818175	peak_18574	1000	.	1533.793823	5.406127	-1	336
6	118878664	118879383	peak_18575	1000	.	1412.539917	7.105354	-1	295
6	119076469	119076905	peak_18576	1000	.	1403.447998	8.166172	-1	171
6	119104753	119105315	peak_18577	1000	.	897.233948	5.817392	-1	444
6	119116169	119116467	peak_18578	1000	.	771.130676	6.579566	-1	122
6	119166515	119167402	peak_18579	1000	.	2209.452637	8.801744	-1	751
6	119192655	119193436	peak_18580	662	.	517.360291	3.771387	-1	710
6	119252948	119253124	peak_18581	1000	.	241.271851	4.336864	-1	101
6	119285303	119285905	peak_18582	1000	.	1129.853271	6.817758	-1	96
6	119356226	119357528	peak_18583	1000	.	2380.597168	5.773012	-1	915
6	119454949	119455439	peak_18584	483	.	236.914246	3.147527	-1	68
6	119455552	119456407	peak_18585	842	.	719.916687	4.447849	-1	696
6	119483225	119483377	peak_18586	1000	.	219.264923	4.284715	-1	89
6	119519920	119520077	peak_18587	1000	.	251.308899	4.368392	-1	89
6	119674607	119675032	peak_18588	499	.	212.129974	3.407936	-1	135
6	119677131	119677538	peak_18589	723	.	294.201935	4.380144	-1	159
6	119687522	119687866	peak_18590	1000	.	356.732910	4.115079	-1	120
6	119719173	119719783	peak_18591	571	.	348.372467	3.578746	-1	504
6	119735268	119736041	peak_18592	1000	.	2083.436035	8.569282	-1	323
6	119833496	119834213	peak_18593	1000	.	2269.597900	8.123750	-1	594
6	119884992	119886322	peak_18594	1000	.	2119.985596	7.683490	-1	903
6	119932411	119932641	peak_18595	879	.	202.121536	3.748674	-1	127
6	119933195	119933390	peak_18596	1000	.	273.294434	4.491873	-1	67
6	119943925	119944505	peak_18597	442	.	256.123138	3.250664	-1	316
6	119944958	119945222	peak_18598	964	.	254.416809	3.913378	-1	129
6	119972027	119972512	peak_18599	727	.	352.734833	4.119904	-1	108
6	119976932	119977526	peak_18600	564	.	334.959595	3.642442	-1	89
6	120036355	120037637	peak_18601	1000	.	1807.432495	6.497219	-1	438
6	120049459	120049629	peak_18602	1000	.	224.578506	4.577746	-1	85
6	120098025	120098245	peak_18603	1000	.	313.059296	4.532928	-1	96
6	120141820	120142070	peak_18604	815	.	203.727600	3.497395	-1	93
6	120176307	120176694	peak_18605	582	.	225.176682	3.697307	-1	299
6	120304296	120304614	peak_18606	662	.	210.401184	3.485262	-1	96
6	120304770	120305240	peak_18607	545	.	256.150635	3.249083	-1	382
6	120309177	120309384	peak_18608	1000	.	233.175476	3.983473	-1	103
6	120353744	120354436	peak_18609	382	.	264.242645	3.041515	-1	194
6	120386000	120386182	peak_18610	1000	.	208.518402	4.012192	-1	108
6	120398598	120398855	peak_18611	1000	.	347.197357	4.462399	-1	118
6	120424060	120424391	peak_18612	1000	.	499.547089	4.669314	-1	218
6	120526754	120527461	peak_18613	431	.	304.433746	3.244274	-1	401
6	120669639	120670832	peak_18614	1000	.	3983.126953	12.049296	-1	628
6	120785821	120786561	peak_18615	305	.	225.968170	3.052358	-1	352
6	120848412	120848578	peak_18616	1000	.	216.553284	4.228075	-1	106
6	120885323	120886107	peak_18617	372	.	291.400787	3.563257	-1	81
6	120893687	120894270	peak_18618	407	.	237.069504	3.263677	-1	200
6	121070477	121070726	peak_18619	1000	.	303.201721	4.368237	-1	99
6	121076325	121077691	peak_18620	706	.	964.617981	3.980362	-1	259
6	121088185	121088816	peak_18621	377	.	237.666168	3.918676	-1	382
6	121095610	121095961	peak_18622	709	.	248.776825	3.409934	-1	256
6	121098627	121099108	peak_18623	502	.	241.271576	3.637505	-1	437
6	121107021	121107421	peak_18624	558	.	223.103149	3.538133	-1	292
6	121141694	121142150	peak_18625	515	.	234.648987	3.467103	-1	396
6	121144408	121144683	peak_18626	950	.	261.383698	3.875104	-1	166
6	121146955	121147270	peak_18627	1000	.	325.111389	3.964052	-1	155
6	121154266	121154714	peak_18628	634	.	283.889191	3.824379	-1	173
6	121156423	121156687	peak_18629	1000	.	351.379517	4.419203	-1	116
6	121157816	121158364	peak_18630	366	.	200.803711	3.602534	-1	470
6	121164584	121165041	peak_18631	571	.	260.772003	3.518884	-1	127
6	121166571	121166887	peak_18632	934	.	295.101471	4.542126	-1	104
6	121168751	121169175	peak_18633	723	.	306.449799	3.504105	-1	299
6	121174418	121174939	peak_18634	474	.	246.853409	3.394028	-1	249
6	121177100	121177688	peak_18635	388	.	228.390182	3.322465	-1	449
6	121193423	121193630	peak_18636	1000	.	215.386398	4.092186	-1	83
6	121207775	121208243	peak_18637	824	.	385.715393	3.759716	-1	352
6	121211300	121212214	peak_18638	982	.	897.279480	4.529780	-1	399
6	121234492	121234649	peak_18639	1000	.	210.940887	4.218380	-1	80
6	121234782	121235292	peak_18640	573	.	292.389648	4.135513	-1	413
6	121235421	121236783	peak_18641	544	.	741.561890	4.318067	-1	997
6	121259764	121259987	peak_18642	1000	.	224.770508	3.778906	-1	157
6	121264960	121265589	peak_18643	731	.	459.555786	3.801282	-1	513
6	121267989	121268964	peak_18644	230	.	224.559891	3.601147	-1	876
6	121300333	121300962	peak_18645	841	.	528.956360	4.224276	-1	73
6	121323697	121324174	peak_18646	450	.	214.747986	3.272737	-1	412
6	121351776	121352265	peak_18647	440	.	214.982086	3.210890	-1	218
6	121381269	121381463	peak_18648	1000	.	212.531921	4.009773	-1	86
6	121381980	121382243	peak_18649	820	.	215.613876	3.538121	-1	113
6	121392911	121393457	peak_18650	612	.	334.152588	3.566880	-1	186
6	121406200	121406333	peak_18651	1000	.	266.534576	4.278769	-1	80
6	121430072	121430481	peak_18652	993	.	406.267944	4.761169	-1	324
6	121611191	121611683	peak_18653	576	.	283.189392	3.849096	-1	201
6	121661344	121662026	peak_18654	659	.	449.238525	4.006938	-1	78
6	121700085	121700269	peak_18655	1000	.	242.289261	4.834815	-1	70
6	121793448	121793848	peak_18656	759	.	303.725494	4.192937	-1	173
6	121839568	121839725	peak_18657	1000	.	247.177612	4.360502	-1	83
6	121972755	121973600	peak_18658	542	.	457.806366	3.463103	-1	77
6	122221812	122222459	peak_18659	568	.	367.641174	3.647531	-1	417
6	122356753	122356931	peak_18660	1000	.	212.660263	3.944380	-1	100
6	122483902	122484031	peak_18661	1000	.	276.232330	4.499031	-1	94
6	122703205	122704084	peak_18662	847	.	744.843628	4.279093	-1	764
6	122735080	122735241	peak_18663	1000	.	208.498184	4.099362	-1	47
6	122794564	122795464	peak_18664	1000	.	937.901917	5.010471	-1	438
6	122819618	122819878	peak_18665	808	.	210.078735	3.985865	-1	168
6	122940789	122941291	peak_18666	415	.	208.272293	3.180156	-1	387
6	122973685	122974271	peak_18667	655	.	384.083832	3.530458	-1	514
6	122996074	122996289	peak_18668	1000	.	330.062531	4.819888	-1	98
6	123290039	123291114	peak_18669	1000	.	1255.939575	5.631645	-1	832
6	123423099	123423313	peak_18670	1000	.	231.458618	3.999366	-1	143
6	123516921	123517179	peak_18671	1000	.	464.274628	5.113808	-1	168
6	123714059	123714655	peak_18672	1000	.	1027.049194	5.630841	-1	91
6	123830470	123831186	peak_18673	932	.	667.385742	3.943393	-1	103
6	123921612	123921814	peak_18674	1000	.	251.821625	4.524740	-1	109
6	124313486	124314217	peak_18675	386	.	281.998871	3.599033	-1	252
6	124656683	124657463	peak_18676	783	.	610.464233	4.152619	-1	423
6	124813104	124813259	peak_18677	1000	.	203.807739	4.092167	-1	81
6	124848842	124849116	peak_18678	1000	.	345.307098	4.026332	-1	158
6	124989922	124990107	peak_18679	1000	.	243.631271	4.366871	-1	97
6	124990272	124990490	peak_18680	1000	.	273.325470	4.425434	-1	103
6	125167214	125168570	peak_18681	599	.	812.221375	4.280160	-1	751
6	125178647	125178797	peak_18682	1000	.	234.007278	4.327358	-1	90
6	125269867	125270226	peak_18683	936	.	335.873932	3.907170	-1	272
6	125410501	125411170	peak_18684	381	.	254.581985	3.575075	-1	513
6	125670573	125670748	peak_18685	1000	.	405.826141	5.527526	-1	96
6	125750095	125750304	peak_18686	1000	.	224.101395	3.781196	-1	96
6	125850165	125850325	peak_18687	1000	.	222.990280	4.391789	-1	116
6	125890441	125890976	peak_18688	1000	.	2549.848877	12.393123	-1	148
6	125905003	125905193	peak_18689	1000	.	338.975494	5.163233	-1	105
6	125929505	125929658	peak_18690	1000	.	215.796082	4.195009	-1	79
6	126170008	126170987	peak_18691	372	.	364.623016	3.326345	-1	718
6	126224819	126225613	peak_18692	548	.	435.286255	3.799798	-1	229
6	126260366	126260612	peak_18693	1000	.	267.788788	3.878868	-1	91
6	126376272	126376815	peak_18694	532	.	288.743225	3.523112	-1	256
6	126390154	126390321	peak_18695	1000	.	274.646240	4.754851	-1	78
6	126445554	126446709	peak_18696	675	.	779.288208	3.793670	-1	836
6	126562229	126562465	peak_18697	916	.	216.186295	3.589852	-1	116
6	126610177	126610423	peak_18698	1000	.	346.863953	4.631191	-1	138
6	126672793	126673010	peak_18699	1000	.	245.323730	4.055604	-1	111
6	126764656	126764826	peak_18700	1000	.	200.355133	4.075770	-1	113
6	126824542	126824706	peak_18701	1000	.	205.084717	4.308795	-1	80
6	126856965	126857137	peak_18702	1000	.	217.828369	4.538395	-1	93
6	126898246	126898871	peak_18703	1000	.	640.901062	4.711876	-1	440
6	126953065	126953648	peak_18704	677	.	394.832886	3.850796	-1	111
6	127026182	127027051	peak_18705	560	.	486.622681	4.130407	-1	631
6	127029955	127030362	peak_18706	864	.	351.643616	3.778813	-1	122
6	127057093	127057755	peak_18707	552	.	365.339508	3.885777	-1	93
6	127124324	127125075	peak_18708	734	.	551.471130	3.882472	-1	308
6	127163319	127163478	peak_18709	1000	.	209.780060	4.069076	-1	82
6	127180798	127181550	peak_18710	457	.	343.666107	3.539275	-1	130
6	127211968	127212145	peak_18711	1000	.	282.343414	4.430956	-1	75
6	127229905	127230114	peak_18712	1000	.	362.338501	5.302241	-1	98
6	127233668	127234179	peak_18713	658	.	336.255280	3.657429	-1	447
6	127234553	127234913	peak_18714	1000	.	454.022644	4.108225	-1	235
6	127255655	127256062	peak_18715	633	.	257.747070	3.589852	-1	281
6	127277939	127278169	peak_18716	1000	.	396.847565	4.932735	-1	102
6	127287525	127287718	peak_18717	1000	.	272.753235	4.515464	-1	112
6	127342906	127343361	peak_18718	653	.	296.995087	3.659026	-1	355
6	127430687	127432341	peak_18719	1000	.	1664.481445	4.044775	-1	1547
6	127464353	127464624	peak_18720	836	.	226.646988	3.885962	-1	103
6	127545053	127545279	peak_18721	969	.	218.953522	3.789510	-1	96
6	127558906	127559623	peak_18722	487	.	348.996704	3.499192	-1	556
6	127617234	127617382	peak_18723	1000	.	210.810608	4.533621	-1	57
6	127649256	127649464	peak_18724	1000	.	214.700409	3.976379	-1	117
6	127711611	127713316	peak_18725	1000	.	5436.511230	8.420144	-1	192
6	127713462	127715566	peak_18726	1000	.	8556.264648	15.251659	-1	1358
6	127729434	127729613	peak_18727	1000	.	201.979614	4.266701	-1	86
6	127772496	127773312	peak_18728	524	.	427.332672	3.146014	-1	591
6	127783339	127783872	peak_18729	401	.	213.651627	3.424309	-1	447
6	127784739	127785055	peak_18730	996	.	314.583038	3.870888	-1	237
6	127785479	127785875	peak_18731	744	.	294.670959	4.252265	-1	120
6	127786789	127787130	peak_18732	734	.	250.427094	3.779250	-1	119
6	127791909	127792257	peak_18733	854	.	297.127502	3.819938	-1	131
6	127794519	127794981	peak_18734	626	.	289.043579	3.796709	-1	108
6	127801590	127801921	peak_18735	672	.	222.374023	3.767208	-1	250
6	127802190	127802773	peak_18736	502	.	292.839355	3.923958	-1	286
6	127802958	127803596	peak_18737	401	.	255.956406	3.470996	-1	556
6	127807225	127807483	peak_18738	946	.	243.961334	3.768827	-1	167
6	127808156	127809031	peak_18739	523	.	457.810669	3.857630	-1	461
6	127810128	127810478	peak_18740	993	.	347.617706	4.071623	-1	127
6	127810818	127811466	peak_18741	675	.	437.355103	3.763522	-1	227
6	127815370	127815857	peak_18742	1000	.	619.652832	4.869803	-1	86
6	127817049	127817493	peak_18743	1000	.	495.680054	4.381094	-1	302
6	127818008	127818679	peak_18744	713	.	478.566376	3.718754	-1	531
6	127819110	127819475	peak_18745	950	.	346.823090	4.600427	-1	94
6	127822117	127822593	peak_18746	850	.	404.604126	4.267200	-1	124
6	127829527	127831435	peak_18747	1000	.	2042.130249	5.035963	-1	354
6	127833672	127833915	peak_18748	1000	.	339.837524	4.146210	-1	76
6	127838620	127838815	peak_18749	1000	.	308.170197	4.861718	-1	123
6	127839677	127840373	peak_18750	482	.	335.809174	3.710272	-1	650
6	127845221	127845683	peak_18751	930	.	429.772186	3.754428	-1	283
6	127850867	127851107	peak_18752	941	.	225.749237	3.931195	-1	137
6	127860447	127860735	peak_18753	948	.	272.967957	3.811484	-1	229
6	127866137	127867085	peak_18754	1000	.	1063.151611	4.518364	-1	800
6	127869435	127869839	peak_18755	789	.	318.691132	3.397800	-1	117
6	127872342	127872728	peak_18756	1000	.	488.177917	4.404051	-1	280
6	127872885	127873075	peak_18757	1000	.	232.244659	4.026827	-1	115
6	127875314	127875831	peak_18758	400	.	206.929749	3.805809	-1	75
6	127885110	127885737	peak_18759	591	.	370.423218	3.979557	-1	93
6	127889996	127891463	peak_18760	589	.	863.329834	3.749456	-1	1354
6	127891659	127892401	peak_18761	382	.	283.480316	3.308964	-1	286
6	127894375	127895362	peak_18762	600	.	592.641785	3.434339	-1	416
6	127895509	127895840	peak_18763	1000	.	405.009460	4.623203	-1	162
6	127896173	127896552	peak_18764	693	.	262.523895	3.582401	-1	282
6	127899379	127900114	peak_18765	288	.	211.785141	3.174510	-1	308
6	127900297	127901016	peak_18766	740	.	532.296326	4.199333	-1	418
6	127908472	127908873	peak_18767	555	.	222.455826	3.905580	-1	254
6	127909479	127910025	peak_18768	377	.	205.670013	3.797570	-1	93
6	127912942	127913122	peak_18769	1000	.	255.163971	4.364596	-1	109
6	127942348	127942522	peak_18770	1000	.	260.388519	4.316238	-1	82
6	127951532	127952937	peak_18771	1000	.	2257.080566	8.116335	-1	794
6	127955422	127955674	peak_18772	930	.	234.463943	3.636594	-1	131
6	127960293	127960830	peak_18773	769	.	413.181519	4.096470	-1	197
6	127990603	127991290	peak_18774	1000	.	1688.641113	6.594511	-1	533
6	128004742	128005922	peak_18775	1000	.	3328.922607	10.659520	-1	123
6	128030110	128031033	peak_18776	1000	.	3755.804199	11.403749	-1	241
6	128073635	128074703	peak_18777	1000	.	2511.738037	6.857539	-1	421
6	128108063	128108248	peak_18778	1000	.	212.331619	4.020511	-1	54
6	128163613	128164488	peak_18779	856	.	748.710083	3.772874	-1	219
6	128173725	128174255	peak_18780	753	.	399.279022	3.953836	-1	246
6	128177436	128177849	peak_18781	947	.	391.126495	3.686077	-1	329
6	128179405	128179793	peak_18782	589	.	228.672318	3.143763	-1	289
6	128184113	128184392	peak_18783	798	.	222.556747	3.536013	-1	94
6	128185240	128185626	peak_18784	777	.	299.908661	4.374760	-1	118
6	128203999	128204362	peak_18785	588	.	213.318741	3.567740	-1	285
6	128208066	128208418	peak_18786	952	.	335.091583	3.462362	-1	114
6	128249459	128251202	peak_18787	1000	.	3792.928467	9.524696	-1	1337
6	128282443	128282714	peak_18788	1000	.	274.439789	3.914770	-1	97
6	128335421	128335861	peak_18789	1000	.	620.933838	4.261897	-1	114
6	128348561	128349315	peak_18790	746	.	562.778748	3.584680	-1	356
6	128365455	128366098	peak_18791	554	.	356.293671	3.360997	-1	507
6	128366323	128366561	peak_18792	879	.	209.262222	3.689543	-1	159
6	128367096	128369342	peak_18793	818	.	1836.991821	4.013971	-1	2030
6	128371106	128371495	peak_18794	904	.	351.660583	3.583864	-1	279
6	128371625	128372200	peak_18795	1000	.	651.912231	4.434071	-1	226
6	128372325	128373106	peak_18796	645	.	503.546173	3.706391	-1	387
6	128373429	128373631	peak_18797	1000	.	206.699097	3.908453	-1	83
6	128375021	128376033	peak_18798	777	.	786.103394	3.778243	-1	674
6	128382309	128382551	peak_18799	1000	.	253.619171	4.004718	-1	153
6	128391337	128391629	peak_18800	878	.	256.375122	3.874797	-1	92
6	128397264	128397888	peak_18801	670	.	418.106140	3.877767	-1	179
6	128398033	128398482	peak_18802	876	.	393.106262	4.231867	-1	278
6	128402219	128402735	peak_18803	736	.	379.829163	3.484186	-1	225
6	128476023	128476625	peak_18804	613	.	368.892670	3.565691	-1	254
6	128494135	128496266	peak_18805	484	.	1031.883423	3.905156	-1	1448
6	128496392	128496851	peak_18806	491	.	225.345428	3.168797	-1	129
6	128499962	128500229	peak_18807	1000	.	299.654236	4.019952	-1	83
6	128569870	128570558	peak_18808	474	.	326.444366	4.034829	-1	121
6	128579177	128579851	peak_18809	398	.	268.371490	3.882197	-1	429
6	128605786	128606645	peak_18810	891	.	765.384094	4.356115	-1	189
6	128634633	128635177	peak_18811	748	.	406.720184	3.748366	-1	149
6	128635672	128636080	peak_18812	827	.	337.596252	3.581908	-1	283
6	128636649	128638111	peak_18813	934	.	1365.023315	4.430780	-1	1260
6	128638432	128638875	peak_18814	579	.	256.562012	3.603764	-1	105
6	128640342	128641703	peak_18815	588	.	799.733337	4.148597	-1	1236
6	128642350	128643448	peak_18816	566	.	621.291199	3.901838	-1	232
6	128644442	128645106	peak_18817	749	.	497.549347	4.269999	-1	269
6	128647458	128647751	peak_18818	1000	.	302.676941	3.701904	-1	83
6	128704835	128705692	peak_18819	381	.	326.771210	3.443435	-1	43
6	128714539	128715314	peak_18820	369	.	286.297028	3.357947	-1	83
6	128715657	128715909	peak_18821	993	.	250.185730	4.100704	-1	114
6	128735066	128735373	peak_18822	667	.	204.920929	3.250875	-1	199
6	128738604	128738971	peak_18823	870	.	319.116394	4.561841	-1	261
6	128740472	128740719	peak_18824	1000	.	271.343109	4.043820	-1	118
6	128752232	128752381	peak_18825	1000	.	210.130920	4.120373	-1	70
6	128753637	128753836	peak_18826	1000	.	215.822800	3.893260	-1	108
6	128763629	128763872	peak_18827	897	.	217.887360	3.821044	-1	131
6	128765493	128766085	peak_18828	411	.	243.597565	3.696953	-1	474
6	128776359	128777043	peak_18829	1000	.	791.533264	4.230569	-1	149
6	128859901	128860717	peak_18830	731	.	596.654480	4.008349	-1	465
6	128864829	128865279	peak_18831	1000	.	478.308777	4.105808	-1	280
6	128896986	128897275	peak_18832	861	.	248.856995	3.627227	-1	97
6	128967006	128967280	peak_18833	849	.	232.682617	3.338797	-1	81
6	129017760	129017958	peak_18834	1000	.	218.464661	4.083640	-1	107
6	129054896	129056113	peak_18835	1000	.	3522.355957	11.458486	-1	488
6	129133631	129133809	peak_18836	1000	.	201.253723	3.929955	-1	111
6	129136826	129137202	peak_18837	1000	.	691.834412	5.124597	-1	137
6	129165300	129165622	peak_18838	645	.	207.720856	3.934278	-1	267
6	129173305	129173708	peak_18839	699	.	281.655975	3.815875	-1	329
6	129246725	129247933	peak_18840	1000	.	2106.031250	6.916213	-1	531
6	129270602	129271051	peak_18841	1000	.	611.809631	5.110306	-1	101
6	129272121	129272295	peak_18842	1000	.	203.431763	4.135367	-1	114
6	129439667	129440174	peak_18843	1000	.	824.976318	7.114564	-1	396
6	129628309	129628483	peak_18844	1000	.	261.549194	4.652555	-1	93
6	129635032	129636291	peak_18845	1000	.	3187.608643	9.422628	-1	812
6	129690951	129691292	peak_18846	639	.	217.890167	4.183391	-1	275
6	129692156	129692442	peak_18847	741	.	211.919525	3.627051	-1	167
6	129707894	129708898	peak_18848	1000	.	2191.166016	7.526083	-1	413
6	129840905	129841472	peak_18849	425	.	240.838409	3.354656	-1	166
6	130042222	130042542	peak_18850	788	.	252.221664	4.143269	-1	197
6	130042717	130042931	peak_18851	944	.	201.974640	3.831139	-1	119
6	130077980	130078465	peak_18852	1000	.	907.898865	6.391402	-1	373
6	130295567	130295716	peak_18853	1000	.	201.425812	4.386112	-1	57
6	130432350	130432579	peak_18854	1000	.	451.254761	5.332967	-1	93
6	130702978	130703152	peak_18855	1000	.	231.397736	4.465605	-1	77
6	130731423	130732454	peak_18856	671	.	692.173889	4.342118	-1	789
6	131197502	131197676	peak_18857	1000	.	232.831223	4.381322	-1	65
6	131416904	131417093	peak_18858	1000	.	228.020142	4.143389	-1	104
6	131527688	131527945	peak_18859	1000	.	332.457550	4.524698	-1	183
6	131533062	131533253	peak_18860	1000	.	294.291992	4.407877	-1	128
6	131706344	131706522	peak_18861	1000	.	208.935333	3.975806	-1	84
6	131916501	131917312	peak_18862	1000	.	1210.886719	5.295349	-1	254
6	131917433	131919494	peak_18863	1000	.	3434.639160	8.698174	-1	1036
6	132099445	132099774	peak_18864	661	.	217.441711	4.042024	-1	212
6	132236689	132236926	peak_18865	976	.	231.275192	3.807374	-1	154
6	132257858	132258042	peak_18866	1000	.	208.126816	3.996689	-1	64
6	132521279	132522217	peak_18867	575	.	539.761902	3.879255	-1	164
6	132642444	132642677	peak_18868	1000	.	262.696289	4.110371	-1	96
6	132688707	132689243	peak_18869	548	.	293.828400	3.600887	-1	413
6	132889335	132889503	peak_18870	1000	.	220.074417	4.172451	-1	90
6	132994327	132994508	peak_18871	1000	.	223.573761	4.157372	-1	105
6	133084048	133084285	peak_18872	1000	.	300.551331	4.670153	-1	115
6	133266569	133267339	peak_18873	350	.	269.439209	3.321383	-1	267
6	133459064	133459333	peak_18874	831	.	223.562592	3.556188	-1	97
6	133832063	133832817	peak_18875	804	.	606.475220	3.566040	-1	632
6	133982503	133982705	peak_18876	1000	.	210.628998	3.964459	-1	122
6	134107596	134107780	peak_18877	1000	.	356.162109	5.242491	-1	91
6	134362666	134363149	peak_18878	1000	.	582.590942	4.487660	-1	358
6	134494598	134494991	peak_18879	1000	.	498.744202	5.063791	-1	178
6	134508674	134508861	peak_18880	1000	.	225.243439	4.145386	-1	91
6	134710972	134711112	peak_18881	1000	.	204.237747	4.346826	-1	96
6	134722961	134723108	peak_18882	1000	.	205.354736	4.004568	-1	97
6	134775939	134776282	peak_18883	938	.	321.893829	4.167060	-1	104
6	134776469	134776913	peak_18884	1000	.	593.464478	4.553111	-1	107
6	134866240	134867638	peak_18885	696	.	972.859009	4.100193	-1	82
6	134867766	134867911	peak_18886	1000	.	272.216278	5.079312	-1	92
6	134928125	134929085	peak_18887	934	.	896.419189	4.826879	-1	370
6	134929203	134930237	peak_18888	603	.	623.276062	4.410463	-1	445
6	135055735	135055978	peak_18889	835	.	202.937759	3.750291	-1	98
6	135056540	135057001	peak_18890	526	.	242.455750	3.141325	-1	360
6	135071103	135071441	peak_18891	1000	.	488.497894	5.235323	-1	251
6	135217316	135217915	peak_18892	567	.	339.588562	3.327260	-1	515
6	135241125	135241556	peak_18893	646	.	278.419250	3.726079	-1	90
6	135255378	135255586	peak_18894	1000	.	684.070251	7.207684	-1	115
6	135260403	135260575	peak_18895	1000	.	245.837494	4.492344	-1	81
6	135281060	135281854	peak_18896	1000	.	1895.756836	6.276197	-1	141
6	135382064	135382965	peak_18897	1000	.	1006.675964	4.192250	-1	726
6	135512143	135512656	peak_18898	1000	.	676.900391	5.153614	-1	380
6	135524218	135525104	peak_18899	1000	.	1150.318970	6.584424	-1	110
6	135532405	135532541	peak_18900	1000	.	410.730682	5.475204	-1	50
6	135605870	135606737	peak_18901	1000	.	2202.251221	7.870285	-1	273
6	135606893	135607284	peak_18902	980	.	383.318970	3.666081	-1	296
6	135669573	135669778	peak_18903	1000	.	249.051407	4.183046	-1	123
6	135827909	135828068	peak_18904	1000	.	222.154114	4.239758	-1	61
6	135995208	135995396	peak_18905	1000	.	217.190689	3.948877	-1	84
6	136020140	136020767	peak_18906	1000	.	1004.392517	5.210360	-1	351
6	136047875	136048069	peak_18907	1000	.	328.884247	4.866180	-1	97
6	136057793	136058328	peak_18908	1000	.	861.036072	5.679186	-1	197
6	136229050	136229475	peak_18909	518	.	220.087982	3.033181	-1	157
6	136389607	136390320	peak_18910	1000	.	812.335632	4.372235	-1	526
6	137117843	137118512	peak_18911	630	.	421.364075	3.507278	-1	293
6	137144406	137144739	peak_18912	711	.	236.812393	3.827615	-1	94
6	137158108	137158295	peak_18913	1000	.	236.872971	4.317992	-1	84
6	137200712	137201370	peak_18914	1000	.	1788.271484	9.124063	-1	449
6	137352757	137353212	peak_18915	674	.	306.550842	3.781669	-1	121
6	137353445	137353776	peak_18916	821	.	271.890778	3.761293	-1	212
6	137368974	137369126	peak_18917	1000	.	203.429596	4.144930	-1	105
6	137404612	137405013	peak_18918	651	.	260.893005	3.506780	-1	47
6	137449324	137450201	peak_18919	772	.	677.014404	4.231990	-1	750
6	137496347	137496856	peak_18920	579	.	294.866180	3.584805	-1	398
6	137511268	137511414	peak_18921	1000	.	212.845947	4.175818	-1	50
6	137534053	137534331	peak_18922	1000	.	951.870300	8.237000	-1	171
6	137553589	137554495	peak_18923	558	.	505.734283	4.144640	-1	87
6	137575242	137576050	peak_18924	1000	.	2574.837158	8.051903	-1	486
6	137595113	137595824	peak_18925	739	.	525.724854	4.553111	-1	310
6	137770299	137770475	peak_18926	1000	.	313.155609	4.856275	-1	87
6	137795357	137795688	peak_18927	963	.	318.593353	4.548816	-1	221
6	137807264	137807442	peak_18928	1000	.	208.368073	4.289305	-1	77
6	137846551	137847635	peak_18929	723	.	783.507385	5.411645	-1	112
6	137896809	137897382	peak_18930	502	.	287.805420	3.178614	-1	63
6	138025947	138026587	peak_18931	1000	.	922.995117	5.062528	-1	164
6	138099100	138100057	peak_18932	838	.	802.144653	3.970802	-1	116
6	138110570	138111019	peak_18933	739	.	331.701263	4.332900	-1	249
6	138114226	138114429	peak_18934	1000	.	238.677628	4.316540	-1	84
6	138233612	138234806	peak_18935	856	.	1022.345764	4.324437	-1	928
6	138255173	138255384	peak_18936	1000	.	221.051224	4.544378	-1	95
6	138277135	138277897	peak_18937	507	.	386.287689	3.824309	-1	464
6	138397903	138398091	peak_18938	1000	.	200.218445	4.169335	-1	98
6	138434734	138435798	peak_18939	1000	.	1798.233398	7.764204	-1	631
6	138503951	138504148	peak_18940	1000	.	260.846039	4.305060	-1	98
6	138612644	138612915	peak_18941	1000	.	361.273438	4.334619	-1	84
6	138649409	138649965	peak_18942	707	.	393.303345	4.103501	-1	373
6	138950111	138950659	peak_18943	1000	.	1051.749512	7.298836	-1	251
6	139008734	139009244	peak_18944	485	.	247.201782	3.484846	-1	454
6	139020066	139021678	peak_18945	719	.	1158.376953	4.233475	-1	206
6	139085273	139085425	peak_18946	1000	.	457.678131	5.856336	-1	24
6	139121182	139122465	peak_18947	1000	.	1455.549438	4.846805	-1	661
6	139158965	139159662	peak_18948	916	.	638.719604	4.104980	-1	266
6	139159909	139160323	peak_18949	492	.	203.855453	3.160666	-1	147
6	139390906	139391495	peak_18950	802	.	472.226166	3.619336	-1	442
6	139645793	139646182	peak_18951	863	.	335.568390	3.615438	-1	175
6	139669817	139669966	peak_18952	1000	.	211.006348	4.318466	-1	75
6	139851449	139851650	peak_18953	1000	.	213.853836	4.153618	-1	91
6	140261506	140261662	peak_18954	1000	.	250.884949	4.475201	-1	71
6	140468143	140468306	peak_18955	1000	.	218.528351	4.363865	-1	78
6	140586041	140587417	peak_18956	814	.	1120.242920	4.912055	-1	615
6	140683016	140683670	peak_18957	1000	.	1325.993286	7.771248	-1	26
6	140686132	140686687	peak_18958	841	.	466.966034	4.164507	-1	477
6	140686794	140687552	peak_18959	1000	.	836.751221	4.224246	-1	433
6	140779550	140779945	peak_18960	1000	.	527.677490	5.484735	-1	81
6	140780366	140780637	peak_18961	1000	.	413.251556	4.527109	-1	120
6	140780825	140781093	peak_18962	1000	.	437.277557	5.211361	-1	93
6	140852369	140852571	peak_18963	1000	.	246.697800	4.299446	-1	118
6	140856078	140856219	peak_18964	1000	.	200.679214	4.213665	-1	74
6	140863858	140864035	peak_18965	1000	.	266.776978	4.247395	-1	123
6	141086287	141086465	peak_18966	1000	.	239.955002	4.196680	-1	99
6	141660323	141661129	peak_18967	802	.	646.321655	4.053653	-1	122
6	141764609	141764803	peak_18968	1000	.	231.551117	4.000362	-1	79
6	141869091	141870053	peak_18969	776	.	746.383301	4.420434	-1	653
6	141927052	141927953	peak_18970	1000	.	1712.588135	7.713955	-1	162
6	141958776	141959991	peak_18971	672	.	816.959229	4.492671	-1	330
6	142080076	142080247	peak_18972	1000	.	221.386978	4.435327	-1	92
6	142109587	142109756	peak_18973	1000	.	242.085571	4.680098	-1	90
6	142397487	142397663	peak_18974	1000	.	237.634613	4.407227	-1	83
6	142432692	142432869	peak_18975	1000	.	210.043625	4.195869	-1	78
6	142460354	142460601	peak_18976	1000	.	369.881989	4.757451	-1	125
6	142486302	142486610	peak_18977	1000	.	2103.189453	14.359029	-1	142
6	142516083	142517190	peak_18978	1000	.	2176.231689	7.231362	-1	353
6	142588424	142588655	peak_18979	990	.	228.575012	3.965477	-1	119
6	142651353	142651672	peak_18980	865	.	275.925232	4.167593	-1	57
6	142667784	142668435	peak_18981	1000	.	1145.859375	6.931686	-1	334
6	143024535	143024706	peak_18982	1000	.	266.204346	4.536868	-1	73
6	143028991	143029138	peak_18983	1000	.	275.567322	4.762763	-1	95
6	143273311	143274221	peak_18984	1000	.	1005.004822	4.262912	-1	789
6	143274485	143274859	peak_18985	1000	.	609.658386	5.299518	-1	214
6	143767407	143767659	peak_18986	913	.	230.087524	4.036290	-1	154
6	143784654	143784817	peak_18987	1000	.	204.948975	4.041635	-1	67
6	143864307	143864491	peak_18988	1000	.	218.728363	3.960310	-1	69
6	143930579	143930986	peak_18989	1000	.	420.979980	4.246215	-1	125
6	143931151	143931948	peak_18990	571	.	454.769714	3.399299	-1	401
6	144020837	144021022	peak_18991	1000	.	241.910721	4.528442	-1	82
6	144157270	144158008	peak_18992	1000	.	2124.359619	10.683142	-1	231
6	144174920	144176260	peak_18993	520	.	696.844543	3.469216	-1	397
6	144253698	144253905	peak_18994	1000	.	223.522675	4.275707	-1	97
6	144266161	144266836	peak_18995	1000	.	753.455750	4.615155	-1	279
6	144391208	144391559	peak_18996	724	.	254.022705	3.778974	-1	273
6	144423620	144424018	peak_18997	1000	.	961.733276	6.313697	-1	231
6	144576273	144576523	peak_18998	1000	.	414.377228	4.892828	-1	109
6	144577435	144577907	peak_18999	676	.	319.166351	3.508726	-1	233
6	144657770	144657920	peak_19000	1000	.	218.355026	4.390927	-1	73
6	144782105	144783268	peak_19001	1000	.	1404.621094	6.472854	-1	339
6	144851122	144851360	peak_19002	960	.	228.475632	3.628102	-1	148
6	144859938	144860172	peak_19003	966	.	226.080673	3.625550	-1	98
6	144884797	144885198	peak_19004	1000	.	402.083893	3.775767	-1	314
6	144888035	144888459	peak_19005	532	.	225.465973	3.655291	-1	80
6	144942848	144944355	peak_19006	1000	.	3394.082275	8.503738	-1	1310
6	144954383	144954645	peak_19007	1000	.	417.807861	4.599172	-1	118
6	144980506	144980881	peak_19008	1000	.	437.766663	4.216599	-1	163
6	145056754	145057302	peak_19009	494	.	270.783020	3.480781	-1	34
6	145068863	145069430	peak_19010	1000	.	596.240417	4.520943	-1	120
6	145186297	145187190	peak_19011	1000	.	2294.923828	9.511623	-1	391
6	145290200	145291039	peak_19012	874	.	732.875732	4.388944	-1	481
6	145510637	145511118	peak_19013	1000	.	616.723328	4.959377	-1	357
6	145533137	145534345	peak_19014	1000	.	1915.870361	5.497069	-1	128
6	145674047	145674919	peak_19015	1000	.	2192.997803	6.712393	-1	655
6	145679294	145680428	peak_19016	1000	.	3854.950195	11.749261	-1	751
6	145828783	145828974	peak_19017	1000	.	282.989655	4.938722	-1	83
6	145830746	145830938	peak_19018	1000	.	219.537491	4.211725	-1	100
6	145975577	145975756	peak_19019	1000	.	269.783600	4.663741	-1	115
6	146051408	146051739	peak_19020	1000	.	514.223999	4.841893	-1	92
6	146052184	146052396	peak_19021	1000	.	434.204468	5.502380	-1	119
6	146142018	146142161	peak_19022	1000	.	233.055542	3.989088	-1	31
6	146206756	146207018	peak_19023	780	.	204.443985	3.633672	-1	176
6	146211005	146211453	peak_19024	1000	.	552.751282	4.807638	-1	119
6	146273195	146273397	peak_19025	1000	.	280.052521	4.614730	-1	96
6	146273801	146274123	peak_19026	1000	.	359.581696	4.015790	-1	167
6	146501710	146501863	peak_19027	1000	.	201.198456	4.121150	-1	90
6	146667198	146667656	peak_19028	454	.	208.052078	3.416816	-1	389
6	146719225	146719876	peak_19029	618	.	402.514526	3.465809	-1	186
6	146737674	146737840	peak_19030	1000	.	213.498779	4.055380	-1	98
6	146986817	146987793	peak_19031	1000	.	4891.004883	14.519940	-1	612
6	146988871	146989039	peak_19032	1000	.	209.960205	4.261765	-1	91
6	147097247	147097744	peak_19033	1000	.	941.178650	6.275473	-1	343
6	147143626	147144120	peak_19034	851	.	420.479919	3.641085	-1	89
6	147154655	147155256	peak_19035	732	.	439.871429	3.691923	-1	485
6	147216386	147216563	peak_19036	1000	.	206.392731	4.212344	-1	78
6	147256588	147257974	peak_19037	823	.	1140.890381	4.134311	-1	647
6	147319882	147321559	peak_19038	1000	.	1792.927368	5.019622	-1	251
6	147394687	147395247	peak_19039	1000	.	628.050781	4.999353	-1	440
6	147428595	147429603	peak_19040	1000	.	2420.105225	7.703519	-1	390
6	147519201	147519466	peak_19041	1000	.	277.259766	3.656093	-1	175
6	147550197	147550609	peak_19042	788	.	324.540161	3.706335	-1	326
6	147722064	147722430	peak_19043	779	.	285.055786	4.130910	-1	257
6	147779372	147779741	peak_19044	635	.	234.301468	3.275286	-1	107
6	147808345	147808568	peak_19045	1000	.	266.594727	4.612353	-1	69
6	147809623	147810006	peak_19046	976	.	373.926575	4.587939	-1	64
6	147970015	147970449	peak_19047	653	.	283.227112	4.484784	-1	334
6	148010024	148011221	peak_19048	1000	.	1367.556519	5.398406	-1	899
6	148166998	148167242	peak_19049	1000	.	266.685974	4.270924	-1	90
6	148283719	148283949	peak_19050	1000	.	463.109070	4.910045	-1	95
6	148305241	148305592	peak_19051	1000	.	559.698608	5.800485	-1	226
6	148332303	148332515	peak_19052	1000	.	371.495697	5.346141	-1	117
6	148387022	148387251	peak_19053	952	.	217.955750	4.184269	-1	74
6	148507527	148507710	peak_19054	1000	.	251.273911	4.361704	-1	128
6	148761503	148761904	peak_19055	1000	.	795.400879	6.903120	-1	266
6	148912412	148913649	peak_19056	1000	.	3879.032959	10.243774	-1	1058
6	148996568	148997041	peak_19057	1000	.	1170.234497	7.130868	-1	318
6	149042397	149042572	peak_19058	1000	.	212.233047	4.265457	-1	91
6	149112204	149113184	peak_19059	1000	.	1832.355835	7.500621	-1	543
6	149148149	149148549	peak_19060	675	.	270.184998	3.311265	-1	77
6	149153799	149154698	peak_19061	410	.	369.000061	3.871119	-1	381
6	149154973	149155515	peak_19062	624	.	338.457458	3.903793	-1	83
6	149161328	149161840	peak_19063	421	.	215.461899	3.296583	-1	55
6	149212844	149213210	peak_19064	605	.	221.291321	3.697803	-1	279
6	149252127	149252302	peak_19065	1000	.	228.403702	4.431075	-1	91
6	149398206	149398373	peak_19066	1000	.	206.220123	3.889436	-1	46
6	149414054	149414341	peak_19067	871	.	250.105942	3.987891	-1	119
6	149439532	149440047	peak_19068	677	.	348.468781	3.441334	-1	440
6	149455419	149455604	peak_19069	1000	.	273.967102	4.698277	-1	86
6	149502379	149502636	peak_19070	815	.	209.431473	3.623265	-1	155
6	149691594	149692333	peak_19071	1000	.	1463.550537	6.730008	-1	640
6	149748051	149749090	peak_19072	1000	.	1532.404175	7.110868	-1	379
6	149984849	149986387	peak_19073	1000	.	5354.544434	10.775391	-1	1092
6	150110870	150111574	peak_19074	782	.	550.729980	3.704054	-1	364
6	150604875	150605549	peak_19075	1000	.	1085.861328	5.188594	-1	306
6	150615168	150615752	peak_19076	1000	.	1757.058105	9.650404	-1	150
6	150689092	150689241	peak_19077	1000	.	266.616486	4.482552	-1	55
6	151118905	151119133	peak_19078	1000	.	667.852356	6.826400	-1	110
6	151119358	151119919	peak_19079	659	.	369.517456	4.745921	-1	107
6	151179017	151179245	peak_19080	924	.	210.712601	3.775074	-1	153
6	151224323	151224935	peak_19081	1000	.	922.768921	5.140456	-1	397
6	151228722	151229044	peak_19082	1000	.	813.853333	6.593466	-1	141
6	151229596	151230020	peak_19083	1000	.	508.159790	5.238112	-1	257
6	151251456	151252261	peak_19084	1000	.	1165.835938	5.191715	-1	511
6	151256457	151257477	peak_19085	1000	.	1369.120239	4.604586	-1	614
6	151386293	151386724	peak_19086	923	.	397.778229	4.087896	-1	212
6	151511252	151511504	peak_19087	1000	.	525.292053	5.617842	-1	121
6	151511612	151511823	peak_19088	1000	.	325.504333	4.589990	-1	87
6	151757642	151758142	peak_19089	730	.	364.941681	3.976706	-1	111
6	151887479	151887933	peak_19090	481	.	218.593689	2.917013	-1	392
6	152087849	152088035	peak_19091	1000	.	278.050232	4.640118	-1	72
6	152311542	152311826	peak_19092	1000	.	543.835815	6.068293	-1	96
6	152321595	152322190	peak_19093	1000	.	764.091064	4.791169	-1	249
6	152415462	152416051	peak_19094	722	.	425.469574	3.956313	-1	88
6	152432037	152432433	peak_19095	859	.	340.317291	4.064364	-1	216
6	152450827	152451045	peak_19096	1000	.	238.310791	3.885285	-1	117
6	152461896	152462469	peak_19097	821	.	470.712952	4.311086	-1	217
6	152468736	152469049	peak_19098	1000	.	412.298187	4.584054	-1	97
6	152528437	152528614	peak_19099	1000	.	267.418365	4.591012	-1	92
6	152542939	152543102	peak_19100	1000	.	208.944855	4.106194	-1	65
6	152553135	152553413	peak_19101	1000	.	409.383484	4.452865	-1	118
6	152571912	152572087	peak_19102	1000	.	250.268036	4.557281	-1	112
6	152709018	152709931	peak_19103	823	.	751.268982	4.402738	-1	720
6	152960659	152960889	peak_19104	1000	.	361.030853	4.599312	-1	80
6	153212816	153213350	peak_19105	1000	.	1783.303467	10.447844	-1	423
6	153335162	153335486	peak_19106	666	.	215.914719	3.343156	-1	209
6	153339241	153339420	peak_19107	1000	.	227.529617	4.134608	-1	63
6	153426642	153427232	peak_19108	1000	.	734.824402	4.415586	-1	422
6	153562314	153563031	peak_19109	1000	.	1102.302490	6.198300	-1	105
6	153684019	153686588	peak_19110	1000	.	4893.260254	11.134708	-1	1427
6	153686704	153687313	peak_19111	651	.	396.295715	3.561027	-1	514
6	153756027	153756400	peak_19112	1000	.	1434.100342	10.118019	-1	121
6	153859521	153860522	peak_19113	594	.	594.980164	3.937603	-1	277
6	153882122	153882798	peak_19114	1000	.	1844.334351	8.985165	-1	231
6	154157245	154157782	peak_19115	476	.	255.670898	3.396112	-1	440
6	154194201	154194454	peak_19116	1000	.	379.730164	5.267093	-1	137
6	154454153	154454513	peak_19117	1000	.	620.845581	4.919058	-1	88
6	154761948	154762292	peak_19118	609	.	209.661819	3.199606	-1	226
6	154936037	154936709	peak_19119	1000	.	691.386658	5.147971	-1	372
6	154936884	154937507	peak_19120	399	.	248.809021	3.201075	-1	186
6	155104716	155104981	peak_19121	882	.	233.600952	3.829367	-1	168
6	155270034	155270188	peak_19122	1000	.	212.211334	4.229458	-1	56
6	155753791	155754546	peak_19123	1000	.	1358.142212	5.802684	-1	659
6	155800872	155801457	peak_19124	557	.	325.738373	3.773920	-1	266
6	155801574	155801892	peak_19125	857	.	272.652985	3.631880	-1	117
6	155914632	155914790	peak_19126	1000	.	274.075287	4.797244	-1	85
6	156124377	156124645	peak_19127	905	.	242.522400	3.712475	-1	45
6	156445818	156445994	peak_19128	1000	.	219.386261	4.353554	-1	101
6	157017930	157018492	peak_19129	1000	.	591.981934	4.193205	-1	72
6	157095574	157095787	peak_19130	1000	.	288.238922	4.416160	-1	98
6	157219875	157220822	peak_19131	840	.	795.520142	5.106015	-1	460
6	157220927	157221359	peak_19132	1000	.	491.532257	4.407747	-1	96
6	157439021	157439224	peak_19133	1000	.	237.961807	4.070697	-1	128
6	157450678	157451309	peak_19134	703	.	443.908203	3.627339	-1	142
6	157483491	157484036	peak_19135	1000	.	1935.925293	9.043889	-1	205
6	157588718	157589222	peak_19136	1000	.	1313.689575	7.802082	-1	259
6	157651414	157651792	peak_19137	806	.	304.688507	4.285474	-1	261
6	157692699	157692854	peak_19138	1000	.	217.788528	4.296642	-1	95
6	157753155	157753679	peak_19139	539	.	282.677795	3.696430	-1	406
6	157782618	157783249	peak_19140	1000	.	811.170593	6.834133	-1	185
6	157801453	157801911	peak_19141	643	.	294.600067	4.168142	-1	362
6	157806680	157807295	peak_19142	1000	.	1248.039917	5.416214	-1	375
6	157843269	157844057	peak_19143	742	.	584.994446	4.141024	-1	662
6	157844283	157844716	peak_19144	1000	.	648.613770	5.072146	-1	198
6	157854598	157855007	peak_19145	877	.	358.513611	3.787457	-1	301
6	157855725	157856285	peak_19146	366	.	205.125122	3.080439	-1	97
6	157910603	157911552	peak_19147	1000	.	2059.721436	9.494315	-1	606
6	157911798	157912405	peak_19148	421	.	255.580124	3.793931	-1	180
6	157983443	157983788	peak_19149	777	.	268.201202	4.175832	-1	253
6	158012234	158012542	peak_19150	972	.	299.224091	3.645838	-1	209
6	158037218	158037550	peak_19151	644	.	213.642044	3.365906	-1	85
6	158058110	158058495	peak_19152	573	.	220.657013	3.683764	-1	288
6	158058642	158059021	peak_19153	606	.	229.751373	3.824106	-1	93
6	158059149	158059375	peak_19154	1000	.	231.725937	4.041568	-1	98
6	158060085	158060458	peak_19155	654	.	243.886078	3.457987	-1	137
6	158071208	158071464	peak_19156	1000	.	277.875885	3.909344	-1	174
6	158077629	158078297	peak_19157	396	.	264.436920	3.083149	-1	45
6	158080592	158080886	peak_19158	1000	.	296.375641	3.928567	-1	229
6	158083061	158084167	peak_19159	652	.	720.998535	3.800093	-1	491
6	158086776	158087229	peak_19160	532	.	241.129486	3.276118	-1	359
6	158089286	158089546	peak_19161	1000	.	313.528564	3.818950	-1	121
6	158143261	158143737	peak_19162	1000	.	507.251831	4.189740	-1	170
6	158261500	158262368	peak_19163	1000	.	2497.261719	9.572159	-1	366
6	158337526	158338909	peak_19164	1000	.	4198.224609	9.328267	-1	958
6	158403070	158403606	peak_19165	1000	.	595.382874	4.970637	-1	107
6	158458393	158459125	peak_19166	1000	.	1164.777344	6.003124	-1	449
6	158536329	158537071	peak_19167	1000	.	1007.939270	6.009767	-1	271
6	158679233	158680005	peak_19168	477	.	368.371704	3.203630	-1	724
6	158764045	158764236	peak_19169	1000	.	220.535919	4.088052	-1	131
6	158823641	158823839	peak_19170	1000	.	252.063324	4.140408	-1	116
6	158905026	158905670	peak_19171	417	.	268.238525	3.294126	-1	282
6	158907063	158907429	peak_19172	853	.	312.180389	3.994986	-1	120
6	158919536	158919923	peak_19173	573	.	221.605347	3.328661	-1	325
6	158988336	158988873	peak_19174	1000	.	1059.311157	7.182138	-1	167
6	159002544	159002886	peak_19175	851	.	290.912994	3.415054	-1	218
6	159060911	159061223	peak_19176	1000	.	1075.938965	8.064782	-1	192
6	159123731	159123990	peak_19177	1000	.	322.592194	4.599654	-1	133
6	159314977	159315231	peak_19178	1000	.	284.276337	4.257015	-1	127
6	159480211	159480735	peak_19179	1000	.	1250.417603	5.831575	-1	394
6	159511756	159512297	peak_19180	1000	.	823.874512	5.443670	-1	124
6	159534829	159535221	peak_19181	1000	.	839.570312	5.819389	-1	109
6	159598209	159598932	peak_19182	1000	.	760.538025	4.527762	-1	237
6	159655253	159656538	peak_19183	1000	.	1634.086914	4.867527	-1	867
6	159818766	159819572	peak_19184	1000	.	1430.489014	8.521187	-1	478
6	159854229	159855034	peak_19185	675	.	543.286438	4.080384	-1	397
6	160073744	160074748	peak_19186	1000	.	1108.309570	4.929603	-1	798
6	160135539	160136421	peak_19187	1000	.	1900.488525	9.405933	-1	727
6	160137018	160137446	peak_19188	1000	.	1045.017822	6.245741	-1	331
6	160155840	160156511	peak_19189	1000	.	1020.442505	5.528402	-1	590
6	160194365	160194895	peak_19190	639	.	338.570160	3.692070	-1	153
6	160298778	160299750	peak_19191	1000	.	2753.395508	9.567658	-1	172
6	160450728	160451446	peak_19192	1000	.	741.710266	5.431697	-1	399
6	160565771	160566454	peak_19193	1000	.	1002.964844	5.234085	-1	329
6	160653735	160654823	peak_19194	1000	.	1797.859009	5.986248	-1	212
6	160806614	160806998	peak_19195	611	.	234.741074	3.381314	-1	282
6	160816281	160816625	peak_19196	648	.	222.817825	4.003764	-1	119
6	160816965	160817696	peak_19197	552	.	403.212769	3.794082	-1	197
6	160831027	160831347	peak_19198	661	.	211.432968	3.475949	-1	256
6	160839639	160840767	peak_19199	436	.	492.188019	3.458919	-1	987
6	160841167	160841627	peak_19200	891	.	410.020447	3.709657	-1	209
6	160910916	160911928	peak_19201	1000	.	2356.267090	10.862624	-1	809
6	160932676	160932815	peak_19202	1000	.	344.937897	5.113796	-1	130
6	161023728	161023975	peak_19203	848	.	209.425385	3.634372	-1	125
6	161156850	161157656	peak_19204	982	.	791.838196	4.819926	-1	531
6	161165456	161166024	peak_19205	454	.	257.677338	3.477302	-1	62
6	161166597	161167226	peak_19206	1000	.	1273.136841	6.341326	-1	157
6	161173589	161174180	peak_19207	1000	.	1654.091431	7.649498	-1	278
6	161584397	161584555	peak_19208	1000	.	240.843536	4.580715	-1	94
6	161621094	161621424	peak_19209	899	.	296.719055	3.834445	-1	144
6	161647807	161648261	peak_19210	1000	.	527.460938	4.903847	-1	145
6	161670192	161671134	peak_19211	632	.	595.042053	3.891338	-1	189
6	161715044	161715252	peak_19212	1000	.	286.457581	4.544315	-1	116
6	161748219	161748696	peak_19213	469	.	223.598358	4.156226	-1	87
6	161791896	161792128	peak_19214	1000	.	323.937653	4.396214	-1	147
6	161823208	161823439	peak_19215	894	.	206.403839	3.877822	-1	98
6	161857565	161857805	peak_19216	910	.	218.417679	3.813415	-1	124
6	161928306	161929121	peak_19217	565	.	460.175629	3.982844	-1	677
6	161953255	161954072	peak_19218	986	.	805.675964	4.386307	-1	557
6	162087227	162087395	peak_19219	1000	.	214.189133	4.281653	-1	70
6	162109823	162110534	peak_19220	541	.	385.000671	3.450365	-1	390
6	162110647	162111419	peak_19221	883	.	681.684509	4.295146	-1	361
6	162181342	162181808	peak_19222	709	.	330.405670	4.044337	-1	161
6	162182009	162182830	peak_19223	623	.	511.464874	3.927543	-1	236
6	162200021	162200200	peak_19224	1000	.	254.269806	4.551826	-1	114
6	162255328	162256630	peak_19225	479	.	623.951294	3.346662	-1	87
6	162268990	162270730	peak_19226	994	.	1728.704346	4.849299	-1	1625
6	162306992	162307653	peak_19227	681	.	450.041016	3.777089	-1	109
6	162307989	162308444	peak_19228	606	.	275.857330	3.880319	-1	390
6	162320469	162321073	peak_19229	383	.	231.550949	3.467446	-1	235
6	162379638	162379783	peak_19230	1000	.	205.660858	4.240545	-1	72
6	162380337	162380566	peak_19231	959	.	219.585403	3.944486	-1	104
6	162380897	162382357	peak_19232	1000	.	1789.505005	5.094017	-1	75
6	162410259	162411082	peak_19233	636	.	523.339294	3.649113	-1	378
6	162411200	162411971	peak_19234	508	.	392.014130	3.421195	-1	547
6	162793325	162793533	peak_19235	987	.	205.385117	3.990642	-1	111
6	162943282	162943526	peak_19236	1000	.	435.566895	5.243356	-1	128
6	162963920	162964747	peak_19237	1000	.	849.031433	4.385664	-1	345
6	162990591	162991266	peak_19238	764	.	515.997009	3.442609	-1	215
6	163003127	163003866	peak_19239	422	.	312.212708	3.611790	-1	675
6	163004317	163005069	peak_19240	365	.	274.781494	3.677315	-1	94
6	163006292	163006947	peak_19241	380	.	249.104294	3.587665	-1	124
6	163025073	163025784	peak_19242	928	.	659.614685	4.207289	-1	636
6	163027710	163028256	peak_19243	390	.	213.199097	3.390207	-1	440
6	163058544	163059434	peak_19244	336	.	298.725800	3.288865	-1	786
6	163063363	163063787	peak_19245	670	.	283.917328	3.800199	-1	113
6	163066550	163067115	peak_19246	473	.	267.256561	3.555185	-1	265
6	163072679	163072808	peak_19247	1000	.	509.584625	6.445119	-1	91
6	163094906	163095250	peak_19248	598	.	205.799774	3.448454	-1	106
6	163111842	163112088	peak_19249	821	.	202.084549	3.598863	-1	88
6	163118339	163118500	peak_19250	1000	.	201.583496	3.742457	-1	64
6	163127244	163127438	peak_19251	1000	.	268.656891	4.457973	-1	81
6	163128496	163128720	peak_19252	922	.	206.495209	3.867788	-1	115
6	163159210	163159403	peak_19253	1000	.	234.926971	4.155035	-1	124
6	163162509	163162883	peak_19254	670	.	250.459534	3.357828	-1	301
6	163165078	163165634	peak_19255	934	.	519.080200	3.931014	-1	74
6	163166264	163166614	peak_19256	988	.	345.893036	3.854273	-1	184
6	163194175	163194402	peak_19257	1000	.	293.471344	4.519304	-1	129
6	163222025	163222349	peak_19258	1000	.	345.597809	3.807239	-1	140
6	163233221	163233631	peak_19259	1000	.	527.414124	4.151429	-1	282
6	163238164	163238565	peak_19260	1000	.	543.361328	5.306977	-1	104
6	163240599	163240891	peak_19261	965	.	281.849976	3.750935	-1	141
6	163249096	163249351	peak_19262	1000	.	433.028839	5.596630	-1	145
6	163268450	163268664	peak_19263	1000	.	217.148926	4.172068	-1	101
6	163278708	163279226	peak_19264	1000	.	1337.657593	7.729503	-1	259
6	163280766	163281006	peak_19265	1000	.	978.536682	8.504493	-1	115
6	163339972	163340136	peak_19266	1000	.	236.438354	4.377987	-1	84
6	163414498	163414995	peak_19267	766	.	380.857330	3.853132	-1	166
6	163415450	163420472	peak_19268	842	.	4227.746094	4.900422	-1	2081
6	163429878	163430261	peak_19269	595	.	227.873993	3.671508	-1	116
6	163433830	163434418	peak_19270	465	.	273.607666	3.275635	-1	140
6	163437414	163437889	peak_19271	834	.	396.038452	4.293027	-1	94
6	163439848	163440408	peak_19272	679	.	380.318451	3.851361	-1	153
6	163442493	163443308	peak_19273	727	.	592.381958	4.256553	-1	348
6	163447263	163447815	peak_19274	533	.	294.056824	4.053610	-1	122
6	163568890	163569329	peak_19275	662	.	290.597229	3.732366	-1	289
6	163576780	163576988	peak_19276	1000	.	221.545319	4.014297	-1	106
6	163582640	163582812	peak_19277	1000	.	224.492157	4.232470	-1	93
6	163586729	163587230	peak_19278	627	.	314.151642	3.523728	-1	415
6	163606767	163607248	peak_19279	425	.	204.257126	3.980887	-1	407
6	163622916	163623459	peak_19280	1000	.	590.105957	4.314588	-1	85
6	163623659	163624448	peak_19281	626	.	493.586975	3.774835	-1	120
6	163626258	163627171	peak_19282	329	.	300.664124	3.293873	-1	593
6	163660396	163660808	peak_19283	628	.	258.697968	3.235129	-1	114
6	163676032	163676266	peak_19284	1000	.	280.493164	4.027759	-1	130
6	163677837	163678361	peak_19285	439	.	229.786545	3.681211	-1	103
6	163698010	163698359	peak_19286	1000	.	387.829346	4.257095	-1	225
6	163734740	163735117	peak_19287	532	.	200.414673	3.421800	-1	81
6	163745878	163746176	peak_19288	1000	.	334.241486	3.789184	-1	241
6	163774604	163774980	peak_19289	549	.	206.329468	3.146829	-1	294
6	163780931	163781463	peak_19290	492	.	261.528748	3.388448	-1	120
6	163781739	163782297	peak_19291	598	.	333.484222	3.304987	-1	278
6	163812180	163812874	peak_19292	536	.	372.248901	3.452453	-1	36
6	163813572	163814207	peak_19293	518	.	328.919159	3.482912	-1	490
6	163815694	163815965	peak_19294	787	.	213.246216	3.544829	-1	188
6	163817773	163818654	peak_19295	275	.	242.027023	3.404623	-1	308
6	163819382	163819648	peak_19296	877	.	233.395248	3.778906	-1	200
6	163820604	163821110	peak_19297	497	.	251.617737	3.105021	-1	113
6	163823892	163824074	peak_19298	1000	.	230.374115	4.223949	-1	102
6	163828424	163828922	peak_19299	626	.	311.940186	3.615680	-1	282
6	163842292	163842554	peak_19300	871	.	228.318954	3.481390	-1	102
6	163922178	163922467	peak_19301	840	.	242.781967	4.094194	-1	199
6	163922852	163923109	peak_19302	1000	.	284.940247	4.128304	-1	178
6	164000325	164000650	peak_19303	827	.	268.796783	3.813990	-1	89
6	164052594	164052892	peak_19304	761	.	226.683838	3.292624	-1	225
6	164076118	164076394	peak_19305	851	.	234.903290	3.707407	-1	106
6	164114274	164115034	peak_19306	718	.	545.418701	4.394303	-1	69
6	164132695	164133158	peak_19307	456	.	211.278549	3.522455	-1	344
6	164196659	164197622	peak_19308	1000	.	2655.646484	10.175338	-1	809
6	164207784	164208383	peak_19309	1000	.	2428.225830	10.670162	-1	249
6	164299865	164300189	peak_19310	628	.	203.492447	3.213924	-1	134
6	164301733	164302175	peak_19311	482	.	213.075638	3.476511	-1	61
6	164324454	164325015	peak_19312	413	.	231.803162	3.592781	-1	113
6	164341580	164342571	peak_19313	510	.	505.448853	4.146164	-1	297
6	164342780	164343387	peak_19314	1000	.	631.139526	4.761786	-1	526
6	164343721	164344390	peak_19315	962	.	643.793213	3.968854	-1	124
6	164346560	164346917	peak_19316	1000	.	553.167175	5.387397	-1	207
6	164387118	164387558	peak_19317	583	.	256.528900	3.665963	-1	382
6	164388467	164389012	peak_19318	685	.	373.526520	4.000921	-1	468
6	164395092	164395754	peak_19319	334	.	221.369675	3.106560	-1	91
6	164407168	164407394	peak_19320	970	.	219.300873	3.587621	-1	44
6	164412952	164413260	peak_19321	1000	.	373.452576	4.381851	-1	204
6	164485357	164485978	peak_19322	1000	.	959.065369	4.856810	-1	253
6	164486188	164487279	peak_19323	1000	.	1601.903809	5.141407	-1	184
6	164493926	164494645	peak_19324	1000	.	871.325439	4.839193	-1	505
6	164494876	164495798	peak_19325	1000	.	1029.895508	4.502439	-1	218
6	164496283	164497545	peak_19326	1000	.	1772.842407	6.137066	-1	1053
6	164497746	164498900	peak_19327	1000	.	1581.421753	5.067313	-1	227
6	164499669	164500478	peak_19328	1000	.	1301.746338	4.858390	-1	117
6	164504501	164504713	peak_19329	1000	.	260.224609	4.140161	-1	103
6	164505388	164505722	peak_19330	728	.	242.985687	3.594246	-1	88
6	164508280	164508950	peak_19331	572	.	383.548492	4.275587	-1	274
6	164509133	164509830	peak_19332	1000	.	742.394958	5.108045	-1	572
6	164510228	164510815	peak_19333	1000	.	1042.645386	4.679886	-1	482
6	164511084	164512057	peak_19334	1000	.	1048.804321	4.588908	-1	842
6	164512335	164513459	peak_19335	1000	.	1870.755493	5.210908	-1	161
6	164514604	164514971	peak_19336	752	.	276.036774	3.604215	-1	68
6	164515516	164516711	peak_19337	1000	.	1432.439209	5.641581	-1	859
6	164516982	164517608	peak_19338	1000	.	804.474243	5.077523	-1	87
6	164517960	164519281	peak_19339	1000	.	2038.283569	5.063671	-1	685
6	164523044	164524093	peak_19340	1000	.	1349.028198	5.745541	-1	261
6	164524205	164525141	peak_19341	1000	.	1035.121582	4.635499	-1	590
6	164525902	164527108	peak_19342	1000	.	1364.659424	4.825333	-1	316
6	164534938	164535256	peak_19343	1000	.	373.776825	4.194251	-1	207
6	164535702	164536012	peak_19344	1000	.	323.750549	4.345559	-1	204
6	164536148	164536542	peak_19345	1000	.	494.019867	4.263433	-1	218
6	164536845	164538732	peak_19346	1000	.	2105.120361	4.652535	-1	122
6	164538942	164540079	peak_19347	1000	.	1394.317139	5.325929	-1	254
6	164542287	164542980	peak_19348	1000	.	717.737732	5.003497	-1	558
6	164544108	164544323	peak_19349	961	.	206.584778	4.017711	-1	106
6	164620180	164620622	peak_19350	1000	.	912.278137	5.398193	-1	157
6	164622928	164623147	peak_19351	1000	.	246.744339	4.307507	-1	126
6	164627558	164627883	peak_19352	757	.	245.971802	4.184866	-1	246
6	164630827	164631034	peak_19353	1000	.	215.285583	4.217032	-1	92
6	164631218	164631560	peak_19354	1000	.	353.719666	4.137615	-1	233
6	164631945	164632732	peak_19355	851	.	669.587524	4.098162	-1	243
6	164633139	164633893	peak_19356	1000	.	919.085083	4.480903	-1	129
6	164634108	164635033	peak_19357	1000	.	999.955139	4.611491	-1	725
6	164635250	164636287	peak_19358	1000	.	1723.281982	5.321109	-1	149
6	164637548	164637844	peak_19359	1000	.	303.387878	4.305427	-1	209
6	164638323	164639507	peak_19360	1000	.	1608.698975	5.949776	-1	942
6	164639849	164640497	peak_19361	1000	.	848.490417	5.233373	-1	100
6	164640598	164642510	peak_19362	1000	.	3246.702393	6.630629	-1	1128
6	164645597	164646901	peak_19363	1000	.	1945.421875	5.080851	-1	685
6	164647159	164648232	peak_19364	1000	.	1108.174072	5.501266	-1	929
6	164649004	164649804	peak_19365	1000	.	1611.208374	5.532990	-1	408
6	164657370	164657705	peak_19366	861	.	288.561829	4.103546	-1	164
6	164658096	164658995	peak_19367	1000	.	909.462830	4.424362	-1	584
6	164659253	164659827	peak_19368	1000	.	827.930908	5.054051	-1	184
6	164660531	164661088	peak_19369	1000	.	787.658691	4.995006	-1	409
6	164661347	164662483	peak_19370	1000	.	1994.845703	5.563084	-1	681
6	164663765	164664104	peak_19371	975	.	330.620667	4.221930	-1	229
6	164664354	164665743	peak_19372	1000	.	2106.640869	6.339506	-1	882
6	164666101	164668727	peak_19373	1000	.	3917.975586	6.147816	-1	1330
6	164671842	164673195	peak_19374	1000	.	1820.732910	4.696281	-1	1070
6	164673355	164674466	peak_19375	905	.	1005.273560	4.592178	-1	753
6	164675247	164676019	peak_19376	1000	.	1685.572388	5.301802	-1	398
6	164683208	164683642	peak_19377	539	.	233.946701	3.804880	-1	67
6	164685456	164685899	peak_19378	847	.	375.323700	4.529240	-1	108
6	164686440	164687225	peak_19379	1000	.	1158.990845	4.773418	-1	665
6	164687763	164688860	peak_19380	1000	.	1152.300293	4.768227	-1	184
6	164695734	164697037	peak_19381	1000	.	1883.373413	5.488838	-1	751
6	164697765	164698019	peak_19382	1000	.	379.681976	4.706676	-1	120
6	164698139	164699085	peak_19383	1000	.	1462.749634	5.737228	-1	706
6	164699334	164700389	peak_19384	987	.	1041.475708	4.472097	-1	721
6	164701262	164701585	peak_19385	1000	.	436.545929	4.255880	-1	235
6	164705645	164706072	peak_19386	570	.	243.558395	3.270227	-1	363
6	164706224	164707803	peak_19387	598	.	944.982483	3.744403	-1	1045
6	164708158	164708667	peak_19388	970	.	493.979370	3.896868	-1	393
6	164709605	164709973	peak_19389	1000	.	427.915833	4.231469	-1	157
6	164710561	164711325	peak_19390	1000	.	1025.190674	4.677175	-1	654
6	164715498	164716171	peak_19391	1000	.	799.767273	4.330787	-1	78
6	164716304	164716677	peak_19392	1000	.	703.771240	5.049007	-1	96
6	164736365	164736703	peak_19393	701	.	236.929382	3.839295	-1	261
6	164742677	164742808	peak_19394	1000	.	243.799835	4.377657	-1	69
6	164777702	164778112	peak_19395	1000	.	1423.316650	8.793362	-1	223
6	164830568	164831005	peak_19396	1000	.	842.315308	5.764128	-1	175
6	164875298	164876188	peak_19397	1000	.	926.238220	4.642445	-1	268
6	164884345	164884551	peak_19398	1000	.	322.825714	4.785881	-1	93
6	164887544	164888168	peak_19399	1000	.	1134.529175	6.850162	-1	164
6	164932067	164932515	peak_19400	473	.	211.878143	3.216548	-1	85
6	164951877	164952699	peak_19401	352	.	289.128906	3.223494	-1	736
6	165118764	165118995	peak_19402	1000	.	336.158020	4.270993	-1	101
6	165134066	165135565	peak_19403	1000	.	2195.135498	6.477938	-1	323
6	165135675	165136553	peak_19404	683	.	599.468323	4.187871	-1	418
6	165159642	165159788	peak_19405	1000	.	213.505219	4.097449	-1	73
6	165184495	165185103	peak_19406	1000	.	1022.630432	7.115407	-1	459
6	165212282	165213601	peak_19407	885	.	1166.910156	4.366726	-1	538
6	165235222	165235455	peak_19408	978	.	227.899185	3.800216	-1	158
6	165267631	165268755	peak_19409	1000	.	2969.243408	11.526836	-1	510
6	165407013	165407742	peak_19410	275	.	200.477219	3.137273	-1	138
6	165409139	165409886	peak_19411	562	.	420.019379	3.791595	-1	172
6	165619395	165620281	peak_19412	1000	.	1460.893555	7.189472	-1	755
6	165670490	165671331	peak_19413	1000	.	1006.494873	5.691255	-1	639
6	165708786	165709035	peak_19414	916	.	228.035248	3.436104	-1	164
6	165709870	165711442	peak_19415	1000	.	2766.042480	6.696762	-1	703
6	165804094	165805124	peak_19416	1000	.	1618.441406	6.906835	-1	912
6	165805232	165805607	peak_19417	1000	.	1680.488281	11.230076	-1	249
6	165824532	165825288	peak_19418	1000	.	1203.411743	6.048817	-1	537
6	165847616	165848281	peak_19419	1000	.	1250.171509	7.736238	-1	167
6	165865585	165865873	peak_19420	1000	.	943.937622	7.175609	-1	146
6	165873818	165874839	peak_19421	1000	.	1928.281494	8.183895	-1	337
6	166002909	166003845	peak_19422	1000	.	2357.434570	6.986192	-1	742
6	166008520	166009904	peak_19423	353	.	489.140350	3.394568	-1	161
6	166012245	166012527	peak_19424	1000	.	430.100769	4.665088	-1	118
6	166137847	166138241	peak_19425	778	.	306.588440	3.672668	-1	306
6	166330387	166330813	peak_19426	1000	.	972.212341	7.010641	-1	331
6	166333192	166333412	peak_19427	1000	.	395.952789	5.082521	-1	96
6	166333577	166334286	peak_19428	421	.	298.156464	3.587916	-1	590
6	166353841	166354127	peak_19429	1000	.	349.842041	4.563904	-1	110
6	166495102	166495486	peak_19430	547	.	210.168839	3.240706	-1	303
6	166509237	166510018	peak_19431	267	.	208.353073	3.328661	-1	604
6	166520720	166521829	peak_19432	1000	.	1449.788818	6.804612	-1	347
6	166524597	166525060	peak_19433	460	.	213.090408	2.986023	-1	187
6	166525610	166527592	peak_19434	1000	.	2010.305908	4.976396	-1	607
6	166528038	166528720	peak_19435	989	.	674.669922	4.373310	-1	319
6	166530516	166531007	peak_19436	438	.	214.997543	3.339130	-1	421
6	166533027	166534329	peak_19437	1000	.	2509.178955	7.963150	-1	796
6	166543275	166543832	peak_19438	681	.	379.533508	3.652917	-1	340
6	166552998	166553739	peak_19439	1000	.	1033.989990	7.063488	-1	267
6	166577670	166578119	peak_19440	1000	.	1087.813232	7.877740	-1	263
6	166592551	166592926	peak_19441	606	.	227.297729	3.837938	-1	146
6	166644748	166645733	peak_19442	1000	.	2928.158691	12.078952	-1	433
6	166662364	166662606	peak_19443	884	.	213.993652	3.603086	-1	130
6	166666912	166667312	peak_19444	618	.	247.166718	4.143407	-1	291
6	166667590	166668109	peak_19445	421	.	218.543884	3.502687	-1	397
6	166672520	166673202	peak_19446	516	.	351.819397	3.504379	-1	331
6	166684958	166686082	peak_19447	1000	.	1637.793945	6.891971	-1	741
6	166712496	166712754	peak_19448	962	.	248.263290	3.425144	-1	118
6	166724778	166725166	peak_19449	603	.	233.932953	3.593024	-1	308
6	166956553	166956875	peak_19450	707	.	227.767990	3.517695	-1	132
6	166957045	166957892	peak_19451	1000	.	2101.232422	9.184396	-1	181
6	167004805	167004983	peak_19452	1000	.	242.098633	4.443735	-1	100
6	167061801	167062623	peak_19453	250	.	205.204346	3.347130	-1	269
6	167070582	167070830	peak_19454	849	.	210.607452	3.830108	-1	86
6	167080441	167081638	peak_19455	436	.	522.377136	3.457574	-1	380
6	167083168	167083800	peak_19456	523	.	330.745667	3.276118	-1	302
6	167091305	167091787	peak_19457	1000	.	543.186279	5.071430	-1	390
6	167123977	167124373	peak_19458	591	.	233.996979	3.585713	-1	346
6	167144035	167144424	peak_19459	842	.	327.416473	3.824707	-1	272
6	167239638	167239790	peak_19460	1000	.	400.802612	5.540099	-1	41
6	167269820	167270724	peak_19461	345	.	312.088531	3.838605	-1	606
6	167285957	167286287	peak_19462	699	.	230.569855	4.048349	-1	266
6	167294571	167295236	peak_19463	644	.	428.127411	3.468906	-1	236
6	167295423	167295698	peak_19464	1000	.	302.378723	4.032161	-1	206
6	167300360	167300712	peak_19465	1000	.	414.565094	4.258564	-1	251
6	167301114	167301520	peak_19466	550	.	223.498032	3.916936	-1	355
6	167301654	167302730	peak_19467	587	.	631.319458	3.483728	-1	467
6	167302871	167303655	peak_19468	427	.	335.101929	3.413283	-1	699
6	167304389	167305900	peak_19469	1000	.	2373.201416	6.501235	-1	898
6	167306012	167307185	peak_19470	688	.	806.596497	3.975977	-1	682
6	167307992	167308362	peak_19471	607	.	224.726868	3.758028	-1	260
6	167308717	167310187	peak_19472	611	.	898.458801	3.563608	-1	1038
6	167312285	167312724	peak_19473	525	.	230.529694	3.722291	-1	351
6	167312865	167313995	peak_19474	668	.	754.989319	3.586005	-1	806
6	167314989	167316384	peak_19475	722	.	1007.622437	4.431624	-1	982
6	167319860	167320615	peak_19476	1000	.	1791.028442	7.766471	-1	446
6	167324835	167325905	peak_19477	1000	.	1735.388550	8.846713	-1	846
6	167347603	167348297	peak_19478	1000	.	1423.353638	6.672166	-1	392
6	167595239	167596253	peak_19479	1000	.	2592.918457	10.137120	-1	735
6	167641867	167642613	peak_19480	1000	.	2303.817139	9.484872	-1	565
6	167658588	167659199	peak_19481	506	.	309.015686	3.544113	-1	372
6	167660868	167661342	peak_19482	711	.	337.002594	4.166088	-1	132
6	167679746	167680260	peak_19483	423	.	217.284622	3.627339	-1	113
6	167685023	167685592	peak_19484	384	.	218.541611	3.365686	-1	64
6	167685777	167686661	peak_19485	313	.	277.038666	3.453811	-1	556
6	167688701	167689254	peak_19486	462	.	255.556671	3.507974	-1	480
6	167689365	167689845	peak_19487	502	.	241.125397	3.216457	-1	358
6	167695170	167695876	peak_19488	389	.	274.405548	3.742043	-1	508
6	167808712	167809612	peak_19489	1000	.	1213.534180	5.960396	-1	364
6	167812677	167813384	peak_19490	342	.	242.099869	2.854223	-1	87
6	167814549	167815024	peak_19491	553	.	262.826782	3.537157	-1	325
6	167815436	167815964	peak_19492	414	.	218.851944	3.044133	-1	116
6	167817274	167817690	peak_19493	534	.	222.309875	3.437670	-1	302
6	167820843	167821456	peak_19494	663	.	406.522858	3.839604	-1	366
6	167821621	167822470	peak_19495	525	.	446.051331	3.342130	-1	122
6	167825037	167825363	peak_19496	640	.	208.513672	3.954726	-1	74
6	167836225	167837340	peak_19497	251	.	279.919495	2.977998	-1	487
6	167837470	167838279	peak_19498	655	.	530.231750	3.749503	-1	401
6	167838731	167839164	peak_19499	585	.	253.466232	3.856030	-1	201
6	167861032	167861674	peak_19500	1000	.	1025.267700	5.476508	-1	232
6	167880821	167882016	peak_19501	1000	.	1507.925781	5.741843	-1	552
6	167890162	167890981	peak_19502	1000	.	1694.860718	8.217031	-1	451
6	167898867	167899888	peak_19503	1000	.	1606.226807	5.644097	-1	530
6	167928781	167929604	peak_19504	273	.	224.683426	3.231796	-1	42
6	167984892	167985402	peak_19505	625	.	318.603271	3.991276	-1	234
6	168049443	168049857	peak_19506	1000	.	759.009583	5.811033	-1	275
6	168217212	168217538	peak_19507	710	.	231.484329	3.701212	-1	205
6	168417066	168417218	peak_19508	1000	.	207.947372	4.313415	-1	93
6	168443255	168443634	peak_19509	634	.	240.209106	3.412423	-1	254
6	168535056	168536580	peak_19510	1000	.	1987.125244	7.397506	-1	1011
6	168552315	168552894	peak_19511	480	.	277.911926	3.352237	-1	521
6	168562736	168563046	peak_19512	1000	.	647.476257	6.300751	-1	108
6	168595912	168596550	peak_19513	1000	.	1316.207275	9.147214	-1	514
6	168628805	168629657	peak_19514	1000	.	1347.873657	5.654071	-1	512
6	168654123	168654720	peak_19515	463	.	276.227875	3.460185	-1	397
6	168667653	168669068	peak_19516	1000	.	2798.677979	8.908881	-1	493
6	168681507	168681941	peak_19517	727	.	315.524811	3.887206	-1	85
6	168698767	168699343	peak_19518	375	.	216.159851	3.416816	-1	68
6	168734465	168735153	peak_19519	332	.	228.233719	3.369705	-1	590
6	168735582	168737127	peak_19520	1000	.	3145.154541	10.342809	-1	982
6	168759938	168760770	peak_19521	1000	.	1104.583984	5.928772	-1	417
6	168870202	168870535	peak_19522	1000	.	1149.933350	7.423378	-1	125
6	168876486	168877472	peak_19523	1000	.	1658.831299	5.045034	-1	270
6	168949738	168950245	peak_19524	1000	.	709.419800	6.840723	-1	299
6	168993935	168995355	peak_19525	1000	.	2064.243652	6.659277	-1	383
6	169152351	169152850	peak_19526	705	.	351.861359	3.776972	-1	230
6	169221237	169222059	peak_19527	1000	.	1849.534790	8.809816	-1	236
6	169251961	169252142	peak_19528	1000	.	227.038132	3.980484	-1	89
6	169300421	169300692	peak_19529	746	.	202.294083	3.564495	-1	188
6	169300809	169302280	peak_19530	1000	.	1531.631592	6.042466	-1	1126
6	169487795	169488439	peak_19531	313	.	201.382706	3.646674	-1	162
6	169534275	169535189	peak_19532	313	.	286.315735	3.574234	-1	425
6	169535594	169535948	peak_19533	569	.	201.451172	3.470658	-1	273
6	169598124	169599846	peak_19534	332	.	570.861328	3.556798	-1	787
6	169691600	169692263	peak_19535	571	.	378.560730	4.104948	-1	110
6	169708148	169708507	peak_19536	563	.	201.973785	3.183882	-1	288
6	169721958	169723009	peak_19537	606	.	636.475281	4.439637	-1	748
6	169731254	169731820	peak_19538	431	.	243.927185	3.098572	-1	405
6	169732341	169732659	peak_19539	686	.	218.061310	3.568984	-1	119
6	169736061	169736640	peak_19540	430	.	249.126465	3.300517	-1	286
6	169738013	169738322	peak_19541	874	.	270.156372	4.134415	-1	221
6	169738576	169739399	peak_19542	703	.	578.286438	4.184982	-1	428
6	169777250	169777853	peak_19543	959	.	578.002136	4.057103	-1	251
6	169810644	169810974	peak_19544	632	.	208.458984	3.770325	-1	172
6	169811253	169811596	peak_19545	746	.	255.849426	3.651760	-1	256
6	169811749	169812521	peak_19546	466	.	359.881836	4.010486	-1	442
6	169816691	169817525	peak_19547	786	.	655.489746	4.291807	-1	673
6	169821613	169822101	peak_19548	462	.	225.295151	3.776209	-1	98
6	169838280	169839001	peak_19549	731	.	527.015869	4.324861	-1	342
6	169839621	169839932	peak_19550	716	.	222.543869	3.837097	-1	67
6	169856267	169856613	peak_19551	669	.	231.521179	4.077344	-1	231
6	169864659	169865249	peak_19552	517	.	304.785858	3.624603	-1	81
6	169869254	169870227	peak_19553	1000	.	2110.149658	7.506936	-1	204
6	169874825	169876236	peak_19554	490	.	691.419861	4.100659	-1	241
6	169878297	169878663	peak_19555	589	.	215.684753	3.756543	-1	282
6	169879144	169880509	peak_19556	1000	.	2473.963135	9.105486	-1	1187
6	169881876	169882131	peak_19557	1000	.	262.862854	3.951911	-1	184
6	169883116	169883352	peak_19558	915	.	215.905502	3.759716	-1	123
6	169883629	169884273	peak_19559	912	.	587.026306	5.110155	-1	314
6	169885018	169885258	peak_19560	876	.	210.162659	4.044274	-1	150
6	169999044	169999420	peak_19561	706	.	265.313446	3.586327	-1	299
6	169999624	170000218	peak_19562	407	.	241.768616	3.205141	-1	164
6	170139121	170139922	peak_19563	628	.	503.262054	3.499882	-1	731
6	170192897	170193726	peak_19564	344	.	285.251617	3.345726	-1	219
6	170194119	170196172	peak_19565	615	.	1262.348145	4.376520	-1	1185
6	170196775	170197832	peak_19566	337	.	356.375000	3.469520	-1	228
6	170198339	170199607	peak_19567	588	.	745.218750	3.941135	-1	923
6	170205050	170205650	peak_19568	651	.	390.876953	4.106668	-1	476
6	170232334	170233529	peak_19569	1000	.	2949.904541	9.050593	-1	476
6	170306761	170307356	peak_19570	793	.	472.033905	4.323419	-1	502
6	170311219	170311588	peak_19571	817	.	301.608551	4.513499	-1	197
6	170324522	170325331	peak_19572	1000	.	1329.389160	6.952841	-1	209
6	170377443	170377777	peak_19573	612	.	204.353119	3.611832	-1	238
6	170377898	170378566	peak_19574	1000	.	686.362915	5.584098	-1	433
6	170383022	170383471	peak_19575	1000	.	551.646423	4.762616	-1	351
6	170387322	170387864	peak_19576	1000	.	628.297974	4.966890	-1	362
6	170392277	170392419	peak_19577	1000	.	200.596207	4.511099	-1	56
6	170393894	170394404	peak_19578	526	.	268.424377	3.299920	-1	228
6	170399403	170400162	peak_19579	472	.	358.211548	3.447904	-1	59
6	170401108	170402447	peak_19580	370	.	494.783142	3.384519	-1	504
6	170469631	170469851	peak_19581	1000	.	625.494812	6.605095	-1	126
6	170485119	170486037	peak_19582	1000	.	2575.767578	8.575594	-1	169
6	170614968	170615396	peak_19583	626	.	267.846283	3.666443	-1	362
6	170656776	170657501	peak_19584	1000	.	2152.391846	9.793205	-1	404
6	170677376	170677853	peak_19585	1000	.	577.555664	5.964540	-1	348
6	170701534	170701916	peak_19586	861	.	328.990875	4.023463	-1	203
6	170763411	170763949	peak_19587	1000	.	810.490295	5.641140	-1	410
6	170817919	170818328	peak_19588	816	.	333.906616	3.812768	-1	52
6	170818921	170819451	peak_19589	510	.	270.102783	3.290099	-1	92
6	170819725	170820091	peak_19590	1000	.	487.010132	4.327358	-1	137
6	170835727	170836229	peak_19591	1000	.	757.812012	5.190964	-1	410
6	170836709	170836994	peak_19592	1000	.	1594.228760	12.631892	-1	180
6	170837123	170837610	peak_19593	1000	.	2654.491943	13.252845	-1	128
6	170837947	170843355	peak_19594	1000	.	40318.414062	16.762140	-1	3941
7	43116	43971	peak_19595	672	.	574.564026	3.377712	-1	731
7	163764	164019	peak_19596	1000	.	307.011139	4.058004	-1	181
7	340859	341771	peak_19597	1000	.	1534.956543	6.663662	-1	582
7	360733	360903	peak_19598	1000	.	252.869888	4.468939	-1	90
7	410336	410586	peak_19599	1000	.	252.980881	4.057314	-1	91
7	418746	419500	peak_19600	524	.	394.937744	3.520833	-1	208
7	419612	419897	peak_19601	961	.	273.903442	4.171904	-1	84
7	420040	420936	peak_19602	855	.	765.869019	4.874160	-1	82
7	542713	543089	peak_19603	537	.	202.089478	3.332664	-1	325
7	595999	596727	peak_19604	1000	.	3443.329590	8.764692	-1	264
7	756008	756160	peak_19605	1000	.	208.107483	4.218350	-1	79
7	766534	767685	peak_19606	1000	.	4913.325195	15.019906	-1	280
7	836236	836676	peak_19607	1000	.	563.892883	4.553689	-1	337
7	868544	869308	peak_19608	390	.	297.812775	3.327887	-1	160
7	908204	908568	peak_19609	625	.	227.574448	3.591790	-1	241
7	943392	943850	peak_19610	550	.	251.879028	3.407181	-1	55
7	997262	997833	peak_19611	433	.	247.251434	3.295180	-1	496
7	1036013	1036294	peak_19612	751	.	211.017151	3.987611	-1	77
7	1051180	1052098	peak_19613	1000	.	6164.005859	13.526303	-1	359
7	1057719	1058135	peak_19614	724	.	301.039734	3.521956	-1	286
7	1105750	1105980	peak_19615	1000	.	346.387665	4.830067	-1	122
7	1119797	1120040	peak_19616	1000	.	255.018173	4.020698	-1	130
7	1285361	1286074	peak_19617	1000	.	1384.215698	6.128804	-1	387
7	1427622	1428446	peak_19618	269	.	221.603577	3.282288	-1	554
7	1637365	1637727	peak_19619	1000	.	543.631653	4.752500	-1	81
7	1656348	1657948	peak_19620	1000	.	3575.601074	9.568727	-1	510
7	1693027	1693424	peak_19621	873	.	346.460297	3.656978	-1	257
7	1775996	1776291	peak_19622	1000	.	308.408661	3.934288	-1	74
7	1792509	1793335	peak_19623	759	.	626.740173	3.674919	-1	734
7	1841049	1842076	peak_19624	1000	.	1147.376709	4.938321	-1	543
7	1882246	1883176	peak_19625	837	.	778.828125	5.730486	-1	421
7	1912214	1912881	peak_19626	785	.	523.830872	4.489707	-1	165
7	1913135	1913828	peak_19627	670	.	464.318420	3.486880	-1	301
7	1914143	1915061	peak_19628	1000	.	976.719543	4.602637	-1	614
7	1924843	1925480	peak_19629	507	.	322.928467	4.397091	-1	110
7	1925721	1926150	peak_19630	687	.	294.772552	3.553571	-1	222
7	1930037	1930167	peak_19631	1000	.	245.815338	4.152389	-1	119
7	1952864	1954013	peak_19632	677	.	777.545532	4.359681	-1	899
7	1954822	1955107	peak_19633	964	.	274.651184	3.800506	-1	69
7	1955621	1956431	peak_19634	757	.	613.438171	3.951867	-1	131
7	1971291	1971888	peak_19635	775	.	462.821136	3.944224	-1	178
7	1980017	1980571	peak_19636	1000	.	737.387146	4.526162	-1	195
7	2007368	2007926	peak_19637	437	.	243.938797	3.470996	-1	468
7	2047929	2048090	peak_19638	1000	.	212.274719	4.177149	-1	81
7	2055960	2056416	peak_19639	472	.	215.446198	3.963211	-1	236
7	2057319	2058534	peak_19640	779	.	946.296570	5.097184	-1	544
7	2061280	2061905	peak_19641	474	.	296.474976	3.376511	-1	448
7	2132114	2132942	peak_19642	402	.	333.043579	3.422088	-1	413
7	2236456	2236768	peak_19643	971	.	302.829590	3.840480	-1	107
7	2238018	2238275	peak_19644	1000	.	267.685608	4.266701	-1	121
7	2246142	2246331	peak_19645	1000	.	213.095535	3.758122	-1	116
7	2246511	2246889	peak_19646	631	.	238.594315	3.464273	-1	120
7	2247680	2248213	peak_19647	1000	.	555.916992	4.115144	-1	363
7	2248381	2249662	peak_19648	1000	.	2864.472412	7.235370	-1	760
7	2288513	2288785	peak_19649	1000	.	633.903076	5.755744	-1	125
7	2328728	2328940	peak_19650	1000	.	491.027100	5.929303	-1	108
7	2378936	2379518	peak_19651	1000	.	1432.342529	7.799386	-1	336
7	2382291	2383176	peak_19652	1000	.	2060.839355	7.577137	-1	251
7	2445730	2446540	peak_19653	1000	.	1900.348389	9.964251	-1	543
7	2547662	2548371	peak_19654	337	.	238.722336	3.497101	-1	469
7	2563372	2563701	peak_19655	728	.	239.348709	4.062654	-1	239
7	2622642	2622952	peak_19656	1000	.	606.308777	5.385760	-1	192
7	2711132	2711460	peak_19657	974	.	319.309845	4.208287	-1	264
7	2820609	2820928	peak_19658	1000	.	439.190186	4.301303	-1	254
7	2845085	2846359	peak_19659	1000	.	2004.410156	5.277612	-1	720
7	2918980	2919209	peak_19660	897	.	205.365814	3.647987	-1	113
7	2977634	2977808	peak_19661	1000	.	245.020996	4.523938	-1	77
7	3004640	3005491	peak_19662	1000	.	2795.326660	10.131414	-1	296
7	3050280	3051268	peak_19663	447	.	441.891449	3.566040	-1	747
7	3084447	3085144	peak_19664	422	.	294.071686	3.456638	-1	319
7	3100392	3100654	peak_19665	807	.	211.544571	3.982635	-1	189
7	3192841	3193529	peak_19666	970	.	667.570923	4.532817	-1	287
7	3408714	3408961	peak_19667	1000	.	306.269958	3.828192	-1	210
7	3551291	3551659	peak_19668	1000	.	599.286560	5.090127	-1	213
7	3591921	3592486	peak_19669	1000	.	1574.860352	7.600255	-1	225
7	3692844	3693369	peak_19670	971	.	509.859497	3.716667	-1	172
7	3745750	3745896	peak_19671	1000	.	215.111572	4.346031	-1	91
7	4198653	4198856	peak_19672	1000	.	205.785599	3.770568	-1	109
7	4215928	4216607	peak_19673	447	.	303.325134	3.853070	-1	561
7	4226872	4227139	peak_19674	1000	.	598.456604	6.175273	-1	133
7	4271101	4271592	peak_19675	585	.	287.000214	3.151616	-1	194
7	4273655	4274493	peak_19676	1000	.	967.803650	5.040180	-1	280
7	4339696	4339892	peak_19677	1000	.	228.927338	4.188418	-1	98
7	4359715	4359905	peak_19678	1000	.	275.161499	4.465049	-1	76
7	4369418	4369968	peak_19679	748	.	411.355896	3.619845	-1	198
7	4459795	4460043	peak_19680	1000	.	756.641663	6.559434	-1	166
7	4464306	4465907	peak_19681	681	.	1090.852173	3.995548	-1	1247
7	4480384	4480548	peak_19682	1000	.	209.150787	3.872362	-1	50
7	4512725	4512919	peak_19683	1000	.	212.316330	3.831557	-1	46
7	4542770	4543333	peak_19684	1000	.	1480.160278	8.320058	-1	405
7	4546608	4546738	peak_19685	1000	.	211.216736	4.267681	-1	59
7	4612757	4613168	peak_19686	1000	.	517.773193	4.454480	-1	172
7	4628927	4629263	peak_19687	751	.	252.179855	3.917430	-1	209
7	4642767	4643098	peak_19688	814	.	269.570251	3.571952	-1	56
7	4651673	4652118	peak_19689	666	.	296.373840	3.497305	-1	344
7	4652989	4653449	peak_19690	741	.	340.857452	3.332664	-1	47
7	4685362	4686138	peak_19691	1000	.	1089.560913	5.076952	-1	414
7	4750391	4750987	peak_19692	1000	.	1729.449951	8.637698	-1	266
7	4919212	4919665	peak_19693	1000	.	856.518799	5.490006	-1	126
7	5057911	5058387	peak_19694	562	.	267.405975	4.138330	-1	127
7	5236087	5237171	peak_19695	782	.	847.427124	4.841880	-1	720
7	5362832	5363599	peak_19696	1000	.	1151.741943	7.291816	-1	657
7	5390318	5390903	peak_19697	1000	.	2049.031006	12.196740	-1	377
7	5574515	5574681	peak_19698	1000	.	215.339813	4.170449	-1	89
7	5605946	5607029	peak_19699	1000	.	1098.929932	5.085651	-1	590
7	5992714	5993333	peak_19700	399	.	247.232529	3.947981	-1	175
7	6187361	6189538	peak_19701	1000	.	3586.272217	4.973479	-1	1562
7	6272512	6272668	peak_19702	1000	.	201.229874	4.285046	-1	54
7	6305438	6305844	peak_19703	582	.	236.403671	3.778722	-1	308
7	6653062	6653211	peak_19704	1000	.	217.122925	4.085282	-1	85
7	6818831	6820939	peak_19705	759	.	1599.374023	5.556683	-1	1983
7	7044367	7044538	peak_19706	1000	.	226.459152	4.111578	-1	55
7	7110975	7111151	peak_19707	1000	.	248.449677	4.386297	-1	98
7	7172096	7173663	peak_19708	656	.	1027.830444	3.864870	-1	1192
7	7228880	7229895	peak_19709	1000	.	1129.043335	5.737192	-1	186
7	7444255	7445013	peak_19710	1000	.	1874.323608	7.595321	-1	211
7	7461770	7462494	peak_19711	1000	.	1805.672607	8.089131	-1	418
7	7537998	7538397	peak_19712	576	.	229.718552	3.497261	-1	125
7	7731877	7732422	peak_19713	772	.	420.997498	4.697265	-1	368
7	7757397	7757604	peak_19714	1000	.	293.736176	4.571812	-1	113
7	7773929	7774811	peak_19715	1000	.	1939.259277	8.365762	-1	186
7	7853588	7853823	peak_19716	1000	.	698.988831	6.913315	-1	133
7	7862131	7862312	peak_19717	1000	.	234.783264	4.080384	-1	96
7	7883746	7883908	peak_19718	1000	.	220.089920	4.026003	-1	59
7	7956679	7956832	peak_19719	1000	.	206.121216	3.966882	-1	82
7	8093411	8094839	peak_19720	1000	.	3609.468018	10.821745	-1	198
7	8516072	8516550	peak_19721	1000	.	996.932617	6.998845	-1	143
7	8518282	8519687	peak_19722	1000	.	2780.154053	9.125463	-1	322
7	8600281	8600450	peak_19723	1000	.	214.214508	4.207021	-1	71
7	9064786	9064958	peak_19724	1000	.	212.544464	4.023478	-1	65
7	9403834	9404159	peak_19725	783	.	254.551346	3.781279	-1	233
7	9456468	9456652	peak_19726	1000	.	224.408890	4.325462	-1	94
7	9650389	9650754	peak_19727	641	.	233.815887	3.415026	-1	204
7	9660330	9660782	peak_19728	619	.	279.876587	3.832811	-1	114
7	9707355	9707800	peak_19729	1000	.	622.492737	5.174641	-1	109
7	9783419	9783885	peak_19730	1000	.	763.304565	5.448886	-1	229
7	9817505	9817812	peak_19731	739	.	226.803299	3.902893	-1	193
7	9853271	9854659	peak_19732	592	.	821.670227	4.817489	-1	1044
7	9907473	9907668	peak_19733	1000	.	2197.327148	16.979445	-1	101
7	9929025	9929177	peak_19734	1000	.	241.679108	4.617666	-1	83
7	9944172	9945197	peak_19735	809	.	828.872498	4.476413	-1	308
7	9960825	9961024	peak_19736	1000	.	349.058044	5.371199	-1	91
7	9961221	9961393	peak_19737	1000	.	272.316284	5.184647	-1	75
7	9970952	9971584	peak_19738	1000	.	1633.918701	7.784918	-1	210
7	10056904	10058550	peak_19739	1000	.	2171.006592	6.259130	-1	1162
7	10125165	10125342	peak_19740	1000	.	221.702087	4.299428	-1	73
7	10142132	10143108	peak_19741	851	.	830.645691	3.855145	-1	737
7	10366451	10367199	peak_19742	580	.	433.956879	3.537063	-1	171
7	10452639	10453251	peak_19743	1000	.	1484.667480	6.912242	-1	237
7	10665960	10666095	peak_19744	1000	.	470.041260	6.003753	-1	110
7	10867669	10868392	peak_19745	1000	.	12718.583984	25.928438	-1	543
7	10911363	10912149	peak_19746	650	.	510.561218	4.307908	-1	660
7	11004347	11004846	peak_19747	1000	.	636.478149	5.629891	-1	303
7	11005734	11006046	peak_19748	673	.	210.053726	3.746882	-1	91
7	11069926	11070069	peak_19749	1000	.	254.643936	4.651902	-1	55
7	11358518	11359854	peak_19750	1000	.	2201.171387	6.580597	-1	588
7	11361860	11362775	peak_19751	1000	.	1033.713379	5.066564	-1	177
7	11584325	11584666	peak_19752	828	.	282.509705	3.754428	-1	230
7	11585344	11585910	peak_19753	502	.	284.282288	3.273504	-1	112
7	11586176	11587089	peak_19754	1000	.	1379.493652	6.616853	-1	316
7	11587437	11588164	peak_19755	825	.	599.608765	4.148252	-1	74
7	11592341	11592809	peak_19756	581	.	271.926819	4.006777	-1	114
7	11597652	11598069	peak_19757	861	.	358.921448	3.480947	-1	228
7	11602526	11602949	peak_19758	568	.	240.252548	3.739720	-1	112
7	11719562	11720442	peak_19759	821	.	722.150269	4.561099	-1	761
7	12116932	12117541	peak_19760	1000	.	1930.150635	8.669286	-1	242
7	12206152	12206382	peak_19761	982	.	225.914627	3.568272	-1	80
7	12254260	12254677	peak_19762	1000	.	888.132263	6.180278	-1	158
7	12279256	12279555	peak_19763	739	.	221.016083	3.468982	-1	130
7	12294074	12294319	peak_19764	899	.	220.262161	3.771799	-1	129
7	12318111	12318516	peak_19765	1000	.	647.253845	5.677021	-1	255
7	12321527	12322084	peak_19766	653	.	363.975006	4.247931	-1	277
7	12322225	12322781	peak_19767	694	.	385.749878	3.497702	-1	476
7	12720333	12721601	peak_19768	1000	.	1673.131592	4.919968	-1	331
7	12721863	12722521	peak_19769	924	.	608.157349	4.767023	-1	154
7	13101539	13101709	peak_19770	1000	.	241.992798	4.657187	-1	85
7	13126081	13126884	peak_19771	1000	.	1416.413574	6.364299	-1	472
7	13127002	13127619	peak_19772	684	.	421.908966	4.479957	-1	120
7	13135247	13135437	peak_19773	1000	.	224.207153	4.166998	-1	85
7	13137293	13137721	peak_19774	1000	.	684.970764	5.565578	-1	216
7	13211393	13212132	peak_19775	1000	.	932.336853	5.095406	-1	158
7	13322225	13322483	peak_19776	831	.	214.505310	3.865686	-1	177
7	13377962	13379062	peak_19777	1000	.	1657.359131	6.510726	-1	185
7	13465638	13466763	peak_19778	1000	.	2543.780518	9.768729	-1	943
7	13716699	13717395	peak_19779	1000	.	932.181702	4.365047	-1	257
7	13817084	13817762	peak_19780	657	.	445.589111	4.779037	-1	574
7	13841293	13841445	peak_19781	1000	.	267.806488	4.544235	-1	59
7	13845821	13846768	peak_19782	1000	.	2368.465820	8.628893	-1	362
7	13921181	13921353	peak_19783	1000	.	244.463608	4.456800	-1	105
7	13934578	13935702	peak_19784	1000	.	2366.316162	7.791102	-1	734
7	13946743	13947065	peak_19785	738	.	237.700699	3.435721	-1	110
7	14147919	14148340	peak_19786	920	.	387.270203	4.423555	-1	221
7	14216020	14216185	peak_19787	1000	.	207.117355	4.101700	-1	71
7	14314807	14316137	peak_19788	977	.	1298.913696	4.493748	-1	281
7	14316318	14316763	peak_19789	1000	.	519.367615	4.551443	-1	225
7	14761570	14762294	peak_19790	365	.	264.342529	3.381188	-1	166
7	14910588	14910799	peak_19791	1000	.	309.320801	4.614521	-1	132
7	15163377	15163842	peak_19792	894	.	415.498352	3.859855	-1	141
7	15254443	15254984	peak_19793	1000	.	2817.252686	10.506997	-1	256
7	15281031	15282549	peak_19794	1000	.	3299.216064	9.726097	-1	331
7	15521096	15521249	peak_19795	1000	.	209.992310	4.371205	-1	90
7	15539373	15539533	peak_19796	1000	.	236.211426	4.511670	-1	59
7	15643316	15644111	peak_19797	1000	.	1860.339722	8.778279	-1	457
7	15790591	15790770	peak_19798	1000	.	201.609833	4.127292	-1	96
7	15793564	15794228	peak_19799	1000	.	3586.675293	13.054238	-1	304
7	15794382	15794932	peak_19800	829	.	456.145996	4.483006	-1	466
7	15795061	15796150	peak_19801	1000	.	1832.438110	6.202270	-1	654
7	15910588	15910786	peak_19802	1000	.	207.614838	4.176411	-1	84
7	16062639	16062798	peak_19803	1000	.	210.793533	4.213591	-1	63
7	16599289	16599475	peak_19804	1000	.	302.547333	4.788113	-1	112
7	16633162	16633297	peak_19805	1000	.	240.718536	4.204431	-1	85
7	16662414	16662675	peak_19806	954	.	248.976166	3.891203	-1	149
7	16755028	16755196	peak_19807	1000	.	225.966125	4.214111	-1	86
7	16884049	16884664	peak_19808	928	.	570.737183	4.756225	-1	358
7	16885286	16885673	peak_19809	1000	.	510.395050	4.573708	-1	290
7	16890341	16890640	peak_19810	1000	.	750.290466	6.675050	-1	127
7	16891047	16891523	peak_19811	524	.	249.320969	3.417763	-1	345
7	16892016	16892520	peak_19812	509	.	256.591736	3.431974	-1	416
7	17043182	17043332	peak_19813	1000	.	213.809387	4.107469	-1	54
7	17242574	17242925	peak_19814	869	.	305.074066	4.546840	-1	95
7	17350954	17351491	peak_19815	971	.	521.559814	4.526193	-1	351
7	17352744	17353055	peak_19816	688	.	213.942795	3.742195	-1	232
7	17605543	17605711	peak_19817	1000	.	263.143463	4.399675	-1	78
7	17853579	17853847	peak_19818	1000	.	320.384338	4.580775	-1	96
7	18248041	18248184	peak_19819	1000	.	207.907990	4.253243	-1	57
7	18342738	18344134	peak_19820	467	.	651.690552	4.450594	-1	96
7	18880479	18881197	peak_19821	315	.	226.134583	3.203010	-1	241
7	18926132	18926305	peak_19822	1000	.	232.060059	4.310294	-1	71
7	19244488	19245171	peak_19823	1000	.	902.455750	5.362414	-1	182
7	19351369	19351968	peak_19824	1000	.	653.593628	4.167813	-1	189
7	19460936	19461323	peak_19825	651	.	251.837265	4.106514	-1	88
7	19501840	19502765	peak_19826	1000	.	1589.976440	6.312390	-1	552
7	19524073	19524539	peak_19827	1000	.	514.909851	4.216448	-1	333
7	19524646	19525815	peak_19828	1000	.	3238.008789	11.035738	-1	698
7	19585776	19586590	peak_19829	1000	.	2786.040527	9.187901	-1	588
7	19642784	19643162	peak_19830	884	.	334.078430	4.249866	-1	297
7	19703513	19704153	peak_19831	434	.	277.931671	3.345620	-1	208
7	19872693	19872865	peak_19832	1000	.	274.381317	4.540479	-1	84
7	20036528	20037183	peak_19833	1000	.	786.306763	4.127776	-1	358
7	20104216	20104359	peak_19834	1000	.	215.955673	4.489838	-1	72
7	20270980	20271137	peak_19835	1000	.	238.807755	4.540096	-1	59
7	20424630	20424827	peak_19836	1000	.	237.840591	4.117868	-1	78
7	20428721	20428977	peak_19837	1000	.	307.829865	4.014239	-1	91
7	20471902	20472091	peak_19838	1000	.	211.945816	3.973622	-1	98
7	20508514	20508685	peak_19839	1000	.	220.131546	4.131180	-1	101
7	20532258	20532988	peak_19840	410	.	299.414337	3.787412	-1	467
7	20560419	20560703	peak_19841	789	.	224.028336	3.600454	-1	86
7	20717809	20718118	peak_19842	1000	.	314.129456	4.161798	-1	75
7	20721177	20721805	peak_19843	1000	.	1769.046387	8.554061	-1	108
7	20722031	20722222	peak_19844	1000	.	213.456940	4.283070	-1	103
7	20728697	20729291	peak_19845	1000	.	844.611572	6.291093	-1	485
7	20735876	20736180	peak_19846	1000	.	749.650940	5.825640	-1	172
7	20737488	20737931	peak_19847	594	.	263.325256	3.805086	-1	162
7	20742980	20743579	peak_19848	1000	.	847.345764	5.489993	-1	482
7	20744024	20744536	peak_19849	1000	.	850.125000	6.157818	-1	416
7	20773370	20773875	peak_19850	518	.	261.768921	3.380656	-1	487
7	20774256	20774639	peak_19851	1000	.	452.402649	4.598363	-1	277
7	20789037	20790160	peak_19852	857	.	962.019470	4.136090	-1	849
7	20819437	20819840	peak_19853	1000	.	857.202209	6.784130	-1	100
7	20820711	20821524	peak_19854	1000	.	1208.865723	5.139519	-1	175
7	20842029	20842171	peak_19855	1000	.	212.029022	4.305052	-1	86
7	20849742	20850249	peak_19856	1000	.	951.819824	5.757343	-1	253
7	20853749	20853915	peak_19857	1000	.	332.143585	5.187062	-1	81
7	20854789	20855401	peak_19858	1000	.	747.929565	5.178539	-1	509
7	20862934	20863270	peak_19859	858	.	288.386505	4.157315	-1	98
7	20873664	20873965	peak_19860	756	.	227.434067	3.794136	-1	202
7	20882223	20882493	peak_19861	1000	.	402.347717	5.406650	-1	194
7	20887093	20887666	peak_19862	1000	.	945.081177	5.535718	-1	113
7	20891753	20892071	peak_19863	654	.	208.071793	3.911709	-1	88
7	20897648	20898139	peak_19864	932	.	457.662079	4.973285	-1	101
7	20904861	20905508	peak_19865	904	.	584.772766	4.268029	-1	68
7	20906353	20906992	peak_19866	835	.	533.759277	4.727306	-1	530
7	20911256	20911789	peak_19867	1000	.	778.229675	5.586762	-1	434
7	20954052	20954267	peak_19868	1000	.	483.121948	5.857988	-1	87
7	20997805	20998071	peak_19869	1000	.	372.512085	4.385970	-1	147
7	20998816	20999075	peak_19870	1000	.	448.260345	4.885324	-1	102
7	21024443	21024763	peak_19871	1000	.	800.333923	6.335686	-1	160
7	21142911	21143589	peak_19872	1000	.	2190.658936	10.955881	-1	558
7	21220629	21221189	peak_19873	1000	.	688.730530	5.177064	-1	324
7	21226361	21226856	peak_19874	1000	.	533.308899	5.102103	-1	197
7	21389368	21389985	peak_19875	1000	.	953.214600	5.340763	-1	391
7	21402276	21402629	peak_19876	1000	.	602.623657	6.293708	-1	259
7	21434810	21435383	peak_19877	1000	.	922.650635	5.717601	-1	448
7	21582088	21582809	peak_19878	1000	.	1180.054077	7.557500	-1	577
7	21585232	21585436	peak_19879	1000	.	301.184784	4.496747	-1	86
7	21588891	21589307	peak_19880	1000	.	671.701660	5.397720	-1	293
7	21593100	21594066	peak_19881	1000	.	994.963501	7.478542	-1	463
7	21595945	21596179	peak_19882	1000	.	272.727142	4.223962	-1	110
7	21600724	21600995	peak_19883	982	.	266.015045	3.782190	-1	214
7	21606578	21607258	peak_19884	1000	.	877.290039	5.292425	-1	140
7	21620982	21621343	peak_19885	641	.	231.508835	3.413603	-1	278
7	21624913	21625444	peak_19886	1000	.	829.996765	4.797543	-1	410
7	21626407	21626857	peak_19887	779	.	350.766235	4.576283	-1	42
7	21632031	21632562	peak_19888	1000	.	735.727905	4.806098	-1	76
7	21639905	21640042	peak_19889	1000	.	223.295761	4.010130	-1	96
7	21710679	21711215	peak_19890	757	.	405.632294	3.579383	-1	427
7	21823193	21823691	peak_19891	566	.	281.744934	3.657060	-1	259
7	21830557	21830916	peak_19892	1000	.	399.700165	4.643250	-1	237
7	21833001	21833146	peak_19893	1000	.	209.409210	4.041434	-1	86
7	21835367	21835771	peak_19894	916	.	370.092072	4.701280	-1	124
7	21836083	21836285	peak_19895	1000	.	219.635498	4.136821	-1	111
7	21841100	21841366	peak_19896	1000	.	499.315948	5.544253	-1	102
7	21844700	21845073	peak_19897	1000	.	434.634735	4.646443	-1	98
7	21845565	21845764	peak_19898	1000	.	275.148102	4.547616	-1	106
7	21846241	21846549	peak_19899	705	.	217.118103	3.626719	-1	137
7	21846806	21846966	peak_19900	1000	.	219.534348	4.319334	-1	92
7	21890438	21891362	peak_19901	1000	.	934.118958	4.817634	-1	71
7	21891464	21891700	peak_19902	911	.	214.922150	3.617003	-1	204
7	21936031	21936599	peak_19903	1000	.	1687.971436	8.743789	-1	183
7	21950206	21950674	peak_19904	1000	.	1090.072754	7.427152	-1	117
7	21980987	21981598	peak_19905	1000	.	924.048462	5.432488	-1	322
7	22002659	22002922	peak_19906	1000	.	570.708252	5.446373	-1	142
7	22007276	22007610	peak_19907	776	.	259.222229	4.161300	-1	73
7	22031806	22032201	peak_19908	1000	.	499.161316	5.708340	-1	103
7	22045797	22046160	peak_19909	1000	.	367.425812	4.643316	-1	90
7	22082128	22082435	peak_19910	703	.	215.786621	3.421555	-1	201
7	22114693	22115037	peak_19911	1000	.	346.466064	4.039929	-1	115
7	22135805	22135991	peak_19912	1000	.	347.681488	5.081814	-1	94
7	22146458	22146652	peak_19913	1000	.	270.433716	4.406240	-1	108
7	22180913	22181309	peak_19914	1000	.	543.603149	5.218760	-1	290
7	22209661	22210228	peak_19915	611	.	346.636139	4.170321	-1	434
7	22229000	22229341	peak_19916	1000	.	584.967224	5.128456	-1	226
7	22459485	22459879	peak_19917	562	.	221.581329	3.726774	-1	306
7	22498715	22499159	peak_19918	676	.	300.183563	3.753209	-1	271
7	22527429	22528506	peak_19919	671	.	722.968689	3.872033	-1	191
7	22541011	22541365	peak_19920	692	.	245.075089	4.051861	-1	269
7	22550089	22550711	peak_19921	434	.	270.150208	3.120631	-1	245
7	22552938	22553215	peak_19922	907	.	251.188766	3.529542	-1	183
7	22572118	22573245	peak_19923	875	.	986.300903	4.694714	-1	609
7	22576130	22576521	peak_19924	749	.	292.670349	3.694315	-1	103
7	22576859	22578328	peak_19925	1000	.	1845.501587	5.575048	-1	1027
7	22590869	22591108	peak_19926	1000	.	419.916809	5.127345	-1	103
7	22626714	22627008	peak_19927	1000	.	682.332703	6.936322	-1	161
7	22633560	22634212	peak_19928	1000	.	1494.260132	7.630135	-1	288
7	22758299	22758742	peak_19929	464	.	205.434357	3.411855	-1	331
7	22779984	22780528	peak_19930	1000	.	1452.235596	9.051908	-1	311
7	22793192	22793362	peak_19931	1000	.	227.916611	4.357337	-1	77
7	22824163	22824804	peak_19932	1000	.	1464.869629	8.688462	-1	202
7	22825065	22825323	peak_19933	1000	.	299.567383	4.479719	-1	65
7	22825542	22825747	peak_19934	1000	.	268.598602	4.452270	-1	100
7	22826312	22826694	peak_19935	833	.	318.086517	3.536180	-1	144
7	22853738	22853903	peak_19936	1000	.	227.231812	4.529743	-1	95
7	22862608	22862928	peak_19937	815	.	260.828247	4.312845	-1	241
7	22865133	22865345	peak_19938	1000	.	351.129059	5.013951	-1	110
7	22867722	22868310	peak_19939	1000	.	1042.592773	6.344190	-1	161
7	22868840	22869008	peak_19940	1000	.	270.395599	4.574328	-1	67
7	22888777	22889380	peak_19941	1000	.	722.095581	5.563518	-1	300
7	22890718	22891107	peak_19942	534	.	207.608276	3.296972	-1	125
7	22937964	22938287	peak_19943	1000	.	448.946381	4.200165	-1	100
7	22955924	22956231	peak_19944	1000	.	473.124451	5.776907	-1	126
7	22956753	22957244	peak_19945	1000	.	889.897095	5.439199	-1	112
7	22957781	22958293	peak_19946	927	.	474.858826	4.908534	-1	79
7	23006328	23006762	peak_19947	993	.	430.829895	4.111684	-1	187
7	23046980	23047898	peak_19948	1000	.	991.105408	5.410670	-1	184
7	23064272	23064631	peak_19949	893	.	320.429474	4.440927	-1	88
7	23111740	23113291	peak_19950	733	.	1136.553467	4.393075	-1	1453
7	23126080	23126456	peak_19951	1000	.	564.340820	5.405642	-1	159
7	23150245	23150766	peak_19952	493	.	256.927917	3.408175	-1	161
7	23163384	23163599	peak_19953	1000	.	504.218933	6.114770	-1	105
7	23165635	23166031	peak_19954	1000	.	1409.760254	9.301162	-1	271
7	23166144	23166376	peak_19955	1000	.	439.889099	5.474851	-1	117
7	23173362	23173627	peak_19956	1000	.	386.479950	4.775918	-1	129
7	23185547	23186066	peak_19957	886	.	459.820435	3.761798	-1	243
7	23220773	23222045	peak_19958	1000	.	2101.229248	6.133347	-1	1095
7	23225174	23225701	peak_19959	1000	.	910.200317	5.256834	-1	433
7	23245304	23246033	peak_19960	1000	.	2665.301025	9.100984	-1	477
7	23247574	23247950	peak_19961	1000	.	1401.400879	9.024512	-1	142
7	23248871	23249592	peak_19962	941	.	678.654297	5.805723	-1	92
7	23264849	23265566	peak_19963	1000	.	975.275269	6.711919	-1	366
7	23266356	23267081	peak_19964	1000	.	1135.461426	5.988701	-1	475
7	23373644	23374226	peak_19965	685	.	398.885895	4.038373	-1	197
7	23376812	23377446	peak_19966	1000	.	1043.129395	6.630120	-1	345
7	23398206	23398754	peak_19967	1000	.	973.473877	6.645121	-1	188
7	23404304	23404631	peak_19968	1000	.	917.194458	6.302910	-1	127
7	23454931	23455552	peak_19969	579	.	359.628265	3.897154	-1	69
7	23557824	23558557	peak_19970	1000	.	1473.030640	7.387956	-1	479
7	23622244	23622517	peak_19971	1000	.	840.462708	7.579931	-1	123
7	23664597	23664766	peak_19972	1000	.	208.182816	4.220039	-1	79
7	23668702	23669205	peak_19973	583	.	293.071899	4.094157	-1	409
7	23673799	23674101	peak_19974	1000	.	691.306641	6.166360	-1	191
7	23705311	23706140	peak_19975	416	.	345.090057	3.331553	-1	349
7	23739585	23740902	peak_19976	1000	.	3231.388428	9.513366	-1	450
7	23767868	23769089	peak_19977	1000	.	1660.013672	5.960572	-1	452
7	23775653	23776119	peak_19978	1000	.	1050.053467	7.989573	-1	329
7	23780329	23781343	peak_19979	1000	.	1880.430786	8.569578	-1	592
7	23796808	23797212	peak_19980	989	.	399.512207	4.641627	-1	262
7	23797773	23798249	peak_19981	1000	.	589.089355	5.082453	-1	163
7	23814604	23815051	peak_19982	1000	.	659.406128	6.067274	-1	308
7	23840636	23841390	peak_19983	358	.	269.993958	3.830125	-1	693
7	23841552	23842723	peak_19984	1000	.	1453.088257	6.215266	-1	1030
7	23849161	23849409	peak_19985	1000	.	326.535492	4.421090	-1	129
7	23852610	23853110	peak_19986	1000	.	1764.997803	7.975734	-1	120
7	23898727	23899216	peak_19987	521	.	254.954361	3.510829	-1	118
7	23899379	23899753	peak_19988	1000	.	495.827118	4.525292	-1	109
7	23908188	23908627	peak_19989	1000	.	604.107971	4.969076	-1	341
7	23914317	23915352	peak_19990	1000	.	1294.212280	7.370467	-1	433
7	23925469	23926041	peak_19991	1000	.	1074.067871	7.483294	-1	137
7	23926301	23927513	peak_19992	337	.	408.315979	3.130754	-1	786
7	23932596	23932745	peak_19993	1000	.	211.996521	3.944368	-1	111
7	23932976	23933150	peak_19994	1000	.	247.010681	4.418005	-1	93
7	23933281	23933751	peak_19995	667	.	313.307831	3.381506	-1	75
7	23958244	23958917	peak_19996	1000	.	1358.477539	8.066858	-1	555
7	23991930	23992833	peak_19997	643	.	580.993958	3.955710	-1	804
7	23996292	23996630	peak_19998	859	.	290.193207	4.323593	-1	228
7	23996782	23997387	peak_19999	1000	.	796.222778	4.487107	-1	383
7	24046807	24047277	peak_20000	1000	.	1081.886475	7.480683	-1	173
7	24059884	24060663	peak_20001	1000	.	1021.659546	6.669732	-1	246
7	24102753	24103087	peak_20002	931	.	311.105988	3.838348	-1	234
7	24131080	24131443	peak_20003	1000	.	486.289337	4.046455	-1	125
7	24154654	24155057	peak_20004	562	.	226.301910	3.532018	-1	342
7	24155185	24155573	peak_20005	603	.	234.042526	3.652375	-1	265
7	24155719	24156026	peak_20006	1000	.	518.420105	4.980737	-1	154
7	24158831	24159083	peak_20007	1000	.	265.052826	4.176361	-1	166
7	24159974	24160497	peak_20008	1000	.	632.398438	4.498047	-1	449
7	24164564	24164781	peak_20009	990	.	214.882797	3.863144	-1	96
7	24171236	24171977	peak_20010	1000	.	1920.871094	10.606824	-1	576
7	24173676	24174102	peak_20011	1000	.	699.175049	6.342891	-1	173
7	24188937	24189348	peak_20012	1000	.	476.169678	5.322469	-1	122
7	24212611	24213388	peak_20013	1000	.	1520.423340	6.639734	-1	639
7	24214440	24216180	peak_20014	1000	.	3866.886230	10.309079	-1	1032
7	24225738	24226147	peak_20015	727	.	297.321106	4.033534	-1	260
7	24226332	24227306	peak_20016	1000	.	1249.381104	6.517408	-1	810
7	24228154	24229606	peak_20017	524	.	761.141724	3.832237	-1	981
7	24231897	24233571	peak_20018	1000	.	4223.067383	8.894869	-1	201
7	24274696	24274848	peak_20019	1000	.	232.518036	4.659874	-1	74
7	24278467	24279143	peak_20020	524	.	354.046143	3.587734	-1	424
7	24317084	24317269	peak_20021	1000	.	206.649841	3.905665	-1	113
7	24323440	24323904	peak_20022	557	.	258.563202	3.842877	-1	224
7	24578253	24579357	peak_20023	1000	.	4512.179688	12.470246	-1	825
7	24579495	24580971	peak_20024	1000	.	8330.158203	18.476913	-1	204
7	24581077	24581395	peak_20025	1000	.	399.810150	4.146854	-1	93
7	24581756	24582288	peak_20026	1000	.	3753.016602	18.959099	-1	203
7	24583040	24584105	peak_20027	1000	.	7534.984863	23.498528	-1	174
7	24584710	24593355	peak_20028	1000	.	55264.640625	23.438061	-1	7507
7	24593531	24606390	peak_20029	1000	.	194959.406250	37.528225	-1	5765
7	24613349	24614139	peak_20030	592	.	467.846832	3.813415	-1	82
7	24624030	24624729	peak_20031	1000	.	844.966370	5.428554	-1	141
7	24624939	24625474	peak_20032	1000	.	547.478943	5.739779	-1	121
7	24625686	24626050	peak_20033	708	.	257.827850	4.120778	-1	275
7	24680129	24680374	peak_20034	1000	.	340.101654	4.571156	-1	118
7	24690038	24690530	peak_20035	648	.	318.983337	4.100193	-1	312
7	24742527	24742896	peak_20036	657	.	242.433014	3.834016	-1	80
7	24848129	24848558	peak_20037	1000	.	468.377228	3.926870	-1	124
7	24873525	24873689	peak_20038	1000	.	279.075378	4.913714	-1	92
7	24886533	24887017	peak_20039	971	.	470.185577	4.573108	-1	231
7	24903387	24903883	peak_20040	447	.	221.808823	3.350940	-1	375
7	24975748	24975970	peak_20041	914	.	202.952774	3.752158	-1	126
7	24977036	24977387	peak_20042	935	.	328.059814	4.310989	-1	278
7	24990944	24991239	peak_20043	886	.	261.506042	3.444268	-1	64
7	25000222	25000628	peak_20044	1000	.	493.530701	3.918596	-1	169
7	25055947	25056444	peak_20045	432	.	214.458878	3.304949	-1	431
7	25056801	25057040	peak_20046	1000	.	391.263580	4.734919	-1	118
7	25062176	25062643	peak_20047	1000	.	530.645813	5.677083	-1	171
7	25071502	25072468	peak_20048	1000	.	2629.476562	9.074119	-1	648
7	25096237	25096670	peak_20049	1000	.	706.084473	6.093563	-1	320
7	25124792	25125250	peak_20050	1000	.	727.886963	6.793344	-1	371
7	25137858	25138164	peak_20051	884	.	270.402802	3.970801	-1	193
7	25150154	25151044	peak_20052	1000	.	2426.856201	7.658947	-1	400
7	25151162	25151435	peak_20053	933	.	254.581284	4.128790	-1	85
7	25151726	25152514	peak_20054	695	.	547.581055	3.743106	-1	520
7	25152819	25153190	peak_20055	1000	.	471.795135	5.565193	-1	108
7	25153572	25154998	peak_20056	1000	.	3168.692627	6.605379	-1	503
7	25217874	25218228	peak_20057	605	.	214.319824	3.619696	-1	109
7	25241929	25244031	peak_20058	1000	.	2671.929443	7.819395	-1	989
7	25247435	25248101	peak_20059	1000	.	1285.109497	7.893639	-1	166
7	25250667	25251981	peak_20060	1000	.	2364.360596	7.873340	-1	811
7	25255939	25256720	peak_20061	1000	.	851.772705	4.640268	-1	117
7	25538675	25538913	peak_20062	1000	.	331.217621	4.381948	-1	122
7	25809129	25809459	peak_20063	1000	.	1503.655396	12.170163	-1	122
7	26317423	26317594	peak_20064	1000	.	217.022995	3.840668	-1	120
7	26628226	26628395	peak_20065	1000	.	221.748886	4.545393	-1	60
7	26703104	26703240	peak_20066	1000	.	202.655090	4.140152	-1	56
7	26854198	26854638	peak_20067	461	.	202.676132	3.480522	-1	62
7	26861310	26861819	peak_20068	476	.	242.031357	3.139050	-1	65
7	26956478	26956691	peak_20069	1000	.	262.560120	4.016546	-1	104
7	26972216	26972751	peak_20070	761	.	407.305389	3.482564	-1	267
7	26989445	26990367	peak_20071	1000	.	1365.499390	6.154506	-1	362
7	27088322	27088504	peak_20072	1000	.	216.827469	4.516143	-1	88
7	27101434	27102124	peak_20073	597	.	411.709808	3.463732	-1	462
7	27171267	27171414	peak_20074	1000	.	203.389954	4.135038	-1	74
7	27198335	27198488	peak_20075	1000	.	593.377930	6.828970	-1	91
7	27206492	27206923	peak_20076	1000	.	1551.884155	9.222682	-1	205
7	27209360	27210282	peak_20077	1000	.	2145.477783	7.358356	-1	98
7	27310300	27310821	peak_20078	725	.	377.798340	3.365357	-1	289
7	27335147	27335691	peak_20079	518	.	281.904327	3.510952	-1	121
7	27341132	27341714	peak_20080	755	.	439.155548	4.289544	-1	485
7	27357055	27357315	peak_20081	1000	.	287.166718	4.103580	-1	150
7	27421620	27421782	peak_20082	1000	.	285.283386	4.730301	-1	77
7	27522317	27522454	peak_20083	1000	.	207.230591	4.202763	-1	56
7	27657530	27659311	peak_20084	694	.	1235.446655	5.435508	-1	1115
7	27739321	27740074	peak_20085	1000	.	772.513306	4.143710	-1	601
7	27818114	27818271	peak_20086	1000	.	286.036652	4.926344	-1	80
7	27895086	27895992	peak_20087	1000	.	3031.397461	13.866894	-1	560
7	28211147	28211392	peak_20088	886	.	216.957306	4.189496	-1	112
7	28211533	28213282	peak_20089	932	.	1629.906982	4.450350	-1	310
7	28257764	28258276	peak_20090	767	.	392.751953	3.812985	-1	134
7	28395234	28395563	peak_20091	1000	.	517.827087	4.517303	-1	121
7	28549577	28550260	peak_20092	796	.	543.836670	5.327381	-1	206
7	28554321	28554564	peak_20093	1000	.	367.375214	4.706008	-1	153
7	28560621	28560761	peak_20094	1000	.	233.499252	4.422319	-1	91
7	28581050	28581214	peak_20095	1000	.	253.379837	4.536463	-1	98
7	28631923	28632110	peak_20096	1000	.	253.935883	4.096631	-1	109
7	28679834	28680660	peak_20097	927	.	765.558411	3.823286	-1	732
7	28764965	28765625	peak_20098	1000	.	1645.090210	8.076406	-1	518
7	28919362	28920774	peak_20099	828	.	1168.628174	4.400552	-1	580
7	29067864	29068170	peak_20100	709	.	216.942474	3.922819	-1	189
7	29208410	29208878	peak_20101	806	.	377.333038	3.594726	-1	291
7	29234225	29234366	peak_20102	1000	.	498.664490	6.040617	-1	94
7	29377461	29377625	peak_20103	1000	.	235.496521	4.235194	-1	98
7	29381189	29381583	peak_20104	1000	.	454.538635	4.991700	-1	277
7	29414728	29415275	peak_20105	1000	.	822.546753	4.561663	-1	397
7	29508958	29509150	peak_20106	1000	.	520.018494	6.445304	-1	95
7	29622615	29622969	peak_20107	750	.	265.603973	4.030854	-1	78
7	29623119	29623658	peak_20108	1000	.	1301.521484	6.936097	-1	349
7	29638238	29638523	peak_20109	892	.	254.207825	4.040655	-1	166
7	29638634	29638932	peak_20110	1000	.	833.575867	6.534038	-1	128
7	29643031	29643696	peak_20111	865	.	575.152649	3.676612	-1	549
7	29644129	29644707	peak_20112	487	.	281.770355	3.634993	-1	339
7	29645655	29646419	peak_20113	502	.	383.395966	3.834953	-1	565
7	29653069	29653926	peak_20114	1000	.	865.922729	5.632839	-1	299
7	29656919	29657675	peak_20115	344	.	260.090942	3.311397	-1	435
7	29661083	29662188	peak_20116	603	.	666.350037	3.591501	-1	789
7	29662353	29662966	peak_20117	1000	.	702.654968	4.541769	-1	309
7	29663067	29664001	peak_20118	920	.	859.546021	6.369360	-1	169
7	29666296	29666633	peak_20119	605	.	203.880035	3.708628	-1	54
7	29674615	29675565	peak_20120	834	.	792.688232	4.674104	-1	875
7	29676060	29677366	peak_20121	1000	.	3188.246582	10.650261	-1	593
7	29680270	29681530	peak_20122	1000	.	2827.320801	9.349797	-1	952
7	29690819	29690966	peak_20123	1000	.	223.820648	4.336804	-1	59
7	29694214	29695134	peak_20124	1000	.	2638.063477	9.028625	-1	335
7	29713755	29715030	peak_20125	1000	.	1673.472534	5.589265	-1	563
7	29719165	29719776	peak_20126	546	.	333.384033	3.621010	-1	367
7	29720994	29722210	peak_20127	1000	.	3020.185303	9.988544	-1	708
7	29754379	29754957	peak_20128	1000	.	1544.902588	9.410619	-1	249
7	29807556	29807955	peak_20129	1000	.	843.094604	5.729066	-1	206
7	29814769	29815308	peak_20130	868	.	467.598907	4.340824	-1	415
7	29869409	29869793	peak_20131	1000	.	418.364197	4.709054	-1	232
7	29929525	29930046	peak_20132	1000	.	664.135376	5.066143	-1	356
7	29959372	29959588	peak_20133	1000	.	245.620987	3.798877	-1	97
7	29960888	29961755	peak_20134	544	.	471.414093	4.101768	-1	655
7	29961947	29962685	peak_20135	692	.	510.628418	3.775514	-1	487
7	29980682	29981168	peak_20136	1000	.	578.706787	4.315110	-1	271
7	29996059	29997291	peak_20137	1000	.	2226.081299	7.821886	-1	1120
7	30074457	30074891	peak_20138	789	.	342.592896	3.822864	-1	73
7	30075370	30075561	peak_20139	1000	.	206.767136	3.990972	-1	77
7	30178283	30178511	peak_20140	1000	.	582.092468	5.985542	-1	66
7	30178675	30178933	peak_20141	1000	.	561.122437	7.572206	-1	98
7	30205221	30205815	peak_20142	654	.	388.217285	4.007665	-1	300
7	30296496	30296847	peak_20143	715	.	250.868301	4.065506	-1	177
7	30307828	30308475	peak_20144	740	.	478.559509	4.282987	-1	131
7	30331377	30332313	peak_20145	1000	.	1415.634277	6.713710	-1	739
7	30421449	30421911	peak_20146	675	.	311.732758	3.938447	-1	95
7	30422079	30422633	peak_20147	1000	.	561.400696	4.479711	-1	260
7	30442558	30442847	peak_20148	1000	.	669.074707	5.885354	-1	181
7	30508061	30508548	peak_20149	446	.	217.299713	3.740747	-1	397
7	30523680	30524038	peak_20150	564	.	201.756927	3.090803	-1	172
7	30666890	30667481	peak_20151	1000	.	1767.643555	8.315630	-1	442
7	30708103	30708448	peak_20152	1000	.	903.300415	6.398040	-1	180
7	30731215	30732244	peak_20153	632	.	650.202026	4.736242	-1	209
7	30811658	30811880	peak_20154	1000	.	278.749390	4.428796	-1	118
7	30854775	30854976	peak_20155	1000	.	280.882202	4.776430	-1	98
7	30928752	30929213	peak_20156	885	.	408.163147	3.747306	-1	226
7	30959107	30959384	peak_20157	1000	.	334.184204	4.796635	-1	207
7	30966753	30967118	peak_20158	1000	.	643.331116	5.719769	-1	133
7	31160839	31161885	peak_20159	1000	.	1579.188965	6.377303	-1	326
7	31184285	31185017	peak_20160	1000	.	1260.933594	5.434247	-1	250
7	31193835	31194404	peak_20161	731	.	415.674713	3.617211	-1	115
7	31222352	31222974	peak_20162	1000	.	1034.877686	5.757564	-1	141
7	31229600	31229967	peak_20163	566	.	207.550461	3.408322	-1	84
7	31261592	31261748	peak_20164	1000	.	258.226135	4.743182	-1	77
7	31289640	31290101	peak_20165	764	.	352.363586	4.357137	-1	184
7	31312937	31313651	peak_20166	1000	.	857.692200	4.977289	-1	266
7	31327542	31327933	peak_20167	1000	.	453.673492	4.962331	-1	126
7	31328061	31328833	peak_20168	795	.	613.693115	3.903753	-1	172
7	31337092	31337531	peak_20169	501	.	219.723175	3.104754	-1	56
7	31349400	31349924	peak_20170	1000	.	609.208679	4.944465	-1	280
7	31350294	31351640	peak_20171	1000	.	1515.498779	4.961226	-1	171
7	31353228	31354632	peak_20172	778	.	1092.493286	4.484962	-1	612
7	31355072	31355638	peak_20173	652	.	369.177704	4.174927	-1	97
7	31358554	31359027	peak_20174	679	.	321.125122	3.401469	-1	413
7	31360875	31362820	peak_20175	1000	.	2738.123291	6.917422	-1	1005
7	31366618	31366778	peak_20176	1000	.	268.913483	4.692673	-1	75
7	31550226	31550861	peak_20177	1000	.	835.833069	6.539700	-1	512
7	31580874	31581599	peak_20178	662	.	479.752533	3.896630	-1	431
7	31700854	31701123	peak_20179	1000	.	372.874756	4.597065	-1	148
7	31791339	31791992	peak_20180	1000	.	1317.651611	6.858438	-1	195
7	31925882	31927001	peak_20181	1000	.	2325.751953	9.684431	-1	976
7	32071760	32071935	peak_20182	1000	.	254.868973	4.583454	-1	86
7	32123303	32123467	peak_20183	1000	.	203.553955	3.739272	-1	105
7	32145926	32146392	peak_20184	1000	.	736.920227	5.690085	-1	138
7	32253363	32253807	peak_20185	1000	.	726.834473	5.497005	-1	332
7	32289236	32289833	peak_20186	1000	.	1120.231934	6.829500	-1	113
7	32354510	32354913	peak_20187	1000	.	411.750916	5.024883	-1	86
7	32355188	32356049	peak_20188	461	.	396.811829	3.397611	-1	498
7	32356201	32356681	peak_20189	1000	.	556.370728	5.096901	-1	377
7	32547756	32548066	peak_20190	1000	.	514.679565	4.747135	-1	194
7	32635120	32636080	peak_20191	1000	.	1616.250244	7.338993	-1	456
7	32715260	32715718	peak_20192	700	.	320.577026	3.506966	-1	283
7	32734950	32735328	peak_20193	1000	.	378.386200	3.599628	-1	294
7	32787395	32789364	peak_20194	1000	.	2562.991211	7.943717	-1	634
7	32839080	32839369	peak_20195	1000	.	921.365723	8.048847	-1	125
7	32871920	32872322	peak_20196	1000	.	493.343323	4.318443	-1	109
7	32877683	32877838	peak_20197	1000	.	248.381256	4.339664	-1	71
7	32931644	32932331	peak_20198	799	.	549.195679	4.850427	-1	106
7	33000328	33000763	peak_20199	1000	.	1003.469727	6.986731	-1	88
7	33085453	33085985	peak_20200	1000	.	877.946228	7.096990	-1	417
7	33269101	33269440	peak_20201	984	.	333.646729	3.889127	-1	214
7	33269793	33270637	peak_20202	929	.	783.902527	5.066803	-1	323
7	33378056	33378278	peak_20203	1000	.	329.943237	4.529912	-1	113
7	33378450	33379518	peak_20204	1000	.	1736.676880	7.100443	-1	402
7	34121983	34123065	peak_20205	1000	.	1524.772095	5.990609	-1	649
7	34183233	34183734	peak_20206	1000	.	1141.802734	7.346161	-1	374
7	34513893	34514089	peak_20207	1000	.	278.533173	4.546840	-1	92
7	34554970	34555678	peak_20208	1000	.	896.981079	6.504439	-1	170
7	34619422	34620123	peak_20209	323	.	226.266891	3.112365	-1	89
7	34707657	34707892	peak_20210	896	.	210.617416	3.879217	-1	106
7	35272087	35272322	peak_20211	1000	.	235.996155	3.874227	-1	123
7	35283341	35283561	peak_20212	1000	.	227.461807	4.086943	-1	82
7	35309570	35309846	peak_20213	1000	.	309.492401	4.240898	-1	129
7	35320692	35321067	peak_20214	1000	.	693.291687	6.261391	-1	257
7	35524624	35524818	peak_20215	1000	.	299.252960	4.945015	-1	91
7	36001078	36001806	peak_20216	705	.	513.264648	3.932308	-1	149
7	36078921	36079466	peak_20217	623	.	339.668213	3.672178	-1	161
7	36222473	36222964	peak_20218	1000	.	582.005676	4.297992	-1	373
7	36364257	36364789	peak_20219	562	.	299.237823	4.324499	-1	75
7	36385602	36387706	peak_20220	1000	.	5829.718750	9.568044	-1	1278
7	36410266	36410840	peak_20221	1000	.	2148.751465	8.040744	-1	429
7	36742167	36743121	peak_20222	846	.	806.977173	4.821967	-1	117
7	36870811	36871311	peak_20223	450	.	224.900253	4.021131	-1	407
7	36892586	36893331	peak_20224	1000	.	860.326416	3.994044	-1	522
7	36919384	36921055	peak_20225	1000	.	3144.624268	6.831331	-1	697
7	36969291	36970399	peak_20226	1000	.	1911.888916	5.674173	-1	866
7	36975176	36975875	peak_20227	1000	.	989.573853	5.308323	-1	577
7	36976362	36976827	peak_20228	1000	.	802.471252	5.536747	-1	323
7	37053828	37054183	peak_20229	1000	.	541.510559	5.315560	-1	183
7	37073887	37074278	peak_20230	704	.	275.278687	4.049481	-1	313
7	37091730	37092084	peak_20231	757	.	267.842590	3.980976	-1	280
7	37093910	37094331	peak_20232	556	.	233.968369	3.638257	-1	125
7	37094722	37095217	peak_20233	1000	.	878.863586	6.229205	-1	230
7	37101509	37101655	peak_20234	1000	.	215.552246	4.198404	-1	81
7	37164560	37165119	peak_20235	1000	.	623.849365	5.189829	-1	296
7	37166896	37167616	peak_20236	1000	.	1060.737915	5.836751	-1	293
7	37175035	37175310	peak_20237	1000	.	355.124725	4.514596	-1	175
7	37182370	37182909	peak_20238	1000	.	1207.074341	6.507962	-1	453
7	37224840	37225520	peak_20239	1000	.	805.899414	4.960424	-1	512
7	37329101	37329375	peak_20240	1000	.	733.703979	6.822480	-1	146
7	37370146	37370491	peak_20241	837	.	288.710938	3.309590	-1	106
7	37388714	37389227	peak_20242	1000	.	649.627747	5.227679	-1	226
7	37554502	37555129	peak_20243	410	.	257.332489	3.326746	-1	514
7	37555907	37556484	peak_20244	1000	.	1342.518066	6.483347	-1	316
7	37655617	37656425	peak_20245	1000	.	1343.075806	7.929580	-1	151
7	37823925	37824486	peak_20246	1000	.	1416.993042	7.823962	-1	132
7	37824617	37825222	peak_20247	511	.	309.444855	3.722671	-1	266
7	37854556	37855086	peak_20248	585	.	310.039032	3.462200	-1	469
7	37940408	37940605	peak_20249	1000	.	250.170303	4.288677	-1	113
7	37940712	37940884	peak_20250	1000	.	210.858673	4.199046	-1	75
7	37958903	37959078	peak_20251	1000	.	215.898819	4.137727	-1	84
7	38014502	38015225	peak_20252	1000	.	1182.126221	6.643569	-1	187
7	38051807	38052505	peak_20253	611	.	426.285278	4.846938	-1	574
7	38055424	38056213	peak_20254	1000	.	1617.736328	7.414300	-1	294
7	38080020	38080973	peak_20255	1000	.	1355.093750	6.888320	-1	300
7	38087328	38087738	peak_20256	1000	.	706.485291	5.851093	-1	116
7	38115241	38116108	peak_20257	1000	.	1963.907349	7.120621	-1	637
7	38120460	38121315	peak_20258	1000	.	1707.209351	8.004079	-1	266
7	38135462	38136099	peak_20259	580	.	369.467316	3.506572	-1	373
7	38165967	38166462	peak_20260	693	.	343.176514	3.399168	-1	370
7	38212740	38214078	peak_20261	1000	.	2805.961426	9.810957	-1	489
7	38215944	38216748	peak_20262	1000	.	2011.610229	7.895894	-1	624
7	38224002	38224478	peak_20263	1000	.	620.915955	4.692042	-1	282
7	38264168	38265151	peak_20264	696	.	684.247925	4.014938	-1	246
7	38266099	38266861	peak_20265	1000	.	862.714172	5.726578	-1	572
7	38267471	38267969	peak_20266	944	.	469.960266	4.158788	-1	251
7	38332232	38332611	peak_20267	829	.	314.074890	3.734684	-1	227
7	38388550	38389282	peak_20268	1000	.	1916.743652	8.673350	-1	468
7	38475096	38475384	peak_20269	1000	.	552.377441	6.168669	-1	97
7	38488603	38488970	peak_20270	1000	.	398.135559	3.833091	-1	270
7	38499782	38500544	peak_20271	374	.	284.740265	4.122471	-1	531
7	38504361	38505498	peak_20272	1000	.	1204.545410	5.781257	-1	979
7	38511274	38511695	peak_20273	1000	.	838.960022	7.103364	-1	276
7	38568971	38569838	peak_20274	1000	.	1679.744629	6.565053	-1	714
7	38613077	38613577	peak_20275	1000	.	1650.544678	8.872026	-1	257
7	38613885	38614489	peak_20276	850	.	513.189026	4.730838	-1	165
7	38618720	38619143	peak_20277	1000	.	502.226471	5.654221	-1	293
7	38639983	38640629	peak_20278	317	.	204.766373	3.278739	-1	227
7	38656964	38657155	peak_20279	1000	.	252.162354	4.134091	-1	81
7	38745244	38746209	peak_20280	1000	.	1263.976074	6.621584	-1	729
7	38746475	38748044	peak_20281	674	.	1056.845459	4.383953	-1	919
7	38872414	38872788	peak_20282	543	.	202.928879	3.825756	-1	296
7	38875833	38876126	peak_20283	833	.	243.959702	4.187067	-1	195
7	38898038	38898425	peak_20284	643	.	248.778671	3.485082	-1	294
7	38947074	38947347	peak_20285	995	.	271.730072	3.847962	-1	160
7	38988815	38989117	peak_20286	818	.	246.899063	3.636162	-1	69
7	38989328	38989869	peak_20287	607	.	328.230103	3.549573	-1	279
7	38990390	38990675	peak_20288	739	.	210.578598	4.081843	-1	87
7	38993874	38994416	peak_20289	506	.	274.099823	3.813415	-1	395
7	39056435	39056964	peak_20290	1000	.	545.481689	4.125248	-1	247
7	39067876	39068357	peak_20291	1000	.	538.864746	4.214120	-1	354
7	39072492	39073164	peak_20292	325	.	218.129318	3.276242	-1	220
7	39079029	39079491	peak_20293	1000	.	624.391174	4.233392	-1	178
7	39080687	39081211	peak_20294	449	.	235.377701	3.431334	-1	351
7	39086306	39086842	peak_20295	493	.	264.084747	3.330571	-1	222
7	39088267	39088496	peak_20296	1000	.	281.060272	4.597041	-1	107
7	39100266	39100464	peak_20297	1000	.	213.137451	4.402340	-1	102
7	39137924	39138887	peak_20298	1000	.	1568.132935	5.385536	-1	402
7	39215848	39216275	peak_20299	854	.	364.582916	3.926443	-1	70
7	39219690	39220270	peak_20300	838	.	485.988281	4.108007	-1	323
7	39221708	39222623	peak_20301	745	.	682.078491	3.857625	-1	820
7	39224960	39225867	peak_20302	496	.	449.509796	3.965918	-1	677
7	39235524	39235661	peak_20303	1000	.	205.573883	4.350436	-1	69
7	39236921	39237406	peak_20304	539	.	261.387573	4.016542	-1	270
7	39242942	39243636	peak_20305	859	.	595.930359	4.838102	-1	286
7	39243744	39243995	peak_20306	1000	.	310.951263	4.099655	-1	130
7	39253804	39254669	peak_20307	1000	.	1136.245483	5.065248	-1	638
7	39262619	39263452	peak_20308	701	.	583.667480	5.281892	-1	760
7	39313399	39313832	peak_20309	939	.	406.655579	4.879039	-1	325
7	39384276	39384913	peak_20310	1000	.	700.841248	5.178565	-1	146
7	40160835	40161302	peak_20311	1000	.	981.808960	6.517163	-1	260
7	40187521	40187965	peak_20312	1000	.	857.952637	5.801094	-1	341
7	40626255	40626551	peak_20313	806	.	238.605103	3.483732	-1	120
7	40734089	40734229	peak_20314	1000	.	263.690857	4.628464	-1	70
7	40896197	40896993	peak_20315	1000	.	802.109985	5.592877	-1	261
7	40936135	40936587	peak_20316	1000	.	500.470703	4.600372	-1	299
7	41282465	41283261	peak_20317	498	.	396.609253	3.374909	-1	97
7	41408456	41408619	peak_20318	1000	.	250.324356	4.874300	-1	89
7	41425923	41426699	peak_20319	1000	.	2216.675781	10.227312	-1	195
7	41476673	41476827	peak_20320	1000	.	213.353180	4.444041	-1	62
7	41488679	41488842	peak_20321	1000	.	209.200317	3.863560	-1	95
7	41530572	41531193	peak_20322	917	.	569.545715	4.058574	-1	206
7	41631733	41631985	peak_20323	1000	.	280.889618	4.167060	-1	149
7	42032773	42032924	peak_20324	1000	.	274.379669	4.732990	-1	84
7	42033119	42033465	peak_20325	1000	.	764.125366	6.192830	-1	121
7	42090337	42091621	peak_20326	1000	.	1607.798462	8.057476	-1	1160
7	42114323	42114470	peak_20327	1000	.	284.133942	4.749578	-1	85
7	42156511	42156670	peak_20328	1000	.	211.754150	4.018034	-1	43
7	42167646	42167832	peak_20329	1000	.	238.645706	4.305729	-1	96
7	42217951	42218953	peak_20330	1000	.	2468.284424	7.854735	-1	318
7	42409226	42409410	peak_20331	1000	.	330.442047	5.041052	-1	87
7	42462540	42462718	peak_20332	1000	.	209.684387	4.215359	-1	83
7	42516769	42517154	peak_20333	537	.	206.677307	3.589014	-1	293
7	42564292	42564443	peak_20334	1000	.	263.918213	4.479960	-1	100
7	42643048	42643277	peak_20335	875	.	200.390747	3.850803	-1	70
7	42769173	42770067	peak_20336	612	.	547.150330	4.208040	-1	779
7	42855391	42855663	peak_20337	787	.	214.010849	3.646867	-1	69
7	43061127	43061460	peak_20338	867	.	288.826996	3.663271	-1	245
7	43624476	43625007	peak_20339	1000	.	1424.733643	9.288381	-1	224
7	43669053	43669987	peak_20340	978	.	913.786011	5.173641	-1	205
7	43965580	43966133	peak_20341	444	.	245.466217	3.492824	-1	435
7	43986808	43987123	peak_20342	671	.	211.485123	3.579081	-1	99
7	44037068	44037681	peak_20343	398	.	243.878021	3.566354	-1	61
7	44177172	44177360	peak_20344	1000	.	245.131210	4.739101	-1	115
7	44190727	44190895	peak_20345	1000	.	235.346466	4.348901	-1	108
7	44270370	44270561	peak_20346	1000	.	233.387894	4.293383	-1	130
7	44286351	44286648	peak_20347	698	.	207.336670	3.567631	-1	215
7	44332800	44333037	peak_20348	1000	.	287.510651	4.099036	-1	119
7	44372592	44372751	peak_20349	1000	.	220.101715	4.458646	-1	93
7	44393870	44394167	peak_20350	1000	.	399.495667	4.574982	-1	103
7	44394705	44395389	peak_20351	413	.	282.175629	3.408073	-1	59
7	44398054	44398273	peak_20352	1000	.	226.533966	4.141945	-1	111
7	44505398	44505555	peak_20353	1000	.	219.101776	4.356820	-1	88
7	44640882	44641137	peak_20354	1000	.	259.150452	3.955203	-1	132
7	44963838	44964048	peak_20355	1000	.	300.834564	4.756225	-1	81
7	45145912	45146101	peak_20356	1000	.	257.555603	4.804200	-1	80
7	45537673	45537869	peak_20357	1000	.	200.484009	3.749764	-1	74
7	45846396	45846727	peak_20358	836	.	276.762390	4.373310	-1	235
7	45939943	45940409	peak_20359	510	.	237.507675	3.524790	-1	302
7	45966888	45967229	peak_20360	810	.	276.356445	3.962552	-1	104
7	46104102	46104770	peak_20361	1000	.	2917.877197	12.137967	-1	478
7	46148162	46148313	peak_20362	1000	.	201.324020	4.158893	-1	65
7	46185161	46186068	peak_20363	1000	.	955.712952	5.085483	-1	130
7	46244646	46245172	peak_20364	1000	.	1237.598389	5.716651	-1	324
7	46279639	46279789	peak_20365	1000	.	230.122070	4.321404	-1	65
7	46324918	46325486	peak_20366	467	.	265.399933	3.437565	-1	473
7	46328500	46329339	peak_20367	298	.	249.769974	2.922251	-1	796
7	46337197	46337455	peak_20368	781	.	201.625244	3.354160	-1	52
7	46393762	46394041	peak_20369	1000	.	435.447510	4.814873	-1	136
7	46406222	46407526	peak_20370	1000	.	1933.148804	6.760993	-1	772
7	46433508	46433682	peak_20371	1000	.	207.200272	4.037522	-1	109
7	46507539	46507767	peak_20372	1000	.	738.207947	7.258772	-1	140
7	46539066	46540717	peak_20373	1000	.	1881.152466	6.202645	-1	1127
7	46546407	46546633	peak_20374	1000	.	291.377136	4.154182	-1	131
7	46552771	46553571	peak_20375	655	.	524.386780	4.136277	-1	694
7	46554233	46554436	peak_20376	1000	.	224.792816	3.853351	-1	140
7	46554760	46555624	peak_20377	744	.	642.426453	4.478033	-1	201
7	46561486	46561688	peak_20378	1000	.	235.542725	4.216320	-1	132
7	46571496	46571809	peak_20379	1000	.	506.041046	4.632610	-1	88
7	46571964	46572246	peak_20380	885	.	249.584671	3.708966	-1	106
7	46572356	46572804	peak_20381	548	.	245.628738	3.705136	-1	369
7	46656408	46656584	peak_20382	1000	.	320.389862	4.963038	-1	91
7	46656719	46657072	peak_20383	1000	.	976.044861	7.024658	-1	160
7	46720337	46720927	peak_20384	1000	.	872.783752	5.726476	-1	471
7	46722984	46724151	peak_20385	1000	.	1624.704468	7.844806	-1	112
7	46932591	46933089	peak_20386	1000	.	669.303223	5.733050	-1	313
7	46945709	46946418	peak_20387	1000	.	1713.695312	7.052165	-1	331
7	47043450	47043802	peak_20388	718	.	252.832077	3.425666	-1	57
7	47087027	47092280	peak_20389	1000	.	31143.164062	13.446985	-1	363
7	47092456	47092885	peak_20390	1000	.	885.697998	6.870677	-1	138
7	47092991	47093268	peak_20391	1000	.	325.149323	4.966341	-1	72
7	47093403	47094620	peak_20392	1000	.	2746.956787	7.335785	-1	1127
7	47095142	47096404	peak_20393	1000	.	3209.452637	8.022060	-1	865
7	47099603	47100037	peak_20394	1000	.	468.325958	5.290075	-1	85
7	47101021	47101162	peak_20395	1000	.	226.107880	4.488877	-1	52
7	47110138	47110405	peak_20396	1000	.	332.790802	4.622396	-1	64
7	47110587	47111078	peak_20397	742	.	364.432770	4.195186	-1	59
7	47112443	47113010	peak_20398	1000	.	780.269348	4.955329	-1	471
7	47113419	47114174	peak_20399	1000	.	1419.822632	7.874915	-1	437
7	47114529	47114807	peak_20400	1000	.	816.988586	6.991930	-1	167
7	47115470	47116159	peak_20401	1000	.	1428.506836	6.512947	-1	208
7	47116656	47117325	peak_20402	1000	.	713.863037	5.175664	-1	372
7	47119137	47119318	peak_20403	1000	.	310.061493	4.889177	-1	73
7	47119791	47120410	peak_20404	916	.	566.877930	5.101171	-1	262
7	47172014	47172413	peak_20405	1000	.	953.668335	6.844998	-1	274
7	47172722	47173154	peak_20406	1000	.	515.811768	4.784762	-1	332
7	47173952	47174230	peak_20407	1000	.	361.457153	4.782265	-1	176
7	47174790	47175140	peak_20408	1000	.	1464.130127	8.282990	-1	97
7	47175251	47175416	peak_20409	1000	.	285.575226	4.734943	-1	75
7	47178151	47178673	peak_20410	1000	.	901.024353	6.683307	-1	345
7	47178985	47179517	peak_20411	736	.	391.763367	4.536144	-1	463
7	47180183	47180413	peak_20412	1000	.	234.291122	4.213070	-1	125
7	47181102	47182246	peak_20413	1000	.	1662.074707	6.459178	-1	126
7	47182423	47182646	peak_20414	1000	.	493.211426	6.082250	-1	117
7	47183156	47183608	peak_20415	451	.	203.715317	4.076171	-1	403
7	47184224	47185254	peak_20416	1000	.	1830.288940	6.578461	-1	599
7	47186873	47187026	peak_20417	1000	.	401.821075	5.717854	-1	66
7	47187406	47188095	peak_20418	1000	.	1066.578491	6.193111	-1	552
7	47188577	47189000	peak_20419	1000	.	1112.686646	9.349585	-1	333
7	47189469	47189845	peak_20420	609	.	229.009094	3.542470	-1	307
7	47190441	47191512	peak_20421	1000	.	1559.206299	5.488155	-1	630
7	47191751	47192125	peak_20422	1000	.	1023.022583	8.860603	-1	269
7	47192252	47192495	peak_20423	1000	.	327.385559	4.616066	-1	105
7	47192652	47192930	peak_20424	1000	.	802.464355	7.781479	-1	89
7	47193165	47193471	peak_20425	1000	.	753.796814	6.835553	-1	118
7	47193649	47193886	peak_20426	1000	.	347.208252	4.883026	-1	120
7	47193992	47194371	peak_20427	1000	.	1225.755127	7.316543	-1	112
7	47194496	47195541	peak_20428	1000	.	1075.043091	5.096575	-1	917
7	47196041	47196490	peak_20429	1000	.	1727.409668	8.266634	-1	114
7	47345150	47345419	peak_20430	1000	.	357.139313	4.572846	-1	194
7	47361466	47362097	peak_20431	758	.	478.331940	4.350805	-1	145
7	47448075	47448778	peak_20432	1000	.	781.269165	4.648032	-1	597
7	47474573	47475077	peak_20433	1000	.	1576.771973	8.376325	-1	141
7	47528608	47529706	peak_20434	1000	.	1718.233765	7.518795	-1	599
7	47556268	47556459	peak_20435	1000	.	208.588852	4.132769	-1	76
7	47587228	47587538	peak_20436	1000	.	512.917969	5.721258	-1	98
7	47640922	47641444	peak_20437	703	.	366.778961	4.055990	-1	285
7	47674318	47675118	peak_20438	327	.	261.677612	3.284853	-1	723
7	47778397	47779170	peak_20439	1000	.	1236.961182	7.849096	-1	647
7	47788391	47788964	peak_20440	1000	.	752.981750	5.262767	-1	347
7	47840645	47840843	peak_20441	1000	.	254.604614	4.195044	-1	132
7	47901378	47902802	peak_20442	1000	.	2732.958496	6.461785	-1	623
7	47929604	47930807	peak_20443	1000	.	1211.786987	5.370397	-1	409
7	47930931	47931359	peak_20444	552	.	236.268066	3.252840	-1	351
7	47931505	47931829	peak_20445	746	.	241.786728	3.606153	-1	208
7	47932300	47933117	peak_20446	535	.	437.484985	3.634195	-1	545
7	47936700	47937381	peak_20447	485	.	330.579407	3.675348	-1	234
7	47943851	47944553	peak_20448	610	.	428.284149	3.638340	-1	157
7	47947387	47947635	peak_20449	863	.	214.097305	3.579662	-1	122
7	47993955	47994913	peak_20450	884	.	847.145569	5.261584	-1	698
7	48049940	48050434	peak_20451	1000	.	1667.321533	9.147331	-1	188
7	48050539	48051004	peak_20452	1000	.	471.108063	4.117130	-1	387
7	48105704	48106207	peak_20453	1000	.	529.612122	4.703708	-1	283
7	48431275	48432004	peak_20454	564	.	411.081726	4.135280	-1	303
7	48770321	48770519	peak_20455	1000	.	214.516418	4.137913	-1	86
7	48873026	48873736	peak_20456	1000	.	957.034607	4.274314	-1	180
7	48946416	48947268	peak_20457	1000	.	928.537964	5.495309	-1	395
7	48967127	48968154	peak_20458	1000	.	2513.070068	10.284261	-1	337
7	49047603	49048155	peak_20459	1000	.	1040.191406	7.194988	-1	257
7	49075944	49076258	peak_20460	923	.	289.806732	3.820101	-1	123
7	49817037	49817981	peak_20461	1000	.	2210.802979	9.751118	-1	676
7	49832252	49832809	peak_20462	1000	.	776.782166	4.980420	-1	272
7	49833077	49833445	peak_20463	611	.	224.693649	3.692599	-1	145
7	49875280	49875481	peak_20464	1000	.	237.195206	4.352655	-1	113
7	49904753	49904989	peak_20465	1000	.	308.002106	4.610818	-1	112
7	49927123	49927435	peak_20466	904	.	281.945251	3.880388	-1	104
7	50118462	50119192	peak_20467	1000	.	2004.663818	10.606539	-1	266
7	50158198	50158601	peak_20468	533	.	214.985992	3.668666	-1	116
7	50415079	50415220	peak_20469	1000	.	204.960007	4.079347	-1	61
7	50421400	50421736	peak_20470	1000	.	1530.728760	12.775625	-1	231
7	50494776	50494914	peak_20471	1000	.	308.709198	4.645013	-1	96
7	50622534	50622913	peak_20472	726	.	275.058014	3.317810	-1	230
7	50738628	50738809	peak_20473	1000	.	309.719696	5.032013	-1	110
7	50750367	50751031	peak_20474	658	.	436.877472	4.495988	-1	427
7	50751314	50752587	peak_20475	1000	.	1607.510498	7.317605	-1	970
7	50752739	50753725	peak_20476	1000	.	1133.958862	6.409124	-1	409
7	50833195	50833355	peak_20477	1000	.	215.608353	4.660512	-1	95
7	50976706	50977166	peak_20478	1000	.	716.814575	4.999619	-1	343
7	51313863	51314138	peak_20479	1000	.	415.326294	4.773650	-1	176
7	51363205	51363927	peak_20480	373	.	269.088379	3.337105	-1	243
7	51513999	51514443	peak_20481	1000	.	730.794861	5.609575	-1	266
7	51730428	51731181	peak_20482	803	.	604.923523	4.288247	-1	568
7	51731326	51731752	peak_20483	976	.	415.611877	4.252265	-1	170
7	51844871	51845357	peak_20484	509	.	247.376297	3.290597	-1	211
7	51877234	51877635	peak_20485	1000	.	683.029419	5.619545	-1	127
7	51929240	51929772	peak_20486	1000	.	594.312866	5.102542	-1	122
7	51953284	51953628	peak_20487	1000	.	622.386963	6.557056	-1	247
7	52139747	52140503	peak_20488	1000	.	1585.857544	6.820957	-1	604
7	52202603	52202832	peak_20489	1000	.	292.106689	3.950787	-1	106
7	52256781	52257017	peak_20490	902	.	212.953430	3.711049	-1	123
7	52316138	52316326	peak_20491	1000	.	256.122131	4.655313	-1	80
7	52385805	52386407	peak_20492	891	.	536.510620	5.448381	-1	137
7	52557395	52557772	peak_20493	964	.	363.515411	4.103664	-1	255
7	52627147	52627361	peak_20494	1000	.	285.669922	4.360376	-1	113
7	52694508	52694862	peak_20495	660	.	233.482025	3.819330	-1	274
7	52718166	52719163	peak_20496	581	.	579.579346	3.657061	-1	596
7	52793413	52794679	peak_20497	1000	.	1810.842285	4.985033	-1	914
7	52829106	52829644	peak_20498	1000	.	1416.454346	8.267207	-1	130
7	52887369	52887735	peak_20499	1000	.	796.160095	6.638175	-1	119
7	52923095	52923743	peak_20500	1000	.	846.826965	5.345234	-1	449
7	52957741	52958197	peak_20501	1000	.	1183.661133	8.168065	-1	268
7	52985506	52985893	peak_20502	1000	.	397.828857	4.555245	-1	170
7	53020121	53021152	peak_20503	1000	.	1582.624512	6.252440	-1	352
7	53146268	53146862	peak_20504	398	.	236.322845	3.726412	-1	182
7	53317313	53317680	peak_20505	1000	.	1160.399414	8.442108	-1	141
7	53459645	53460587	peak_20506	960	.	904.041077	5.047202	-1	252
7	53472915	53473989	peak_20507	804	.	863.388245	4.832669	-1	589
7	53498715	53498966	peak_20508	1000	.	381.314270	4.954683	-1	93
7	53527808	53528097	peak_20509	701	.	202.518875	3.610274	-1	129
7	53530596	53531526	peak_20510	1000	.	1632.614502	6.368931	-1	305
7	53546844	53547504	peak_20511	1000	.	1716.437988	7.218923	-1	147
7	53639854	53640763	peak_20512	1000	.	1582.060303	6.186635	-1	465
7	53675723	53675895	peak_20513	1000	.	226.176361	4.357451	-1	85
7	53702397	53702543	peak_20514	1000	.	305.001892	4.960239	-1	47
7	53740543	53741332	peak_20515	617	.	487.123291	3.846653	-1	422
7	53753612	53754198	peak_20516	373	.	218.572510	3.163028	-1	158
7	53889131	53889535	peak_20517	1000	.	698.042114	5.263039	-1	147
7	53889801	53890891	peak_20518	1000	.	1246.476318	7.100406	-1	833
7	54554744	54555115	peak_20519	1000	.	887.573608	7.483118	-1	265
7	54606798	54606979	peak_20520	1000	.	221.959122	4.048186	-1	115
7	54655229	54656244	peak_20521	1000	.	3464.598389	13.536923	-1	418
7	54810873	54811196	peak_20522	1000	.	597.639099	5.533243	-1	121
7	54906386	54907155	peak_20523	1000	.	1679.749146	8.264715	-1	565
7	54933927	54934089	peak_20524	1000	.	278.054108	4.752914	-1	82
7	55142986	55143718	peak_20525	1000	.	1616.305298	9.065119	-1	133
7	55219965	55220417	peak_20526	1000	.	877.078186	6.607487	-1	285
7	55237497	55237766	peak_20527	1000	.	331.807159	4.635369	-1	95
7	55322619	55323433	peak_20528	583	.	474.730499	3.356806	-1	554
7	55342960	55343633	peak_20529	522	.	351.409332	3.657010	-1	546
7	55462256	55462535	peak_20530	1000	.	640.258667	6.022369	-1	145
7	55483103	55483789	peak_20531	1000	.	880.301453	5.152627	-1	169
7	55575202	55575679	peak_20532	700	.	333.968231	3.409356	-1	280
7	55575948	55576403	peak_20533	603	.	274.549377	3.394857	-1	228
7	55617827	55618186	peak_20534	1000	.	455.985077	5.078887	-1	229
7	55637230	55637501	peak_20535	1000	.	392.578430	5.236745	-1	180
7	55675295	55675782	peak_20536	1000	.	972.716980	7.472672	-1	352
7	55729527	55729933	peak_20537	522	.	211.830231	3.900386	-1	98
7	55752870	55753536	peak_20538	753	.	501.782715	4.452259	-1	550
7	55757135	55757361	peak_20539	903	.	203.977051	3.639833	-1	128
7	55766213	55766876	peak_20540	1000	.	850.490356	6.069250	-1	199
7	55789742	55790563	peak_20541	249	.	204.829758	3.032925	-1	79
7	55798310	55798893	peak_20542	1000	.	1474.002441	7.367462	-1	291
7	55811506	55812109	peak_20543	1000	.	1379.303833	7.903877	-1	241
7	55827395	55827848	peak_20544	1000	.	1010.627686	7.370856	-1	119
7	55840554	55840732	peak_20545	1000	.	231.292786	4.198189	-1	101
7	55869504	55870308	peak_20546	1000	.	1328.694946	7.980409	-1	221
7	55983838	55983976	peak_20547	1000	.	563.120911	6.616145	-1	121
7	56029221	56029364	peak_20548	1000	.	258.851624	4.316007	-1	35
7	56032928	56033261	peak_20549	745	.	248.031052	3.587955	-1	247
7	56040167	56040519	peak_20550	1000	.	358.053772	3.761686	-1	122
7	56083545	56084913	peak_20551	1000	.	2167.209229	6.776270	-1	1165
7	56146694	56147286	peak_20552	1000	.	1092.201660	6.650893	-1	160
7	56311096	56311800	peak_20553	590	.	415.240936	3.513272	-1	547
7	56388067	56388553	peak_20554	603	.	293.138794	3.348656	-1	272
7	56539954	56540540	peak_20555	1000	.	2520.124023	10.080495	-1	396
7	56571039	56571453	peak_20556	766	.	317.197083	4.238050	-1	321
7	56618005	56618509	peak_20557	1000	.	865.546204	5.026188	-1	240
7	56619041	56619608	peak_20558	458	.	259.505005	4.003518	-1	194
7	57011430	57012160	peak_20559	1000	.	1764.412842	6.933476	-1	584
7	57040619	57041507	peak_20560	1000	.	1992.410645	10.583020	-1	214
7	57186772	57187551	peak_20561	968	.	753.879944	5.753877	-1	665
7	57197296	57197537	peak_20562	1000	.	405.914825	5.067994	-1	89
7	57503039	57504063	peak_20563	1000	.	2310.481934	8.359402	-1	838
7	57578851	57579056	peak_20564	1000	.	239.407806	4.230482	-1	79
7	57579303	57579665	peak_20565	1000	.	590.139343	5.170286	-1	204
7	57624576	57625200	peak_20566	555	.	346.244751	4.614452	-1	254
7	57654103	57655115	peak_20567	674	.	681.781189	4.416160	-1	473
7	57702414	57703639	peak_20568	613	.	750.712036	3.703269	-1	368
7	57803339	57803850	peak_20569	558	.	285.103027	3.426392	-1	40
7	57884298	57884821	peak_20570	796	.	416.258850	3.563461	-1	360
7	57939011	57939413	peak_20571	821	.	330.121124	4.177318	-1	151
7	57948967	57949591	peak_20572	766	.	477.719940	4.907949	-1	484
7	57952673	57952960	peak_20573	744	.	213.589355	3.484513	-1	195
7	57985537	57986240	peak_20574	402	.	282.539551	3.151784	-1	248
7	57986601	57987071	peak_20575	666	.	313.199249	3.855010	-1	151
7	57989654	57990268	peak_20576	1000	.	664.297546	4.785337	-1	520
7	57994734	57995375	peak_20577	688	.	441.053650	4.094646	-1	448
7	58000394	58000694	peak_20578	753	.	225.791336	3.768831	-1	116
7	58015121	58015834	peak_20579	601	.	428.432129	3.935341	-1	263
7	58023109	58023452	peak_20580	1000	.	986.396851	6.359202	-1	131
7	58038623	58039139	peak_20581	1000	.	813.044861	7.336262	-1	344
7	58051282	58051460	peak_20582	1000	.	281.136719	4.800189	-1	85
7	58078102	58078472	peak_20583	1000	.	374.903168	4.511171	-1	119
7	58171489	58172399	peak_20584	1000	.	1219.135010	6.010584	-1	259
7	58172557	58173952	peak_20585	1000	.	4075.210938	9.080002	-1	1178
7	58175468	58177275	peak_20586	1000	.	6078.696777	9.844121	-1	459
7	58183926	58184097	peak_20587	1000	.	275.267090	4.538409	-1	96
7	58248643	58249312	peak_20588	1000	.	840.470276	5.966044	-1	566
7	58268245	58268716	peak_20589	1000	.	526.545471	4.717097	-1	193
7	58282731	58283161	peak_20590	1000	.	454.649048	4.580312	-1	287
7	58387285	58387670	peak_20591	727	.	279.835510	3.907589	-1	103
7	58389017	58390314	peak_20592	630	.	817.482300	4.252232	-1	1210
7	58408612	58408928	peak_20593	1000	.	411.389435	4.735067	-1	196
7	58530306	58531021	peak_20594	1000	.	963.658203	5.218743	-1	420
7	58549057	58549535	peak_20595	1000	.	679.775208	4.887793	-1	256
7	58577728	58578055	peak_20596	1000	.	862.140442	6.218812	-1	165
7	58608430	58609174	peak_20597	577	.	428.931000	3.607599	-1	116
7	58622833	58623672	peak_20598	899	.	754.416260	5.815513	-1	187
7	58650566	58651083	peak_20599	1000	.	779.445862	5.262930	-1	103
7	58672448	58673107	peak_20600	1000	.	1804.458984	7.735565	-1	466
7	58699931	58700206	peak_20601	1000	.	316.058563	4.124848	-1	154
7	58702503	58702673	peak_20602	1000	.	234.881836	4.569296	-1	80
7	58716882	58717198	peak_20603	1000	.	386.170654	4.422798	-1	208
7	58726757	58727189	peak_20604	693	.	299.220947	3.493780	-1	69
7	58739335	58739631	peak_20605	817	.	241.709732	3.850803	-1	108
7	58755002	58755504	peak_20606	649	.	326.011475	4.311883	-1	279
7	58827599	58827823	peak_20607	1000	.	270.382202	4.071230	-1	110
7	58828604	58828905	peak_20608	1000	.	549.382874	5.704114	-1	91
7	58909082	58909928	peak_20609	1000	.	1555.961182	7.556994	-1	526
7	58910527	58910836	peak_20610	1000	.	537.789856	5.442216	-1	145
7	58993587	58994064	peak_20611	1000	.	498.372223	4.509936	-1	258
7	58998222	58998968	peak_20612	1000	.	1663.484497	9.083899	-1	539
7	59037466	59037638	peak_20613	1000	.	224.926819	4.192990	-1	79
7	59070411	59070889	peak_20614	1000	.	615.687988	5.542791	-1	366
7	59079770	59080372	peak_20615	741	.	446.035492	4.299446	-1	247
7	59210077	59210591	peak_20616	408	.	209.605850	3.106142	-1	264
7	59228336	59228499	peak_20617	1000	.	212.525772	4.172506	-1	86
7	59281319	59281908	peak_20618	754	.	443.991974	3.355249	-1	500
7	59352027	59352451	peak_20619	682	.	288.975769	4.043202	-1	80
7	59356012	59356331	peak_20620	1000	.	350.082916	4.219337	-1	74
7	59387661	59387941	peak_20621	883	.	247.140305	3.672722	-1	153
7	59440240	59440611	peak_20622	646	.	239.674118	3.549687	-1	59
7	59449892	59450445	peak_20623	1000	.	1244.928711	7.692721	-1	275
7	59451985	59452606	peak_20624	1000	.	1180.257812	7.131908	-1	192
7	59487805	59488300	peak_20625	899	.	444.769196	4.159973	-1	128
7	59503613	59505329	peak_20626	733	.	1258.537964	5.284943	-1	1591
7	59506408	59506999	peak_20627	490	.	289.856384	3.662404	-1	458
7	59663635	59664608	peak_20628	509	.	494.962921	3.786761	-1	871
7	59676456	59676789	peak_20629	891	.	296.850006	3.783679	-1	123
7	59712988	59713402	peak_20630	696	.	288.172028	3.309228	-1	231
7	59733227	59733765	peak_20631	1000	.	585.958740	4.192414	-1	137
7	59768354	59769233	peak_20632	1000	.	2730.406738	10.961255	-1	288
7	60013375	60013502	peak_20633	1000	.	200.146652	3.975860	-1	36
7	60048500	60049391	peak_20634	321	.	286.278961	3.323458	-1	546
7	60299056	60300707	peak_20635	1000	.	2556.303467	5.792083	-1	970
7	60462264	60462521	peak_20636	1000	.	449.310638	5.086342	-1	106
7	60570260	60570469	peak_20637	1000	.	211.797729	3.827087	-1	96
7	60583820	60584469	peak_20638	1000	.	1413.598267	9.457437	-1	250
7	60693000	60693701	peak_20639	1000	.	1022.032104	5.932596	-1	370
7	60822970	60824492	peak_20640	1000	.	3392.547363	11.001274	-1	1186
7	60878278	60878761	peak_20641	1000	.	524.809021	4.521603	-1	273
7	60930547	60931539	peak_20642	1000	.	1001.807068	4.687942	-1	345
7	60956452	60957141	peak_20643	533	.	367.057281	3.422278	-1	591
7	60971467	60972431	peak_20644	1000	.	3343.457275	10.173512	-1	333
7	61006656	61007586	peak_20645	1000	.	2368.173584	7.169133	-1	405
7	61029206	61029687	peak_20646	435	.	209.303802	3.357828	-1	366
7	61033620	61034321	peak_20647	1000	.	714.703125	4.012192	-1	220
7	61096897	61097375	peak_20648	1000	.	618.875549	5.164099	-1	293
7	61108601	61108875	peak_20649	857	.	234.916153	3.840721	-1	125
7	61113409	61114375	peak_20650	1000	.	2863.026611	9.986276	-1	255
7	61190608	61190910	peak_20651	1000	.	326.778046	4.433102	-1	191
7	61191014	61192335	peak_20652	1000	.	1546.014160	5.766524	-1	1114
7	61431853	61432012	peak_20653	1000	.	225.430725	4.615080	-1	101
7	61803140	61803442	peak_20654	985	.	297.607727	4.508417	-1	218
7	61803592	61804198	peak_20655	1000	.	630.114014	4.757047	-1	482
7	61825366	61827127	peak_20656	1000	.	2554.024170	6.719489	-1	628
7	61864881	61865681	peak_20657	432	.	345.858063	3.218285	-1	351
7	61891815	61892102	peak_20658	755	.	216.668198	3.326348	-1	219
7	61893454	61894431	peak_20659	651	.	635.639038	4.103546	-1	252
7	62035288	62035886	peak_20660	1000	.	777.504639	5.850536	-1	340
7	62036024	62036278	peak_20661	899	.	228.349304	3.885343	-1	132
7	62036409	62036977	peak_20662	673	.	382.062286	3.611759	-1	240
7	62243557	62244181	peak_20663	321	.	200.087311	3.348255	-1	518
7	62262391	62262584	peak_20664	1000	.	281.387207	4.346532	-1	71
7	62279670	62279845	peak_20665	1000	.	216.747620	4.143516	-1	71
7	62284413	62285025	peak_20666	412	.	252.414062	3.170433	-1	70
7	62315872	62316064	peak_20667	1000	.	206.265762	3.967022	-1	118
7	62320689	62320920	peak_20668	1000	.	251.581619	4.000336	-1	139
7	62344368	62344510	peak_20669	1000	.	241.957382	4.405949	-1	88
7	62424682	62424850	peak_20670	1000	.	209.616287	4.275232	-1	91
7	62443047	62443436	peak_20671	733	.	285.013550	4.092403	-1	132
7	62471055	62471764	peak_20672	429	.	303.822266	3.262009	-1	415
7	62769636	62769796	peak_20673	1000	.	217.725098	4.326964	-1	86
7	62795621	62796253	peak_20674	1000	.	1599.516479	8.722963	-1	412
7	62810861	62811206	peak_20675	631	.	217.866394	3.223576	-1	124
7	62896256	62896414	peak_20676	1000	.	200.972015	4.160434	-1	68
7	62981565	62981773	peak_20677	1000	.	251.335068	4.537127	-1	119
7	63002562	63002824	peak_20678	871	.	228.260635	3.890237	-1	108
7	63097212	63097363	peak_20679	1000	.	208.455170	4.165718	-1	68
7	63123811	63124373	peak_20680	519	.	291.626251	3.435077	-1	248
7	63282174	63282316	peak_20681	1000	.	251.588470	4.670808	-1	85
7	63336880	63337608	peak_20682	604	.	439.681824	3.880833	-1	342
7	63341723	63342135	peak_20683	1000	.	805.121643	7.673810	-1	304
7	63395093	63395363	peak_20684	1000	.	271.868256	3.973383	-1	60
7	63425231	63425690	peak_20685	777	.	356.539581	3.569443	-1	101
7	63426167	63426726	peak_20686	422	.	236.040085	3.544132	-1	505
7	63447515	63447758	peak_20687	841	.	204.309250	3.560891	-1	119
7	63487684	63488179	peak_20688	589	.	291.529510	4.147332	-1	206
7	63489657	63489986	peak_20689	847	.	278.524994	4.042395	-1	208
7	63503034	63503571	peak_20690	494	.	265.267731	3.170483	-1	411
7	63582080	63582312	peak_20691	981	.	227.558929	3.770413	-1	88
7	63595961	63596166	peak_20692	1000	.	251.020569	4.066446	-1	80
7	63642734	63642904	peak_20693	1000	.	289.863617	4.723975	-1	75
7	63659050	63659719	peak_20694	1000	.	2985.091553	10.496585	-1	165
7	63836513	63836690	peak_20695	1000	.	227.615906	4.002288	-1	66
7	64031821	64032020	peak_20696	1000	.	285.857452	4.664182	-1	134
7	64122909	64124066	peak_20697	1000	.	4052.523438	13.799951	-1	952
7	64140775	64141765	peak_20698	1000	.	2391.572998	8.537347	-1	249
7	64375624	64376445	peak_20699	646	.	530.244629	3.872474	-1	629
7	64468821	64469048	peak_20700	1000	.	284.277100	4.208983	-1	102
7	64507665	64509120	peak_20701	1000	.	3513.513184	6.761672	-1	1194
7	64509454	64509612	peak_20702	1000	.	217.444626	4.190589	-1	112
7	64533999	64534305	peak_20703	1000	.	1678.751343	11.852077	-1	136
7	64538425	64538964	peak_20704	866	.	466.845581	4.459811	-1	347
7	64558980	64560730	peak_20705	928	.	1624.111328	5.116886	-1	689
7	64562566	64562783	peak_20706	1000	.	255.786072	4.250728	-1	123
7	64567112	64567556	peak_20707	743	.	330.081635	4.078080	-1	358
7	64602912	64603560	peak_20708	1000	.	1635.515869	9.179703	-1	442
7	64639873	64640244	peak_20709	613	.	227.413010	3.641166	-1	160
7	64641520	64642169	peak_20710	589	.	382.215393	3.503284	-1	324
7	64762456	64763580	peak_20711	1000	.	1561.260742	7.474115	-1	853
7	64807765	64808837	peak_20712	1000	.	1573.700439	7.346303	-1	762
7	64868414	64868626	peak_20713	1000	.	212.849213	3.589304	-1	143
7	64877088	64877323	peak_20714	1000	.	762.530029	7.748785	-1	123
7	64877496	64877964	peak_20715	1000	.	1037.276123	5.967442	-1	96
7	64916566	64917529	peak_20716	643	.	619.365356	3.747968	-1	397
7	64969596	64970491	peak_20717	644	.	576.437073	4.263139	-1	375
7	64970630	64971460	peak_20718	1000	.	1223.776123	4.982145	-1	350
7	65011259	65011400	peak_20719	1000	.	429.732178	5.554364	-1	92
7	65089933	65090709	peak_20720	1000	.	1678.541748	7.064919	-1	247
7	65156227	65157044	peak_20721	1000	.	883.969971	4.884301	-1	287
7	65206150	65206696	peak_20722	1000	.	854.947266	5.029864	-1	267
7	65207313	65207740	peak_20723	1000	.	625.035400	4.641599	-1	159
7	65214940	65216134	peak_20724	751	.	897.063599	4.048340	-1	460
7	65217377	65218352	peak_20725	1000	.	2222.719238	7.490784	-1	562
7	65229852	65230809	peak_20726	1000	.	1903.750854	6.943344	-1	407
7	65232064	65233251	peak_20727	586	.	695.893066	3.581130	-1	390
7	65234411	65234945	peak_20728	1000	.	1440.105347	7.027917	-1	200
7	65240101	65240578	peak_20729	1000	.	978.479370	7.715440	-1	121
7	65302406	65303481	peak_20730	1000	.	2906.004639	10.744230	-1	420
7	65317808	65317946	peak_20731	1000	.	202.051086	4.041567	-1	67
7	65364434	65364970	peak_20732	1000	.	539.593384	4.271487	-1	112
7	65635554	65636053	peak_20733	994	.	496.162964	5.247015	-1	390
7	65685137	65686027	peak_20734	1000	.	1083.249268	6.774499	-1	515
7	65715020	65715270	peak_20735	1000	.	322.579102	4.338922	-1	141
7	65805356	65806201	peak_20736	1000	.	1726.303589	8.787700	-1	125
7	65834655	65834833	peak_20737	1000	.	222.585205	4.116760	-1	112
7	65928079	65928598	peak_20738	435	.	225.964828	3.148811	-1	481
7	66768379	66768523	peak_20739	1000	.	232.906891	4.652577	-1	63
7	66795610	66795959	peak_20740	1000	.	763.573547	5.700930	-1	136
7	66796063	66797431	peak_20741	1000	.	1680.736694	5.223829	-1	1110
7	66828834	66830031	peak_20742	733	.	877.901367	4.792994	-1	260
7	67210259	67210493	peak_20743	1000	.	307.285339	4.390847	-1	111
7	67461984	67462498	peak_20744	1000	.	1365.183838	9.412297	-1	147
7	67463484	67464214	peak_20745	1000	.	1660.114014	10.010801	-1	513
7	67469367	67469530	peak_20746	1000	.	252.203552	4.675781	-1	79
7	67593567	67594992	peak_20747	1000	.	3542.385986	10.065779	-1	1070
7	67918906	67919752	peak_20748	930	.	786.472778	4.500199	-1	109
7	67919856	67920495	peak_20749	803	.	513.033020	4.277183	-1	514
7	68028212	68028673	peak_20750	1000	.	484.047821	3.871353	-1	350
7	68090222	68090394	peak_20751	1000	.	226.084763	4.466695	-1	74
7	68106021	68106603	peak_20752	1000	.	1907.662720	9.248999	-1	167
7	68143111	68144180	peak_20753	1000	.	1914.343018	7.526608	-1	261
7	68318010	68319151	peak_20754	1000	.	2359.204346	7.844866	-1	444
7	68321419	68321564	peak_20755	1000	.	208.237305	4.271784	-1	54
7	68470377	68471760	peak_20756	1000	.	3444.149414	10.591686	-1	409
7	68593144	68593918	peak_20757	715	.	553.139709	4.063714	-1	184
7	68850575	68851176	peak_20758	1000	.	1565.942749	11.245122	-1	475
7	68916704	68917299	peak_20759	1000	.	1436.368896	9.667739	-1	383
7	69029161	69029632	peak_20760	433	.	204.022720	3.305647	-1	191
7	69065099	69065652	peak_20761	446	.	246.814926	3.918096	-1	366
7	69160408	69161618	peak_20762	553	.	669.095215	4.196493	-1	433
7	69352691	69352866	peak_20763	1000	.	212.856644	3.991938	-1	59
7	69388834	69389006	peak_20764	1000	.	219.638596	4.023228	-1	112
7	69455154	69457121	peak_20765	832	.	1635.881714	5.161944	-1	1644
7	69478075	69479536	peak_20766	506	.	739.007263	3.657930	-1	100
7	69527232	69529051	peak_20767	1000	.	2242.676514	6.105282	-1	531
7	69559256	69560316	peak_20768	912	.	966.530823	4.459927	-1	547
7	69638893	69641759	peak_20769	1000	.	3207.045166	5.477774	-1	1185
7	69812123	69812617	peak_20770	442	.	218.301193	3.204507	-1	275
7	70016202	70016374	peak_20771	1000	.	201.972809	4.141078	-1	67
7	70228137	70228307	peak_20772	1000	.	225.537170	3.985871	-1	98
7	70261806	70262367	peak_20773	998	.	559.640015	4.174405	-1	174
7	70263764	70264320	peak_20774	459	.	255.172882	3.274926	-1	462
7	70275510	70275785	peak_20775	732	.	201.332169	3.910901	-1	199
7	70314633	70314772	peak_20776	1000	.	210.592041	4.101926	-1	93
7	70328391	70328796	peak_20777	896	.	363.070679	3.848718	-1	52
7	70464901	70465284	peak_20778	893	.	342.134399	4.095685	-1	123
7	70516911	70517056	peak_20779	1000	.	203.173828	4.162310	-1	70
7	70541746	70542258	peak_20780	652	.	333.963409	3.596527	-1	390
7	70542499	70543028	peak_20781	1000	.	531.540955	4.206116	-1	425
7	70560297	70560442	peak_20782	1000	.	202.116089	4.016096	-1	74
7	70601908	70602095	peak_20783	1000	.	217.948914	4.155612	-1	75
7	70653085	70653437	peak_20784	573	.	201.708176	3.731017	-1	278
7	70659684	70660317	peak_20785	521	.	330.011627	3.617787	-1	254
7	70660534	70661006	peak_20786	1000	.	1131.751465	6.699788	-1	277
7	70721264	70722070	peak_20787	999	.	805.577698	5.227962	-1	126
7	70730546	70730730	peak_20788	1000	.	251.599640	4.285475	-1	66
7	70907843	70908036	peak_20789	1000	.	207.131363	3.591094	-1	74
7	70959669	70960089	peak_20790	517	.	217.142365	3.803359	-1	307
7	71099833	71100010	peak_20791	1000	.	238.506302	4.391483	-1	61
7	71281968	71282419	peak_20792	1000	.	564.510376	4.477398	-1	107
7	71327925	71328512	peak_20793	358	.	210.327591	3.356930	-1	483
7	71331070	71331336	peak_20794	1000	.	288.504669	3.944952	-1	165
7	71331441	71331724	peak_20795	727	.	205.677811	3.785283	-1	225
7	71450953	71451673	peak_20796	398	.	286.208313	3.056939	-1	367
7	71484619	71484791	peak_20797	1000	.	245.536011	4.621265	-1	87
7	71494792	71495139	peak_20798	1000	.	409.337128	4.011193	-1	90
7	71599298	71599535	peak_20799	857	.	203.131073	3.692609	-1	117
7	71859776	71860354	peak_20800	709	.	409.890045	3.640486	-1	217
7	71905509	71907020	peak_20801	1000	.	1823.838623	5.880225	-1	821
7	72295482	72295663	peak_20802	1000	.	263.730652	4.464777	-1	100
7	72365055	72365785	peak_20803	597	.	435.778564	4.140494	-1	221
7	72580286	72581734	peak_20804	907	.	1313.980713	4.995691	-1	1144
7	72599111	72599706	peak_20805	542	.	322.636353	3.424410	-1	62
7	72609896	72610075	peak_20806	1000	.	204.506577	3.887522	-1	98
7	72617954	72618128	peak_20807	1000	.	222.238907	4.444308	-1	95
7	72645731	72646293	peak_20808	409	.	229.623840	3.555185	-1	242
7	72699478	72700061	peak_20809	572	.	333.686279	3.734071	-1	121
7	72804565	72805726	peak_20810	1000	.	3772.218994	8.240358	-1	562
7	72805907	72806457	peak_20811	650	.	357.532867	3.622408	-1	113
7	72845526	72845703	peak_20812	1000	.	217.196136	4.180654	-1	75
7	72856285	72856424	peak_20813	1000	.	200.315033	4.472731	-1	75
7	72920534	72920722	peak_20814	1000	.	311.668640	5.021958	-1	82
7	73258352	73258746	peak_20815	1000	.	421.324768	4.397722	-1	209
7	73486169	73486461	peak_20816	908	.	265.221954	3.813073	-1	162
7	73836713	73836901	peak_20817	1000	.	316.750000	4.798636	-1	84
7	74053940	74054439	peak_20818	1000	.	672.118164	5.175513	-1	87
7	74075368	74076047	peak_20819	372	.	252.502838	3.227984	-1	225
7	74099624	74100096	peak_20820	971	.	458.536926	4.118104	-1	119
7	74113829	74113992	peak_20821	1000	.	202.239822	4.178202	-1	69
7	74170970	74171269	peak_20822	1000	.	328.883789	3.904831	-1	238
7	74294748	74295951	peak_20823	841	.	1012.060791	4.472731	-1	119
7	74707262	74707540	peak_20824	1000	.	376.214111	4.306923	-1	77
7	74708961	74709889	peak_20825	302	.	280.419281	4.096609	-1	104
7	74720805	74721286	peak_20826	472	.	227.243652	3.275755	-1	133
7	74725138	74725525	peak_20827	587	.	227.088852	3.288867	-1	252
7	74746993	74747501	peak_20828	452	.	229.490921	3.423873	-1	87
7	74748144	74748614	peak_20829	465	.	218.774078	3.479268	-1	94
7	74761645	74762989	peak_20830	866	.	1163.443237	4.397541	-1	789
7	74763121	74764797	peak_20831	592	.	991.413940	4.255048	-1	777
7	74764906	74765171	peak_20832	1000	.	300.589752	3.942480	-1	131
7	74771151	74772031	peak_20833	609	.	535.637939	3.817456	-1	247
7	74781337	74782167	peak_20834	1000	.	1283.206177	4.938576	-1	376
7	74785193	74785778	peak_20835	363	.	212.493744	2.980921	-1	39
7	74829598	74830053	peak_20836	566	.	257.319977	3.586250	-1	282
7	74847451	74847774	peak_20837	940	.	303.560699	3.592084	-1	107
7	74850948	74851713	peak_20838	1000	.	929.111511	7.063190	-1	106
7	74853188	74853958	peak_20839	474	.	364.772858	3.402050	-1	513
7	74864573	74865299	peak_20840	1000	.	1925.151855	9.094542	-1	599
7	74865783	74866424	peak_20841	415	.	266.023743	3.218415	-1	566
7	74898347	74898747	peak_20842	916	.	366.209137	3.716751	-1	233
7	74920063	74920535	peak_20843	609	.	287.272552	4.122636	-1	377
7	74927082	74927688	peak_20844	334	.	202.664810	3.307919	-1	512
7	74928355	74929323	peak_20845	881	.	853.108765	4.554420	-1	139
7	74929447	74930096	peak_20846	550	.	356.754730	4.547141	-1	224
7	74930271	74931473	peak_20847	991	.	1190.745361	6.532719	-1	614
7	74951110	74951583	peak_20848	1000	.	745.550781	6.829250	-1	349
7	74979779	74980375	peak_20849	353	.	210.231735	3.055634	-1	336
7	74991813	74992677	peak_20850	969	.	837.065430	5.871372	-1	315
7	75021555	75022265	peak_20851	898	.	637.532227	3.777988	-1	402
7	75056612	75057626	peak_20852	1000	.	3053.386475	9.938026	-1	130
7	75069796	75070466	peak_20853	1000	.	1077.942383	7.118702	-1	126
7	75076270	75076467	peak_20854	1000	.	223.285110	4.073076	-1	92
7	75089226	75089737	peak_20855	1000	.	1037.344849	6.032280	-1	171
7	75103828	75104832	peak_20856	1000	.	1299.684326	6.073433	-1	412
7	75110124	75110960	peak_20857	1000	.	1420.706665	5.971200	-1	238
7	75127843	75127994	peak_20858	1000	.	215.260834	4.151100	-1	80
7	75139216	75139998	peak_20859	900	.	703.502869	5.466117	-1	418
7	75142599	75142966	peak_20860	666	.	244.239319	3.454959	-1	302
7	75153312	75154690	peak_20861	1000	.	2904.237549	7.887623	-1	1149
7	75158790	75159876	peak_20862	1000	.	3195.608398	10.565266	-1	167
7	75164002	75165095	peak_20863	1000	.	2181.990479	8.318185	-1	620
7	75168098	75168722	peak_20864	1000	.	835.506287	5.364100	-1	199
7	75180532	75182051	peak_20865	1000	.	4128.029297	9.514685	-1	521
7	75213939	75214118	peak_20866	1000	.	211.439743	3.997142	-1	114
7	75233565	75234066	peak_20867	523	.	262.060364	3.425535	-1	88
7	75234647	75235671	peak_20868	227	.	232.745605	3.075867	-1	57
7	75240582	75241041	peak_20869	607	.	278.714172	3.731151	-1	72
7	75241153	75241504	peak_20870	1000	.	422.409180	4.393557	-1	98
7	75255050	75255835	peak_20871	822	.	645.335876	3.932689	-1	575
7	75310568	75311211	peak_20872	1000	.	725.220886	4.679288	-1	546
7	75525227	75525878	peak_20873	318	.	206.810959	3.117991	-1	545
7	75533033	75533364	peak_20874	737	.	243.894943	3.981590	-1	224
7	75546550	75546928	peak_20875	536	.	202.724152	3.616784	-1	211
7	75552410	75553060	peak_20876	1000	.	1164.321289	6.007413	-1	231
7	75555598	75555810	peak_20877	1000	.	321.353638	4.542562	-1	95
7	75585152	75585639	peak_20878	520	.	253.232132	3.707451	-1	106
7	75629363	75629964	peak_20879	1000	.	1909.927734	9.438108	-1	168
7	75647694	75648064	peak_20880	791	.	292.832947	4.274610	-1	256
7	75649993	75651005	peak_20881	578	.	585.217163	4.124109	-1	597
7	75683388	75683871	peak_20882	966	.	466.678864	4.238258	-1	102
7	75697658	75697913	peak_20883	1000	.	350.883759	4.296572	-1	133
7	75703713	75704041	peak_20884	636	.	208.705627	3.746060	-1	69
7	75720564	75721441	peak_20885	1000	.	998.815918	5.513503	-1	712
7	75721577	75722477	peak_20886	823	.	740.413513	4.263251	-1	565
7	75723001	75723203	peak_20887	1000	.	271.382080	4.450999	-1	98
7	75727750	75728263	peak_20888	424	.	217.732666	3.631406	-1	229
7	75734751	75735177	peak_20889	877	.	373.513153	4.351238	-1	166
7	75756048	75757064	peak_20890	1000	.	3600.828125	9.767202	-1	771
7	75770083	75770909	peak_20891	961	.	793.935120	5.228424	-1	722
7	75776847	75778246	peak_20892	1000	.	1991.505981	6.314358	-1	886
7	75788513	75789773	peak_20893	1000	.	3207.171143	11.943189	-1	535
7	75837822	75838017	peak_20894	1000	.	227.829025	4.383773	-1	110
7	75922326	75922783	peak_20895	686	.	313.625793	3.654064	-1	87
7	75950679	75951948	peak_20896	1000	.	3878.040283	10.931687	-1	317
7	75977273	75977525	peak_20897	1000	.	583.315674	6.158040	-1	131
7	75988459	75988745	peak_20898	735	.	210.130371	3.273262	-1	163
7	75989301	75990437	peak_20899	780	.	886.349243	5.144260	-1	828
7	75999852	76000313	peak_20900	587	.	270.505768	3.349225	-1	64
7	76006087	76006660	peak_20901	389	.	222.942596	3.169775	-1	193
7	76014433	76014580	peak_20902	1000	.	246.532593	4.385357	-1	76
7	76014794	76015189	peak_20903	1000	.	399.604858	4.987100	-1	93
7	76033523	76033788	peak_20904	1000	.	427.121460	4.778401	-1	162
7	76036182	76036773	peak_20905	1000	.	1918.072266	9.778180	-1	233
7	76062681	76063390	peak_20906	833	.	590.381714	4.003618	-1	419
7	76064643	76064998	peak_20907	701	.	248.766693	4.258312	-1	97
7	76066335	76066706	peak_20908	596	.	221.059738	3.414326	-1	143
7	76085710	76086069	peak_20909	1000	.	384.256989	3.791963	-1	150
7	76110577	76111280	peak_20910	1000	.	2096.399170	11.302888	-1	257
7	76120325	76121340	peak_20911	1000	.	1659.718262	7.313687	-1	337
7	76144132	76144793	peak_20912	486	.	320.935486	3.268281	-1	563
7	76158098	76159078	peak_20913	1000	.	1503.925903	6.442131	-1	802
7	76172649	76173160	peak_20914	1000	.	567.681519	5.138968	-1	371
7	76173305	76173552	peak_20915	1000	.	528.954102	5.748843	-1	124
7	76184816	76185318	peak_20916	1000	.	544.934631	4.185160	-1	123
7	76185523	76185747	peak_20917	1000	.	260.507599	4.010931	-1	127
7	76191191	76191767	peak_20918	1000	.	639.422058	4.689102	-1	407
7	76195305	76195727	peak_20919	602	.	254.182022	3.392411	-1	202
7	76197828	76198426	peak_20920	430	.	257.280121	3.346753	-1	274
7	76266014	76266671	peak_20921	1000	.	1360.302856	6.885881	-1	534
7	76419582	76419806	peak_20922	1000	.	336.623810	4.667562	-1	87
7	76431703	76432113	peak_20923	1000	.	957.136414	5.662324	-1	295
7	76815108	76815261	peak_20924	1000	.	210.492355	4.098420	-1	81
7	76898399	76898600	peak_20925	1000	.	269.205872	4.462758	-1	110
7	76902070	76902355	peak_20926	1000	.	341.994781	4.139556	-1	102
7	76924982	76925318	peak_20927	600	.	201.541595	3.757532	-1	61
7	76930571	76930769	peak_20928	1000	.	311.331360	5.018402	-1	104
7	76945402	76945671	peak_20929	1000	.	274.146179	3.856812	-1	86
7	77061725	77061991	peak_20930	785	.	208.813644	3.963870	-1	93
7	77089633	77089948	peak_20931	867	.	273.215729	3.890505	-1	160
7	77112546	77112819	peak_20932	1000	.	383.716705	4.581554	-1	117
7	77132387	77132661	peak_20933	1000	.	337.986389	3.971134	-1	111
7	77145496	77146287	peak_20934	1000	.	938.924194	4.986212	-1	97
7	77148224	77148409	peak_20935	1000	.	319.205261	4.872626	-1	94
7	77149770	77150421	peak_20936	1000	.	771.245422	5.471320	-1	120
7	77153076	77153499	peak_20937	727	.	307.450348	4.027765	-1	87
7	77167914	77168300	peak_20938	570	.	220.039307	3.377604	-1	68
7	77170082	77170256	peak_20939	1000	.	230.685379	4.552363	-1	78
7	77175414	77175657	peak_20940	1000	.	321.310364	4.906723	-1	150
7	77175816	77175993	peak_20941	1000	.	319.551422	4.815952	-1	109
7	77181962	77182370	peak_20942	860	.	350.871582	4.241075	-1	89
7	77182543	77183138	peak_20943	1000	.	1121.465942	6.127542	-1	342
7	77188635	77188971	peak_20944	620	.	208.438202	3.483099	-1	291
7	77190393	77190750	peak_20945	908	.	323.977875	4.173872	-1	87
7	77196511	77197146	peak_20946	887	.	563.324951	4.311462	-1	115
7	77197367	77198228	peak_20947	867	.	746.650818	4.750071	-1	124
7	77204859	77205210	peak_20948	1000	.	394.158905	5.088510	-1	92
7	77205520	77205995	peak_20949	1000	.	541.671448	4.534195	-1	346
7	77206713	77206927	peak_20950	1000	.	270.485443	4.338929	-1	98
7	77212008	77212248	peak_20951	932	.	223.742111	3.933891	-1	121
7	77213251	77213586	peak_20952	1000	.	380.352020	4.169372	-1	109
7	77219597	77219930	peak_20953	666	.	221.631805	4.176775	-1	76
7	77220238	77221011	peak_20954	396	.	306.467621	3.267603	-1	28
7	77227643	77228048	peak_20955	933	.	378.061157	4.395227	-1	72
7	77232518	77232675	peak_20956	1000	.	209.478821	4.163866	-1	59
7	77233197	77233386	peak_20957	1000	.	203.291504	4.024774	-1	98
7	77239808	77239975	peak_20958	1000	.	218.353607	4.117633	-1	73
7	77241965	77242694	peak_20959	427	.	311.447571	3.658254	-1	248
7	77249563	77249977	peak_20960	826	.	342.031860	3.868184	-1	119
7	77263909	77264228	peak_20961	803	.	256.218323	3.349743	-1	229
7	77332094	77332377	peak_20962	903	.	255.577728	4.041343	-1	153
7	77562903	77563316	peak_20963	697	.	287.958801	3.663352	-1	318
7	77567573	77567920	peak_20964	836	.	290.240082	4.198099	-1	59
7	77575656	77576050	peak_20965	1000	.	429.199371	4.683420	-1	68
7	77647955	77648883	peak_20966	1000	.	1250.607422	6.309301	-1	129
7	77661731	77662548	peak_20967	1000	.	1051.932495	5.391319	-1	185
7	77698725	77699531	peak_20968	1000	.	2232.860107	9.432761	-1	197
7	77719230	77719909	peak_20969	1000	.	1882.890869	10.995254	-1	257
7	77734349	77735122	peak_20970	1000	.	1639.885254	9.705957	-1	276
7	77780824	77781134	peak_20971	1000	.	833.094238	6.945093	-1	174
7	77781265	77781430	peak_20972	1000	.	420.925629	5.690118	-1	92
7	77800409	77800553	peak_20973	1000	.	211.074203	4.173673	-1	49
7	77842907	77843062	peak_20974	1000	.	230.767212	4.236586	-1	75
7	77889659	77889834	peak_20975	1000	.	265.522919	4.771564	-1	106
7	77895077	77895728	peak_20976	1000	.	1338.216431	6.474451	-1	231
7	77920642	77921384	peak_20977	1000	.	2788.924316	9.884704	-1	186
7	78029074	78029806	peak_20978	1000	.	2338.005615	7.452648	-1	576
7	78034720	78035736	peak_20979	586	.	595.220398	3.921619	-1	321
7	78040460	78041140	peak_20980	493	.	334.924408	3.663684	-1	465
7	78042366	78043209	peak_20981	915	.	771.011597	4.107609	-1	292
7	78051596	78051895	peak_20982	772	.	230.854568	3.393167	-1	93
7	78065849	78068316	peak_20983	1000	.	2731.642822	5.256617	-1	285
7	78079234	78079452	peak_20984	1000	.	314.883209	4.574675	-1	115
7	78096843	78097175	peak_20985	747	.	248.137680	4.165998	-1	72
7	78097740	78098130	peak_20986	1000	.	493.890747	4.712052	-1	104
7	78111407	78113010	peak_20987	1000	.	2233.352783	5.463421	-1	260
7	78145108	78145547	peak_20988	1000	.	1269.574951	8.768804	-1	288
7	78202442	78202617	peak_20989	1000	.	326.039459	4.899734	-1	109
7	78262620	78262908	peak_20990	998	.	287.373444	3.979907	-1	204
7	78263930	78264269	peak_20991	1000	.	599.037415	5.374274	-1	167
7	78323037	78323596	peak_20992	1000	.	705.956360	4.879098	-1	360
7	78421205	78421400	peak_20993	1000	.	208.838013	4.337689	-1	101
7	78434313	78435014	peak_20994	1000	.	1146.327026	8.016090	-1	468
7	78446744	78448007	peak_20995	1000	.	2982.721924	9.904869	-1	541
7	78453943	78454934	peak_20996	1000	.	1891.259399	9.060398	-1	479
7	78470906	78471476	peak_20997	558	.	317.878052	3.481661	-1	285
7	78488090	78488628	peak_20998	1000	.	898.852966	5.392926	-1	85
7	78514254	78514525	peak_20999	789	.	213.933838	3.560762	-1	146
7	78551187	78551875	peak_21000	1000	.	2514.669678	8.847493	-1	403
7	78553625	78553801	peak_21001	1000	.	209.967285	4.168821	-1	99
7	78578110	78578336	peak_21002	1000	.	240.374939	3.770407	-1	84
7	78632463	78632649	peak_21003	1000	.	200.795654	3.894994	-1	72
7	78689279	78689605	peak_21004	1000	.	532.873779	4.812127	-1	203
7	78714055	78714685	peak_21005	896	.	564.405396	4.932184	-1	429
7	78720212	78720475	peak_21006	776	.	204.099533	3.641855	-1	47
7	78729090	78730694	peak_21007	1000	.	2149.175049	5.696184	-1	564
7	78735155	78735435	peak_21008	1000	.	385.884827	4.478155	-1	174
7	78737343	78737604	peak_21009	1000	.	605.259033	5.640327	-1	105
7	78746421	78746639	peak_21010	1000	.	304.502350	4.314406	-1	97
7	78772204	78774583	peak_21011	1000	.	2726.671875	5.759327	-1	330
7	78826154	78826393	peak_21012	1000	.	338.275482	4.863846	-1	121
7	78848862	78849178	peak_21013	787	.	248.734299	3.327115	-1	72
7	78849331	78849543	peak_21014	1000	.	221.630402	3.887271	-1	69
7	78884416	78884604	peak_21015	1000	.	202.271408	3.911309	-1	84
7	78899787	78900024	peak_21016	1000	.	314.750854	4.916075	-1	119
7	78931545	78931866	peak_21017	1000	.	347.495331	3.933154	-1	98
7	78951979	78952528	peak_21018	449	.	246.438660	3.274481	-1	283
7	78980676	78980846	peak_21019	1000	.	200.923553	4.469058	-1	75
7	79004209	79004685	peak_21020	961	.	457.295776	4.138022	-1	229
7	79013600	79014053	peak_21021	1000	.	520.291809	4.558460	-1	253
7	79108650	79109621	peak_21022	718	.	697.549255	4.733164	-1	672
7	79158234	79159463	peak_21023	1000	.	2010.190918	5.933703	-1	650
7	79170101	79170432	peak_21024	1000	.	512.790710	4.638940	-1	85
7	79170589	79171687	peak_21025	1000	.	1238.868164	5.173262	-1	229
7	79176992	79177381	peak_21026	972	.	378.057770	3.719542	-1	93
7	79179963	79180162	peak_21027	1000	.	370.285400	5.057397	-1	113
7	79181603	79181830	peak_21028	1000	.	289.874481	4.253039	-1	140
7	79188614	79188785	peak_21029	1000	.	228.043228	4.331505	-1	89
7	79191166	79191338	peak_21030	1000	.	206.159485	3.917781	-1	59
7	79194484	79194864	peak_21031	995	.	378.002655	4.460763	-1	218
7	79197113	79197306	peak_21032	1000	.	235.201401	4.311078	-1	80
7	79197595	79197864	peak_21033	806	.	216.707672	3.761686	-1	45
7	79211584	79211733	peak_21034	1000	.	288.867981	4.803612	-1	62
7	79213368	79213630	peak_21035	1000	.	290.214050	4.371269	-1	153
7	79225812	79226027	peak_21036	1000	.	375.135864	5.103351	-1	98
7	79227652	79227943	peak_21037	746	.	217.048050	4.443768	-1	215
7	79238448	79239698	peak_21038	850	.	1062.983521	5.101853	-1	957
7	79245706	79245876	peak_21039	1000	.	281.265839	4.539556	-1	48
7	79247136	79247317	peak_21040	1000	.	342.646210	4.804417	-1	89
7	79248431	79249219	peak_21041	703	.	553.681091	3.923864	-1	394
7	79249655	79250180	peak_21042	1000	.	572.735962	4.968550	-1	124
7	79256713	79256940	peak_21043	910	.	206.582077	3.991760	-1	127
7	79262018	79263618	peak_21044	1000	.	2422.703369	5.920871	-1	1017
7	79263807	79264183	peak_21045	783	.	294.382935	4.717485	-1	260
7	79265433	79266720	peak_21046	1000	.	2340.229248	6.048516	-1	584
7	79272432	79273052	peak_21047	1000	.	1159.756226	6.015269	-1	511
7	79285640	79285890	peak_21048	1000	.	906.376038	8.011610	-1	131
7	79286272	79286602	peak_21049	651	.	214.899200	3.649113	-1	20
7	79289915	79290202	peak_21050	707	.	203.003479	3.910685	-1	67
7	79291641	79291801	peak_21051	1000	.	228.273254	4.292626	-1	82
7	79292975	79293106	peak_21052	1000	.	230.091003	4.107996	-1	60
7	79297457	79297621	peak_21053	1000	.	206.414398	3.969192	-1	53
7	79299981	79300338	peak_21054	976	.	348.392883	4.885765	-1	223
7	79302584	79302823	peak_21055	1000	.	538.423523	5.873432	-1	116
7	79305259	79306091	peak_21056	978	.	813.741699	4.759724	-1	338
7	79310474	79310703	peak_21057	1000	.	252.393967	4.022902	-1	109
7	79311385	79311665	peak_21058	838	.	234.557266	3.762658	-1	222
7	79322829	79323380	peak_21059	919	.	506.342438	4.595198	-1	75
7	79325027	79325214	peak_21060	1000	.	317.042725	4.963718	-1	95
7	79330575	79330845	peak_21061	762	.	205.848053	3.536582	-1	157
7	79335909	79336130	peak_21062	1000	.	265.775757	4.215057	-1	143
7	79337666	79337873	peak_21063	1000	.	214.339218	3.926870	-1	88
7	79339414	79339596	peak_21064	1000	.	266.135345	4.833145	-1	97
7	79344138	79344317	peak_21065	1000	.	201.239365	3.859296	-1	121
7	79372935	79373140	peak_21066	1000	.	331.324768	4.798048	-1	119
7	79373728	79373980	peak_21067	815	.	205.472519	3.989064	-1	195
7	79374214	79374385	peak_21068	1000	.	336.747955	5.152342	-1	87
7	79379276	79379674	peak_21069	524	.	208.586121	3.728327	-1	335
7	79380961	79381127	peak_21070	1000	.	265.006927	4.614843	-1	97
7	79385725	79385962	peak_21071	975	.	230.979706	3.787211	-1	90
7	79402778	79403210	peak_21072	724	.	312.877502	3.873052	-1	337
7	79403481	79404040	peak_21073	738	.	412.286011	3.774697	-1	248
7	79407420	79407927	peak_21074	901	.	457.002838	4.257095	-1	269
7	79408724	79408916	peak_21075	1000	.	298.309387	4.419353	-1	95
7	79409248	79409530	peak_21076	881	.	248.437286	3.869172	-1	196
7	79413585	79415140	peak_21077	1000	.	2240.205078	5.118865	-1	1422
7	79458447	79458907	peak_21078	787	.	362.220154	3.963870	-1	380
7	79459080	79459288	peak_21079	1000	.	285.922913	4.325600	-1	101
7	79507540	79507690	peak_21080	1000	.	326.969879	5.225512	-1	62
7	79512122	79513319	peak_21081	753	.	900.857849	4.325191	-1	1101
7	79561088	79562695	peak_21082	1000	.	2936.375244	6.207277	-1	684
7	79566586	79566805	peak_21083	1000	.	350.278229	4.970974	-1	118
7	79568199	79569006	peak_21084	1000	.	984.641724	5.323147	-1	556
7	79570372	79570741	peak_21085	1000	.	666.753662	5.371521	-1	236
7	79575537	79575748	peak_21086	1000	.	314.390533	4.676919	-1	134
7	79586508	79587291	peak_21087	1000	.	1759.777832	5.821183	-1	407
7	79594091	79594287	peak_21088	1000	.	220.647446	3.902669	-1	126
7	79599532	79599790	peak_21089	1000	.	399.145050	4.939177	-1	114
7	79602206	79602458	peak_21090	1000	.	320.456268	4.439126	-1	144
7	79620037	79620891	peak_21091	1000	.	882.679077	4.798636	-1	495
7	79643021	79643965	peak_21092	1000	.	1287.914551	6.560140	-1	490
7	79657545	79658201	peak_21093	558	.	366.336395	3.543983	-1	424
7	79695665	79696166	peak_21094	1000	.	565.335815	4.773217	-1	350
7	79782442	79783224	peak_21095	630	.	492.690643	4.399650	-1	708
7	79785455	79786019	peak_21096	618	.	348.290771	3.745192	-1	325
7	79786727	79786911	peak_21097	1000	.	259.089172	4.633883	-1	84
7	79789616	79789838	peak_21098	1000	.	319.040558	4.823794	-1	124
7	79793021	79793218	peak_21099	1000	.	259.919922	4.542122	-1	114
7	79799680	79799834	peak_21100	1000	.	353.468201	5.317603	-1	100
7	79800048	79800314	peak_21101	873	.	232.258926	4.032326	-1	112
7	79803242	79803471	peak_21102	1000	.	411.576569	5.406374	-1	108
7	79807172	79808099	peak_21103	1000	.	1267.530396	6.221571	-1	394
7	79811845	79811983	peak_21104	1000	.	220.921844	4.256107	-1	83
7	79819251	79819573	peak_21105	1000	.	571.726807	5.057448	-1	234
7	79821626	79822558	peak_21106	1000	.	1044.449829	5.987493	-1	373
7	79844761	79844983	peak_21107	1000	.	228.134705	3.952310	-1	88
7	79846794	79847137	peak_21108	1000	.	628.579956	5.183570	-1	232
7	79853899	79854066	peak_21109	1000	.	225.735275	4.226622	-1	62
7	79866655	79866866	peak_21110	1000	.	331.400055	4.591812	-1	90
7	79880393	79880831	peak_21111	1000	.	466.095764	4.613675	-1	189
7	79913232	79913777	peak_21112	828	.	451.500214	4.221967	-1	450
7	79914026	79914247	peak_21113	1000	.	225.392593	3.913243	-1	129
7	79919357	79920900	peak_21114	1000	.	1596.717529	4.835407	-1	1185
7	79969247	79969447	peak_21115	1000	.	216.295685	4.455290	-1	103
7	79986054	79987010	peak_21116	1000	.	1267.912842	5.538828	-1	455
7	79996028	79996685	peak_21117	644	.	423.300201	3.863664	-1	210
7	80011221	80012376	peak_21118	961	.	1110.268677	5.229440	-1	831
7	80014326	80014767	peak_21119	1000	.	775.472595	5.024142	-1	108
7	80014877	80015711	peak_21120	1000	.	1570.273438	5.744903	-1	688
7	80140528	80141383	peak_21121	1000	.	1733.998535	7.592370	-1	594
7	80141535	80142249	peak_21122	1000	.	998.090820	4.944158	-1	232
7	80147962	80148629	peak_21123	552	.	368.469025	3.987267	-1	570
7	80160838	80161493	peak_21124	848	.	555.586731	5.555029	-1	199
7	80164556	80165671	peak_21125	1000	.	2690.877686	8.247884	-1	191
7	80200227	80200519	peak_21126	740	.	216.132172	3.311397	-1	70
7	80270404	80270856	peak_21127	1000	.	710.567566	6.334893	-1	276
7	80287928	80288613	peak_21128	1000	.	1992.023560	8.724562	-1	147
7	80381053	80381204	peak_21129	1000	.	221.196198	4.514361	-1	83
7	80390961	80391737	peak_21130	1000	.	2377.214844	9.921585	-1	109
7	80447471	80448337	peak_21131	1000	.	1546.978149	7.526788	-1	664
7	80496661	80496871	peak_21132	1000	.	228.544708	3.956750	-1	125
7	80561989	80562198	peak_21133	1000	.	287.341156	4.646138	-1	98
7	80629547	80629764	peak_21134	1000	.	296.905609	4.406560	-1	103
7	80647704	80648013	peak_21135	1000	.	372.078613	4.286544	-1	79
7	80674223	80674423	peak_21136	1000	.	232.720490	4.244376	-1	97
7	80759263	80759438	peak_21137	1000	.	203.867462	4.196524	-1	54
7	80838566	80839328	peak_21138	810	.	617.568115	4.364780	-1	543
7	80841109	80841475	peak_21139	610	.	223.142975	3.646611	-1	126
7	80874345	80874619	peak_21140	864	.	236.692719	3.970659	-1	155
7	80908145	80908326	peak_21141	1000	.	224.626343	4.171343	-1	71
7	80910007	80910324	peak_21142	949	.	300.917145	3.945906	-1	208
7	81146019	81146314	peak_21143	780	.	230.133896	3.728327	-1	120
7	81207493	81208776	peak_21144	643	.	824.823059	5.321063	-1	1022
7	81287747	81287919	peak_21145	1000	.	342.804749	4.989802	-1	117
7	81353998	81354299	peak_21146	676	.	203.453751	3.738543	-1	112
7	81460655	81460937	peak_21147	841	.	237.289948	3.701333	-1	200
7	81487815	81488032	peak_21148	1000	.	432.131439	5.337138	-1	102
7	81521661	81521994	peak_21149	605	.	201.543686	3.463943	-1	84
7	81592260	81592947	peak_21150	354	.	243.153641	3.238112	-1	241
7	81668696	81670198	peak_21151	1000	.	4831.161621	12.797955	-1	852
7	81754347	81754825	peak_21152	1000	.	732.907715	5.197757	-1	362
7	81907777	81908219	peak_21153	588	.	260.013550	3.416816	-1	85
7	82046007	82046193	peak_21154	1000	.	291.792450	4.819955	-1	65
7	82118239	82118442	peak_21155	1000	.	294.687744	4.623190	-1	112
7	82124820	82125014	peak_21156	1000	.	202.298492	3.907750	-1	102
7	82193663	82193812	peak_21157	1000	.	221.253403	4.070342	-1	51
7	82469837	82470010	peak_21158	1000	.	1529.986694	13.075950	-1	75
7	82559049	82559273	peak_21159	1000	.	462.091675	5.747415	-1	179
7	82583146	82583335	peak_21160	1000	.	312.735504	4.926583	-1	102
7	82659303	82659827	peak_21161	431	.	225.752258	3.306268	-1	104
7	82661414	82661801	peak_21162	672	.	260.247620	3.181609	-1	88
7	82663364	82663770	peak_21163	569	.	231.019318	3.214978	-1	221
7	83007172	83007602	peak_21164	627	.	269.625885	3.924076	-1	88
7	83049386	83049712	peak_21165	647	.	210.971573	3.237140	-1	211
7	83055006	83055704	peak_21166	561	.	391.506989	3.827883	-1	352
7	83055850	83056377	peak_21167	794	.	418.681061	4.087232	-1	320
7	83058869	83059256	peak_21168	960	.	371.685638	4.471336	-1	270
7	83062007	83062347	peak_21169	1000	.	447.492004	4.472422	-1	222
7	83069968	83070685	peak_21170	965	.	691.859497	5.195354	-1	630
7	83075025	83075600	peak_21171	944	.	542.689453	4.846175	-1	402
7	83081857	83082563	peak_21172	552	.	389.428955	4.241386	-1	533
7	83082714	83083170	peak_21173	822	.	374.705200	3.916872	-1	182
7	83084000	83084341	peak_21174	694	.	236.757446	3.681828	-1	244
7	83084724	83085292	peak_21175	776	.	441.006592	4.310034	-1	200
7	83085538	83086086	peak_21176	1000	.	1772.050293	9.271010	-1	246
7	83093184	83093462	peak_21177	865	.	240.491364	3.556594	-1	192
7	83446613	83447317	peak_21178	1000	.	888.540649	4.385307	-1	206
7	83595140	83595707	peak_21179	779	.	441.498413	3.682125	-1	459
7	83595824	83596214	peak_21180	780	.	304.091034	3.657818	-1	229
7	84305005	84305188	peak_21181	1000	.	220.814178	4.175428	-1	84
7	84414850	84415526	peak_21182	1000	.	987.999084	5.350070	-1	557
7	84659396	84659669	peak_21183	1000	.	345.179199	4.832496	-1	98
7	84731543	84731731	peak_21184	1000	.	234.208298	4.435011	-1	84
7	84962180	84962889	peak_21185	819	.	580.540588	4.452869	-1	547
7	84980886	84981033	peak_21186	1000	.	208.403641	4.081500	-1	99
7	85764604	85764795	peak_21187	1000	.	310.986450	4.522780	-1	100
7	85891214	85891484	peak_21188	1000	.	367.957367	4.773052	-1	156
7	85921305	85922016	peak_21189	1000	.	823.241577	5.163792	-1	411
7	85940853	85941851	peak_21190	1000	.	1175.051880	6.525438	-1	610
7	85958293	85958950	peak_21191	378	.	248.441864	3.589887	-1	221
7	85963329	85963838	peak_21192	727	.	369.844696	4.072825	-1	402
7	85964032	85964757	peak_21193	692	.	501.777344	4.232811	-1	391
7	85967098	85967882	peak_21194	506	.	396.729767	3.429034	-1	199
7	85968385	85968825	peak_21195	576	.	253.514771	3.727099	-1	158
7	86103414	86103921	peak_21196	1000	.	2385.216797	11.105640	-1	295
7	86107689	86107884	peak_21197	1000	.	344.249268	5.229728	-1	76
7	86123736	86125000	peak_21198	1000	.	3367.609863	8.677262	-1	1000
7	86163598	86163998	peak_21199	1000	.	547.539978	5.262930	-1	117
7	86173731	86173972	peak_21200	1000	.	683.124939	6.727156	-1	122
7	86182415	86183329	peak_21201	1000	.	1847.871948	7.425940	-1	722
7	86268947	86269541	peak_21202	724	.	429.896851	4.309519	-1	96
7	86440592	86440859	peak_21203	1000	.	320.574219	4.785881	-1	91
7	86459129	86459371	peak_21204	939	.	227.161102	3.718754	-1	122
7	86513032	86513980	peak_21205	550	.	521.595093	3.968444	-1	572
7	86719315	86719666	peak_21206	669	.	234.901337	3.512341	-1	273
7	86778291	86778486	peak_21207	1000	.	225.325485	4.163214	-1	92
7	86787354	86787765	peak_21208	619	.	254.218140	3.859709	-1	85
7	86898582	86899109	peak_21209	632	.	333.147125	3.907834	-1	222
7	86906920	86907284	peak_21210	727	.	264.503967	4.244491	-1	120
7	86967317	86967953	peak_21211	1000	.	850.066345	5.587185	-1	193
7	86975349	86975983	peak_21212	765	.	484.693359	4.045589	-1	124
7	87102664	87102941	peak_21213	760	.	210.539993	3.523132	-1	141
7	87103083	87103985	peak_21214	595	.	536.560059	3.709891	-1	125
7	87256909	87257238	peak_21215	1000	.	587.214294	4.943977	-1	271
7	87511362	87511710	peak_21216	920	.	320.210907	3.801213	-1	91
7	87849017	87849807	peak_21217	932	.	735.897522	4.408920	-1	93
7	87889092	87889703	peak_21218	1000	.	2117.916748	11.001609	-1	225
7	87889808	87890183	peak_21219	1000	.	503.712372	5.087605	-1	234
7	88223316	88223694	peak_21220	705	.	266.393860	3.573199	-1	84
7	88255597	88256063	peak_21221	518	.	241.352280	3.376666	-1	388
7	88263828	88264860	peak_21222	470	.	484.821472	3.863787	-1	990
7	88277472	88277812	peak_21223	1000	.	483.995331	5.302722	-1	128
7	88291437	88292135	peak_21224	1000	.	1506.485107	8.416850	-1	577
7	88365486	88365644	peak_21225	1000	.	210.831772	3.910408	-1	81
7	88410740	88411418	peak_21226	1000	.	1484.237061	7.915974	-1	354
7	88470731	88471830	peak_21227	1000	.	2124.203369	7.180160	-1	692
7	88538782	88539255	peak_21228	852	.	403.101227	4.381385	-1	177
7	88574978	88577216	peak_21229	1000	.	4636.155762	7.578182	-1	433
7	88606630	88607610	peak_21230	1000	.	1750.214844	6.943089	-1	708
7	88614698	88614991	peak_21231	1000	.	433.689209	4.316797	-1	91
7	88764093	88764940	peak_21232	881	.	746.467896	4.876239	-1	432
7	88769039	88769401	peak_21233	933	.	337.756561	3.831497	-1	247
7	88809521	88810555	peak_21234	768	.	794.546326	4.725465	-1	944
7	88814681	88816083	peak_21235	450	.	630.218567	3.651587	-1	839
7	88953648	88954763	peak_21236	804	.	896.617188	4.326412	-1	946
7	88984835	88985392	peak_21237	1000	.	731.918945	5.027011	-1	266
7	89038716	89039802	peak_21238	467	.	507.542023	3.794681	-1	549
7	89052446	89053183	peak_21239	1000	.	1867.593384	8.452883	-1	466
7	89167376	89168849	peak_21240	1000	.	4138.591309	11.228510	-1	957
7	89169092	89169261	peak_21241	1000	.	221.362823	4.448413	-1	102
7	89211347	89211808	peak_21242	449	.	206.763336	3.475488	-1	337
7	89395465	89397457	peak_21243	1000	.	5327.343262	12.051517	-1	125
7	89487408	89487580	peak_21244	1000	.	226.133545	4.315110	-1	90
7	89757053	89757414	peak_21245	581	.	209.597214	3.071822	-1	137
7	89848156	89848772	peak_21246	473	.	291.258728	3.210930	-1	567
7	89865412	89865677	peak_21247	1000	.	289.698853	4.003337	-1	104
7	89928863	89929058	peak_21248	1000	.	217.986435	4.021885	-1	62
7	89970481	89970734	peak_21249	884	.	223.726974	3.521898	-1	113
7	89974478	89975008	peak_21250	581	.	307.714478	3.649963	-1	431
7	90028679	90028862	peak_21251	1000	.	257.394409	4.295068	-1	89
7	90029990	90030136	peak_21252	1000	.	219.133804	4.096609	-1	85
7	90046530	90047102	peak_21253	487	.	278.477386	3.477858	-1	122
7	90097268	90097456	peak_21254	1000	.	226.024704	4.232766	-1	86
7	90302086	90302222	peak_21255	1000	.	222.583893	4.109619	-1	23
7	90346132	90347960	peak_21256	1000	.	3806.189697	8.441173	-1	388
7	90642888	90643050	peak_21257	1000	.	233.359085	4.235234	-1	47
7	90955185	90956173	peak_21258	1000	.	3346.534424	12.571128	-1	265
7	90982824	90983111	peak_21259	809	.	232.310547	3.813481	-1	196
7	91084369	91085398	peak_21260	1000	.	3109.843994	8.794641	-1	483
7	91132681	91133115	peak_21261	618	.	268.408508	3.547247	-1	119
7	91184293	91185202	peak_21262	362	.	329.350281	3.194209	-1	401
7	91192999	91193427	peak_21263	944	.	403.881653	4.163230	-1	132
7	91224139	91225388	peak_21264	427	.	533.211487	3.512424	-1	1120
7	91247570	91248008	peak_21265	972	.	425.913116	4.116515	-1	72
7	91316130	91316435	peak_21266	1000	.	535.137695	5.713863	-1	140
7	91343551	91344095	peak_21267	718	.	390.649689	3.905471	-1	272
7	91413203	91414260	peak_21268	1000	.	1732.535645	7.639010	-1	714
7	91451380	91451704	peak_21269	1000	.	373.938019	4.934728	-1	106
7	91452377	91452552	peak_21270	1000	.	272.807037	4.437320	-1	114
7	91485103	91485502	peak_21271	785	.	313.073639	3.858047	-1	163
7	91590891	91591176	peak_21272	1000	.	791.033508	7.034945	-1	168
7	91592288	91592678	peak_21273	1000	.	571.356506	6.006573	-1	111
7	92243295	92243482	peak_21274	1000	.	298.395691	4.660558	-1	92
7	92283826	92284043	peak_21275	1000	.	251.331512	3.959441	-1	127
7	92288494	92288772	peak_21276	1000	.	526.011902	5.339617	-1	87
7	92325639	92325961	peak_21277	650	.	209.447495	3.494821	-1	65
7	92328943	92329436	peak_21278	1000	.	866.942139	5.374260	-1	279
7	92330618	92331123	peak_21279	1000	.	577.957764	5.645449	-1	94
7	92349926	92350153	peak_21280	934	.	211.993607	4.084674	-1	134
7	92350361	92350573	peak_21281	1000	.	454.013947	5.757483	-1	119
7	92353091	92353489	peak_21282	731	.	290.784943	3.860278	-1	299
7	92491256	92491498	peak_21283	893	.	216.007660	3.911860	-1	80
7	92495379	92495607	peak_21284	1000	.	534.927612	6.199278	-1	92
7	92495803	92496094	peak_21285	1000	.	498.569733	6.085478	-1	96
7	92497060	92497297	peak_21286	1000	.	436.246552	5.386506	-1	125
7	92497818	92498277	peak_21287	1000	.	485.045502	4.618082	-1	184
7	92498385	92498726	peak_21288	957	.	326.370178	3.868245	-1	122
7	92517439	92518025	peak_21289	1000	.	608.398621	5.404705	-1	447
7	92578401	92578573	peak_21290	1000	.	242.120422	4.455323	-1	90
7	92626317	92626492	peak_21291	1000	.	236.366928	4.475293	-1	110
7	92643791	92644439	peak_21292	770	.	498.976959	4.637850	-1	541
7	92644723	92645288	peak_21293	1000	.	774.219727	5.631856	-1	230
7	92811514	92812274	peak_21294	680	.	516.852478	4.084861	-1	306
7	92812841	92813472	peak_21295	1000	.	1086.694824	6.241931	-1	291
7	92848003	92848478	peak_21296	1000	.	1004.813904	8.035933	-1	98
7	92928657	92929283	peak_21297	483	.	302.446136	3.778089	-1	363
7	92984068	92984271	peak_21298	1000	.	232.722794	4.300224	-1	124
7	93083872	93084083	peak_21299	1000	.	512.601746	6.093565	-1	117
7	93084224	93084592	peak_21300	1000	.	440.361267	5.270031	-1	106
7	93152550	93153290	peak_21301	524	.	387.823639	4.436841	-1	287
7	93185126	93185965	peak_21302	337	.	282.655762	3.552986	-1	118
7	93253442	93254337	peak_21303	1000	.	2306.432861	8.367105	-1	155
7	93267261	93267414	peak_21304	1000	.	200.331696	4.132300	-1	71
7	93326553	93326866	peak_21305	792	.	247.891464	3.423873	-1	209
7	93393179	93394276	peak_21306	1000	.	3271.481934	9.442013	-1	903
7	93479627	93480494	peak_21307	654	.	566.695923	4.257905	-1	539
7	93521296	93521713	peak_21308	1000	.	463.278534	4.450685	-1	94
7	93602664	93602829	peak_21309	1000	.	226.246307	4.203623	-1	88
7	93685249	93685449	peak_21310	1000	.	385.799133	5.224028	-1	80
7	93700174	93700510	peak_21311	1000	.	361.223663	4.264928	-1	147
7	93761309	93761768	peak_21312	481	.	220.925613	3.583241	-1	344
7	93762991	93763615	peak_21313	661	.	412.771027	3.691456	-1	415
7	93794816	93795094	peak_21314	857	.	238.368317	3.595188	-1	181
7	93795502	93796188	peak_21315	551	.	378.129944	4.106976	-1	102
7	93796488	93796956	peak_21316	704	.	329.379120	3.937520	-1	351
7	93882047	93882309	peak_21317	1000	.	338.090424	4.746814	-1	120
7	93898033	93898559	peak_21318	486	.	255.518570	3.298828	-1	463
7	93974283	93974479	peak_21319	1000	.	289.817108	4.532993	-1	96
7	94016238	94016648	peak_21320	632	.	259.198669	3.458319	-1	323
7	94076249	94076847	peak_21321	580	.	346.792877	3.922967	-1	187
7	94184522	94184707	peak_21322	1000	.	366.134674	5.201674	-1	92
7	94218441	94219162	peak_21323	466	.	336.119629	3.419908	-1	408
7	94219276	94219601	peak_21324	617	.	200.439240	3.604047	-1	85
7	94260578	94261231	peak_21325	965	.	630.141541	4.809390	-1	548
7	94305160	94306137	peak_21326	460	.	449.410919	3.804127	-1	831
7	94379998	94380819	peak_21327	905	.	743.374573	5.085413	-1	544
7	94444703	94446150	peak_21328	1000	.	2255.952637	6.273740	-1	228
7	94675129	94675652	peak_21329	934	.	488.221252	3.957423	-1	394
7	94770809	94770964	peak_21330	1000	.	210.597641	3.836996	-1	40
7	94789517	94790962	peak_21331	1000	.	3100.746094	9.320271	-1	235
7	95365420	95366011	peak_21332	583	.	344.583008	3.713122	-1	182
7	95381003	95381180	peak_21333	1000	.	237.114197	4.303206	-1	110
7	95524902	95525071	peak_21334	1000	.	201.991226	4.024811	-1	102
7	95636904	95637081	peak_21335	1000	.	232.304062	4.056193	-1	92
7	95728309	95728502	peak_21336	1000	.	269.300995	4.210376	-1	121
7	95823904	95824149	peak_21337	911	.	223.094177	3.867714	-1	124
7	95903704	95904306	peak_21338	398	.	239.731445	3.144143	-1	421
7	95910565	95911190	peak_21339	799	.	499.546753	4.202730	-1	540
7	95914027	95914221	peak_21340	1000	.	334.403503	4.886765	-1	86
7	95926397	95926768	peak_21341	561	.	208.009125	3.711983	-1	273
7	95966730	95967303	peak_21342	505	.	289.565063	3.281136	-1	86
7	95971288	95971461	peak_21343	1000	.	217.081818	4.205720	-1	94
7	95979609	95979949	peak_21344	785	.	266.841003	3.396981	-1	114
7	95998975	95999270	peak_21345	709	.	209.242523	3.444246	-1	202
7	96159898	96160239	peak_21346	746	.	254.462036	3.820674	-1	107
7	96253768	96254008	peak_21347	880	.	211.214371	3.827383	-1	145
7	96254289	96254586	peak_21348	1000	.	1147.096069	8.389236	-1	124
7	96288240	96289181	peak_21349	1000	.	2162.681152	9.604200	-1	461
7	96379937	96380527	peak_21350	1000	.	2186.007568	10.082684	-1	350
7	96406484	96406765	peak_21351	1000	.	686.544434	6.407413	-1	122
7	96439357	96439542	peak_21352	1000	.	205.988144	4.328439	-1	99
7	96477960	96478524	peak_21353	1000	.	1194.811401	7.856773	-1	187
7	96585056	96585743	peak_21354	522	.	358.432953	3.642237	-1	226
7	96586753	96587160	peak_21355	845	.	343.921600	3.665872	-1	107
7	96593946	96594458	peak_21356	392	.	200.941879	3.114316	-1	354
7	96598585	96599025	peak_21357	691	.	304.104736	3.715364	-1	86
7	96618335	96618627	peak_21358	1000	.	293.969116	3.717481	-1	110
7	96621788	96622123	peak_21359	1000	.	406.411316	4.856846	-1	237
7	96765522	96765663	peak_21360	1000	.	790.315491	8.189919	-1	69
7	96797736	96798894	peak_21361	1000	.	3360.083496	11.642352	-1	907
7	96822990	96824180	peak_21362	1000	.	1560.397705	7.504904	-1	119
7	96844011	96845284	peak_21363	604	.	769.032410	4.438354	-1	585
7	96895195	96895717	peak_21364	402	.	209.722137	3.338801	-1	474
7	96900629	96901248	peak_21365	714	.	442.016205	3.793142	-1	197
7	96905278	96905438	peak_21366	1000	.	202.748520	4.137898	-1	70
7	96941951	96942325	peak_21367	720	.	269.128143	3.588219	-1	225
7	96984595	96985167	peak_21368	826	.	472.464386	3.843529	-1	219
7	96999373	96999708	peak_21369	1000	.	934.421631	7.075596	-1	109
7	97051651	97051973	peak_21370	1000	.	967.842102	6.996059	-1	191
7	97088595	97088804	peak_21371	1000	.	246.869293	4.337319	-1	99
7	97091098	97091421	peak_21372	719	.	232.317184	3.789426	-1	242
7	97095505	97095863	peak_21373	614	.	219.846466	3.322171	-1	257
7	97096017	97096694	peak_21374	1000	.	1555.552734	6.893913	-1	355
7	97100975	97101181	peak_21375	1000	.	373.119141	5.061760	-1	90
7	97123926	97124638	peak_21376	979	.	697.035950	4.514617	-1	472
7	97174057	97174361	peak_21377	1000	.	390.557343	5.065669	-1	124
7	97197860	97198469	peak_21378	821	.	500.115143	4.281152	-1	125
7	97258152	97258864	peak_21379	1000	.	2037.838257	9.326187	-1	439
7	97316224	97316957	peak_21380	1000	.	1558.496582	8.293860	-1	401
7	97381311	97382450	peak_21381	1000	.	3649.873291	11.390144	-1	597
7	97433097	97433270	peak_21382	1000	.	281.686707	4.616769	-1	92
7	97585464	97585806	peak_21383	1000	.	593.310730	5.763097	-1	191
7	97739852	97740931	peak_21384	1000	.	3970.889404	11.344097	-1	425
7	97750189	97750746	peak_21385	431	.	239.916870	3.345451	-1	98
7	97834407	97834939	peak_21386	428	.	227.639053	3.606057	-1	103
7	97940703	97941013	peak_21387	968	.	300.188385	4.018648	-1	197
7	97975965	97976244	peak_21388	1000	.	485.358246	5.155217	-1	147
7	98090799	98091235	peak_21389	1000	.	796.357910	5.459534	-1	320
7	98131463	98131804	peak_21390	611	.	208.238586	3.271189	-1	223
7	98162442	98163067	peak_21391	758	.	473.552704	4.475130	-1	371
7	98167678	98168544	peak_21392	848	.	734.013977	4.564616	-1	118
7	98177333	98177675	peak_21393	730	.	249.511169	3.905702	-1	239
7	98189810	98190118	peak_21394	1000	.	308.064484	3.854723	-1	65
7	98203438	98204101	peak_21395	1000	.	1498.512695	8.042952	-1	307
7	98246776	98247196	peak_21396	796	.	334.498993	4.039602	-1	110
7	98259590	98259854	peak_21397	1000	.	995.706238	8.392251	-1	128
7	98264892	98265360	peak_21398	1000	.	600.836975	4.682636	-1	347
7	98305750	98305926	peak_21399	1000	.	217.730484	4.121403	-1	101
7	98321586	98322293	peak_21400	1000	.	878.350098	6.096347	-1	496
7	98362113	98362682	peak_21401	976	.	555.346680	5.632595	-1	482
7	98362839	98363181	peak_21402	1000	.	496.772980	5.458204	-1	107
7	98430051	98430977	peak_21403	1000	.	3062.879639	9.571584	-1	534
7	98447497	98448431	peak_21404	1000	.	1699.509766	5.936099	-1	381
7	98448914	98450103	peak_21405	1000	.	2002.496704	7.891009	-1	122
7	98450443	98450800	peak_21406	822	.	293.355347	4.366191	-1	83
7	98462043	98462688	peak_21407	1000	.	2230.072510	9.991872	-1	374
7	98470299	98470620	peak_21408	1000	.	1349.317749	9.598875	-1	13
7	98474323	98474922	peak_21409	967	.	579.252563	4.945849	-1	227
7	98575104	98576638	peak_21410	940	.	1441.982422	6.263269	-1	332
7	98605005	98605492	peak_21411	462	.	225.014694	3.661247	-1	169
7	98691790	98692099	peak_21412	953	.	294.587738	3.724666	-1	120
7	98711965	98712506	peak_21413	773	.	418.327972	3.681744	-1	94
7	98766706	98767157	peak_21414	670	.	302.297150	3.754214	-1	354
7	98769390	98769829	peak_21415	758	.	332.755310	3.709657	-1	331
7	98779033	98779549	peak_21416	566	.	292.192383	3.888890	-1	98
7	98787827	98788266	peak_21417	641	.	281.536896	3.897154	-1	340
7	98821872	98822776	peak_21418	1000	.	1785.770508	5.766748	-1	133
7	98953552	98953713	peak_21419	1000	.	212.612671	4.411530	-1	96
7	99151338	99151914	peak_21420	526	.	302.736359	3.866713	-1	93
7	99155228	99155502	peak_21421	1000	.	578.691650	5.237020	-1	76
7	99158778	99159203	peak_21422	1000	.	1091.457275	6.800178	-1	99
7	99250745	99251198	peak_21423	675	.	305.979980	3.586653	-1	230
7	99254069	99254340	peak_21424	756	.	204.927200	3.508794	-1	183
7	99259395	99259974	peak_21425	644	.	372.721802	4.440927	-1	118
7	99260903	99261449	peak_21426	442	.	241.400238	3.213878	-1	102
7	99325272	99325949	peak_21427	1000	.	1817.451904	9.238617	-1	268
7	99523024	99523207	peak_21428	1000	.	200.264603	4.197431	-1	97
7	99536004	99536375	peak_21429	1000	.	375.372620	4.441960	-1	70
7	99551428	99551615	peak_21430	1000	.	215.607056	4.453302	-1	90
7	99565484	99565701	peak_21431	1000	.	352.930389	4.798783	-1	130
7	99910650	99911730	peak_21432	901	.	972.921082	4.161681	-1	623
7	99915863	99916202	peak_21433	846	.	286.816162	3.528919	-1	112
7	99934366	99934790	peak_21434	660	.	279.813385	3.883099	-1	330
7	99959023	99959628	peak_21435	1000	.	1046.628296	5.940110	-1	397
7	99967011	99967170	peak_21436	1000	.	1338.199097	12.072180	-1	84
7	99992229	99992394	peak_21437	1000	.	226.136963	4.400598	-1	54
7	100002087	100002346	peak_21438	1000	.	274.310333	3.817087	-1	90
7	100014390	100014847	peak_21439	595	.	271.805511	4.122035	-1	326
7	100015481	100016242	peak_21440	1000	.	987.491516	5.047256	-1	510
7	100039556	100040004	peak_21441	786	.	351.962952	3.890038	-1	239
7	100041198	100041622	peak_21442	1000	.	479.499512	4.683622	-1	135
7	100041845	100042621	peak_21443	1000	.	792.114319	5.842551	-1	343
7	100043048	100043523	peak_21444	482	.	229.145203	3.351055	-1	422
7	100057274	100057617	peak_21445	1000	.	367.074982	4.300715	-1	109
7	100058597	100059245	peak_21446	460	.	298.298431	3.586670	-1	199
7	100060054	100060533	peak_21447	682	.	326.831299	4.215912	-1	352
7	100064108	100064618	peak_21448	590	.	300.704224	3.338873	-1	342
7	100068856	100069256	peak_21449	620	.	248.096619	3.328654	-1	297
7	100071235	100071798	peak_21450	900	.	506.873138	4.189768	-1	117
7	100075844	100076060	peak_21451	1000	.	288.941742	4.354195	-1	91
7	100101584	100102224	peak_21452	520	.	332.750824	3.568409	-1	452
7	100120953	100123699	peak_21453	1000	.	2837.800781	6.964067	-1	2485
7	100126288	100126911	peak_21454	889	.	553.699036	4.007169	-1	264
7	100127052	100127893	peak_21455	1000	.	1186.636353	5.224645	-1	81
7	100132800	100133633	peak_21456	1000	.	917.023682	5.461476	-1	510
7	100135623	100135792	peak_21457	1000	.	222.433670	3.982570	-1	80
7	100143164	100143553	peak_21458	515	.	200.282547	3.177356	-1	73
7	100180341	100181635	peak_21459	1000	.	3505.533936	10.262734	-1	531
7	100223050	100223839	peak_21460	546	.	430.881439	3.298329	-1	117
7	100333790	100334123	peak_21461	665	.	221.498871	3.379597	-1	209
7	100334912	100335624	peak_21462	340	.	241.926941	3.044613	-1	502
7	100345695	100346016	peak_21463	638	.	204.882370	3.413987	-1	230
7	100391443	100392698	peak_21464	1000	.	4813.810547	9.902675	-1	657
7	100448917	100449780	peak_21465	1000	.	1337.611450	5.812352	-1	395
7	100509842	100511189	peak_21466	1000	.	2957.314453	10.430520	-1	409
7	100525032	100525463	peak_21467	649	.	279.869720	3.565691	-1	273
7	100527544	100528015	peak_21468	559	.	263.303894	3.589880	-1	122
7	100540904	100542246	peak_21469	848	.	1137.916016	5.274764	-1	401
7	100638446	100639306	peak_21470	1000	.	2702.591797	12.452258	-1	656
7	100646476	100646652	peak_21471	1000	.	222.448395	4.366453	-1	95
7	100652327	100652960	peak_21472	1000	.	1000.681641	5.905584	-1	521
7	100710214	100710518	peak_21473	1000	.	444.381409	5.507184	-1	182
7	100749109	100749491	peak_21474	1000	.	1068.614746	8.583924	-1	266
7	100777076	100777676	peak_21475	1000	.	739.070984	4.633980	-1	300
7	100813769	100813947	peak_21476	1000	.	232.844025	4.257460	-1	83
7	100833328	100833710	peak_21477	684	.	261.259735	3.380851	-1	284
7	100842425	100842788	peak_21478	1000	.	386.327209	3.940215	-1	140
7	100847121	100847756	peak_21479	316	.	200.548492	3.044343	-1	495
7	100850007	100850397	peak_21480	749	.	291.986816	4.020407	-1	290
7	100854313	100854587	peak_21481	1000	.	377.363525	4.269954	-1	149
7	100875058	100875569	peak_21482	570	.	291.512146	3.548076	-1	358
7	100877646	100878024	peak_21483	655	.	247.688171	3.831907	-1	306
7	100880736	100881290	peak_21484	440	.	243.729065	3.054638	-1	480
7	100893851	100894139	peak_21485	744	.	214.402664	3.534356	-1	167
7	100894989	100895626	peak_21486	373	.	237.645157	3.438541	-1	122
7	100898426	100898696	peak_21487	779	.	210.350357	3.367642	-1	57
7	100920023	100920345	peak_21488	968	.	311.753845	3.985786	-1	66
7	100938385	100938881	peak_21489	478	.	236.890656	3.238298	-1	416
7	101016641	101017044	peak_21490	766	.	308.519196	3.614575	-1	68
7	101040685	101040869	peak_21491	1000	.	267.382599	4.457370	-1	92
7	101070155	101070378	peak_21492	1000	.	227.592896	3.725229	-1	126
7	101136620	101137263	peak_21493	359	.	230.621002	3.276181	-1	178
7	101137735	101138048	peak_21494	650	.	203.534683	3.142255	-1	115
7	101152311	101152572	peak_21495	840	.	219.356964	3.632260	-1	155
7	101204999	101205744	peak_21496	466	.	347.489685	3.631880	-1	138
7	101248030	101248302	peak_21497	1000	.	286.744080	3.943625	-1	121
7	101403864	101404083	peak_21498	946	.	207.213791	3.909220	-1	128
7	101462342	101462520	peak_21499	1000	.	201.621719	4.155974	-1	87
7	101598105	101598613	peak_21500	537	.	272.853912	3.574322	-1	409
7	101599346	101599792	peak_21501	510	.	227.572113	3.453417	-1	388
7	101679081	101679510	peak_21502	942	.	404.175507	3.704238	-1	329
7	101873311	101873492	peak_21503	1000	.	348.575958	5.170080	-1	92
7	101964804	101965130	peak_21504	688	.	224.223694	3.496072	-1	247
7	102216662	102217117	peak_21505	1000	.	541.426453	4.937242	-1	74
7	102255465	102255640	peak_21506	1000	.	206.532089	4.293383	-1	87
7	102276497	102276673	peak_21507	1000	.	309.628143	5.016778	-1	93
7	102341694	102341877	peak_21508	1000	.	213.702148	4.358561	-1	92
7	102351517	102351687	peak_21509	1000	.	224.442749	4.374760	-1	89
7	102368024	102368178	peak_21510	1000	.	211.768158	4.288784	-1	75
7	102406870	102407059	peak_21511	1000	.	259.586914	4.508417	-1	107
7	102535618	102535768	peak_21512	1000	.	214.570404	4.227950	-1	76
7	102635479	102635936	peak_21513	748	.	341.987305	3.508528	-1	259
7	102817322	102817580	peak_21514	954	.	246.251480	4.682076	-1	79
7	102850807	102850972	peak_21515	1000	.	201.122681	3.919849	-1	86
7	102910452	102910922	peak_21516	534	.	250.797928	3.302977	-1	259
7	102912218	102912584	peak_21517	866	.	316.811188	3.905418	-1	124
7	102912737	102912909	peak_21518	1000	.	246.946777	4.272799	-1	60
7	103110338	103110677	peak_21519	959	.	325.259613	3.734223	-1	251
7	103213420	103213620	peak_21520	1000	.	259.186279	4.280197	-1	97
7	103298300	103298495	peak_21521	1000	.	317.559387	4.791133	-1	121
7	103527557	103527772	peak_21522	1000	.	304.144806	4.558271	-1	116
7	103630171	103630346	peak_21523	1000	.	227.602570	4.193205	-1	76
7	103647735	103647867	peak_21524	1000	.	211.007858	4.246328	-1	46
7	103697824	103698003	peak_21525	1000	.	323.441925	4.845978	-1	94
7	103701680	103701849	peak_21526	1000	.	245.144821	4.505051	-1	72
7	103717087	103717247	peak_21527	1000	.	265.835510	4.530622	-1	97
7	103737744	103738009	peak_21528	1000	.	316.813232	4.098056	-1	76
7	103760144	103760532	peak_21529	1000	.	1971.688477	10.416234	-1	231
7	103768142	103768728	peak_21530	1000	.	1011.675598	6.844846	-1	115
7	103814375	103814538	peak_21531	1000	.	205.050827	4.084106	-1	114
7	103868239	103868444	peak_21532	1000	.	344.195160	5.020664	-1	117
7	103872322	103872565	peak_21533	1000	.	254.697449	4.289276	-1	85
7	104007581	104007953	peak_21534	1000	.	1493.596069	8.321012	-1	224
7	104008449	104008857	peak_21535	1000	.	583.580994	5.431536	-1	126
7	104009069	104009891	peak_21536	1000	.	3101.598877	11.071118	-1	365
7	104046229	104046381	peak_21537	1000	.	203.215775	4.244296	-1	78
7	104188872	104190024	peak_21538	1000	.	1872.979858	9.087276	-1	933
7	104198317	104198779	peak_21539	1000	.	498.620422	4.363501	-1	99
7	104282707	104283556	peak_21540	1000	.	4508.865234	14.089777	-1	654
7	104312610	104312803	peak_21541	1000	.	222.315735	4.243961	-1	95
7	104533428	104534575	peak_21542	845	.	969.785706	5.569000	-1	800
7	104764413	104765091	peak_21543	538	.	364.776855	3.595048	-1	246
7	104877288	104877496	peak_21544	1000	.	300.902496	4.886843	-1	85
7	104894901	104895052	peak_21545	1000	.	252.955048	4.788789	-1	70
7	104908703	104909079	peak_21546	1000	.	401.095184	4.904744	-1	91
7	105026069	105026332	peak_21547	1000	.	385.453186	4.631822	-1	95
7	105061462	105062078	peak_21548	557	.	343.181671	3.582236	-1	251
7	105062189	105063150	peak_21549	602	.	578.504944	4.115973	-1	517
7	105195235	105195742	peak_21550	749	.	379.739014	3.804684	-1	419
7	105206190	105206637	peak_21551	474	.	211.775665	3.280835	-1	360
7	105215348	105215793	peak_21552	553	.	245.879807	3.269234	-1	204
7	105251888	105252433	peak_21553	376	.	205.079346	3.607956	-1	464
7	105294792	105295055	peak_21554	939	.	246.957062	3.837448	-1	164
7	105442168	105442348	peak_21555	1000	.	248.771835	4.318243	-1	105
7	105591630	105591814	peak_21556	1000	.	229.717117	3.876861	-1	101
7	105602629	105602807	peak_21557	1000	.	271.523071	4.675246	-1	86
7	105608559	105608774	peak_21558	1000	.	233.542419	3.820508	-1	84
7	105636322	105636593	peak_21559	803	.	217.647400	3.423970	-1	160
7	105701161	105702340	peak_21560	746	.	880.098206	4.211327	-1	670
7	105702565	105703431	peak_21561	728	.	630.872803	4.706727	-1	280
7	105712453	105712647	peak_21562	1000	.	267.335327	4.432836	-1	114
7	105919517	105919656	peak_21563	1000	.	207.753601	4.376380	-1	54
7	105921158	105921321	peak_21564	1000	.	234.822952	4.292842	-1	80
7	105925341	105925537	peak_21565	1000	.	280.188873	4.355225	-1	106
7	105965005	105965181	peak_21566	1000	.	217.970871	4.271155	-1	61
7	105988308	105988486	peak_21567	1000	.	480.952515	6.291438	-1	78
7	106002286	106002452	peak_21568	1000	.	229.260391	4.240912	-1	97
7	106207919	106208146	peak_21569	1000	.	248.189636	4.048687	-1	113
7	106789744	106789923	peak_21570	1000	.	220.782379	4.282228	-1	87
7	106930870	106931082	peak_21571	1000	.	256.011017	4.452591	-1	126
7	107106503	107106691	peak_21572	1000	.	286.743988	4.831972	-1	69
7	107214450	107214635	peak_21573	1000	.	204.784637	4.083087	-1	94
7	107214835	107215525	peak_21574	325	.	224.507004	3.292005	-1	270
7	107815424	107816765	peak_21575	1000	.	2110.204834	6.472801	-1	246
7	107923108	107923278	peak_21576	1000	.	225.335602	4.149200	-1	84
7	108014595	108014808	peak_21577	1000	.	285.747650	4.309283	-1	87
7	108120085	108120754	peak_21578	317	.	212.343903	3.106560	-1	234
7	108363779	108363967	peak_21579	1000	.	202.332825	4.046488	-1	96
7	108413999	108414166	peak_21580	1000	.	228.164978	4.561280	-1	88
7	108541037	108541241	peak_21581	996	.	203.265640	3.975163	-1	98
7	108577249	108577405	peak_21582	1000	.	429.989197	5.779969	-1	60
7	108585836	108585998	peak_21583	1000	.	230.089813	4.305466	-1	102
7	108597905	108598077	peak_21584	1000	.	208.739258	4.136540	-1	109
7	108600119	108600419	peak_21585	696	.	208.842087	3.647258	-1	96
7	108792859	108793031	peak_21586	1000	.	250.426682	4.395739	-1	84
7	109363550	109363815	peak_21587	854	.	226.223892	3.602534	-1	91
7	109483459	109483664	peak_21588	1000	.	213.324127	4.211971	-1	81
7	109513014	109513209	peak_21589	1000	.	283.131195	4.623240	-1	103
7	109771961	109772381	peak_21590	619	.	259.862427	3.536180	-1	224
7	109877192	109877594	peak_21591	906	.	364.260986	4.266855	-1	297
7	109960688	109962063	peak_21592	1000	.	3390.584229	10.715355	-1	781
7	110109083	110109545	peak_21593	819	.	378.450623	3.926085	-1	364
7	110122875	110123375	peak_21594	1000	.	604.942505	4.326162	-1	137
7	110124015	110124169	peak_21595	1000	.	244.982483	4.547122	-1	79
7	110140852	110141235	peak_21596	613	.	234.965256	3.334605	-1	291
7	110207333	110207655	peak_21597	666	.	214.373260	3.554036	-1	150
7	110248633	110248832	peak_21598	1000	.	253.927231	4.285204	-1	111
7	110267395	110268465	peak_21599	988	.	1057.110962	4.241866	-1	223
7	110309156	110309790	peak_21600	1000	.	1824.075806	9.383912	-1	242
7	110390617	110391061	peak_21601	829	.	368.103729	3.794407	-1	210
7	110391199	110391959	peak_21602	757	.	575.505554	3.995594	-1	388
7	110450437	110450858	peak_21603	1000	.	475.557159	4.283452	-1	201
7	110453597	110454220	peak_21604	1000	.	1525.303467	6.896597	-1	510
7	110463287	110464035	peak_21605	1000	.	1341.214355	7.380959	-1	220
7	110704784	110705716	peak_21606	1000	.	1027.273193	4.980562	-1	799
7	110731429	110732182	peak_21607	1000	.	1222.877563	6.134120	-1	327
7	110983388	110983651	peak_21608	1000	.	358.846039	4.433730	-1	199
7	111108034	111108195	peak_21609	1000	.	205.185654	4.157315	-1	56
7	111148557	111148707	peak_21610	1000	.	249.845123	4.122367	-1	114
7	111149935	111150305	peak_21611	759	.	280.928467	3.609726	-1	139
7	111278082	111278622	peak_21612	1000	.	868.777527	6.249296	-1	110
7	111279001	111279719	peak_21613	1000	.	1493.639648	5.291866	-1	127
7	111279828	111280249	peak_21614	483	.	203.319168	3.299481	-1	296
7	111288873	111289228	peak_21615	936	.	332.352722	4.075584	-1	122
7	111451794	111452039	peak_21616	1000	.	515.291443	5.832591	-1	148
7	111536275	111536740	peak_21617	1000	.	1102.087158	6.170255	-1	191
7	111766158	111766482	peak_21618	1000	.	1329.559204	8.657967	-1	171
7	111767351	111767866	peak_21619	804	.	414.122528	4.726492	-1	109
7	111837745	111838007	peak_21620	1000	.	298.209625	4.253039	-1	44
7	112027744	112028421	peak_21621	1000	.	736.431824	4.713263	-1	115
7	112090207	112090704	peak_21622	961	.	477.513428	4.533342	-1	390
7	112133183	112133631	peak_21623	646	.	289.424713	3.958347	-1	314
7	112146437	112147507	peak_21624	1000	.	2784.176514	10.087429	-1	548
7	112160231	112161015	peak_21625	1000	.	1659.215698	7.702245	-1	465
7	112161211	112161870	peak_21626	938	.	618.407166	4.152100	-1	543
7	112162021	112162380	peak_21627	812	.	291.400055	3.596293	-1	150
7	112206331	112206842	peak_21628	1000	.	1020.640869	6.979867	-1	247
7	112222915	112223116	peak_21629	1000	.	212.817459	3.884290	-1	77
7	112247312	112248100	peak_21630	871	.	686.144958	4.720672	-1	594
7	112250327	112250490	peak_21631	1000	.	215.535263	4.331254	-1	84
7	112256067	112256481	peak_21632	745	.	308.514435	3.951387	-1	190
7	112276270	112276459	peak_21633	1000	.	205.831863	4.050955	-1	98
7	112279268	112279630	peak_21634	1000	.	389.004150	4.526814	-1	263
7	112303279	112303726	peak_21635	554	.	247.474792	3.219375	-1	182
7	112322430	112322773	peak_21636	790	.	271.104980	3.464882	-1	230
7	112363807	112363979	peak_21637	1000	.	315.046875	4.854731	-1	91
7	112519146	112519757	peak_21638	878	.	536.616821	4.248414	-1	74
7	112527455	112527782	peak_21639	1000	.	1126.593262	8.278136	-1	124
7	112752590	112753852	peak_21640	1000	.	4162.437012	10.462694	-1	892
7	112793510	112793724	peak_21641	1000	.	313.149414	4.694615	-1	116
7	112840629	112840922	peak_21642	1000	.	437.811523	5.565201	-1	100
7	112867509	112867661	peak_21643	1000	.	227.257690	4.458014	-1	82
7	112921291	112921577	peak_21644	733	.	209.709167	3.727667	-1	212
7	112936972	112937172	peak_21645	1000	.	313.458527	4.700115	-1	76
7	112938024	112938347	peak_21646	663	.	214.052689	3.213349	-1	118
7	113020089	113020674	peak_21647	493	.	288.329285	3.537490	-1	55
7	113045614	113045953	peak_21648	1000	.	424.964111	4.283387	-1	118
7	113147660	113148363	peak_21649	427	.	300.474701	3.300407	-1	638
7	113148482	113149352	peak_21650	1000	.	1909.601929	7.563964	-1	553
7	113370959	113371138	peak_21651	1000	.	257.425079	4.447816	-1	83
7	113390345	113390515	peak_21652	1000	.	215.447083	4.233062	-1	78
7	113478935	113479146	peak_21653	1000	.	234.500259	4.156914	-1	83
7	113524198	113524361	peak_21654	1000	.	211.276321	4.461829	-1	93
7	113599419	113600497	peak_21655	1000	.	1304.824829	7.239048	-1	727
7	113638042	113638197	peak_21656	1000	.	244.647278	4.513572	-1	89
7	113645290	113646063	peak_21657	1000	.	1620.251831	9.306293	-1	629
7	113659367	113659722	peak_21658	1000	.	421.545319	4.478216	-1	279
7	113702010	113702172	peak_21659	1000	.	230.271439	4.530873	-1	82
7	113891503	113891697	peak_21660	1000	.	200.623154	4.061492	-1	97
7	113921242	113921591	peak_21661	1000	.	1006.448181	9.248966	-1	113
7	114025531	114025690	peak_21662	1000	.	217.443222	4.459045	-1	84
7	114035341	114035811	peak_21663	781	.	366.846924	4.435599	-1	76
7	114058995	114059691	peak_21664	701	.	488.011688	4.098295	-1	384
7	114109218	114109452	peak_21665	1000	.	245.731873	4.101658	-1	162
7	114138679	114139101	peak_21666	604	.	254.732285	3.289031	-1	362
7	114139307	114139813	peak_21667	567	.	286.932190	3.388508	-1	277
7	114168976	114169479	peak_21668	1000	.	679.092773	5.441374	-1	342
7	114209908	114210335	peak_21669	1000	.	1668.563232	9.163777	-1	200
7	114236806	114237704	peak_21670	1000	.	2004.078247	8.343354	-1	141
7	114359916	114360273	peak_21671	625	.	222.970657	3.786368	-1	246
7	114366200	114366842	peak_21672	333	.	214.009811	3.417775	-1	305
7	114367242	114368096	peak_21673	522	.	445.452850	3.493634	-1	478
7	114382071	114382524	peak_21674	563	.	255.186630	4.016356	-1	122
7	114390748	114391234	peak_21675	1000	.	505.425049	4.336661	-1	106
7	114477915	114478437	peak_21676	397	.	207.465988	3.014026	-1	51
7	114520086	114520841	peak_21677	1000	.	840.600342	4.771476	-1	116
7	114531147	114531312	peak_21678	1000	.	220.344254	4.528455	-1	85
7	114564788	114564987	peak_21679	1000	.	273.467957	4.703248	-1	92
7	114573446	114574457	peak_21680	1000	.	1910.581055	8.071337	-1	641
7	114590544	114591329	peak_21681	1000	.	1166.600952	5.659168	-1	252
7	114687347	114687504	peak_21682	1000	.	286.341400	4.570500	-1	108
7	114706414	114707301	peak_21683	1000	.	2273.652588	8.737759	-1	689
7	114722822	114722983	peak_21684	1000	.	212.353363	4.232343	-1	81
7	114727818	114728456	peak_21685	822	.	524.186035	3.926131	-1	400
7	115040754	115041262	peak_21686	590	.	299.553040	3.469365	-1	138
7	115042278	115042874	peak_21687	1000	.	2408.382812	8.999371	-1	358
7	115080554	115080868	peak_21688	943	.	296.032837	3.613308	-1	216
7	115092755	115093070	peak_21689	683	.	215.130310	3.485786	-1	233
7	115174054	115174576	peak_21690	1000	.	636.490906	4.222960	-1	422
7	115204442	115204855	peak_21691	546	.	225.395508	3.145283	-1	87
7	115216403	115217311	peak_21692	534	.	485.136261	4.248725	-1	610
7	115231646	115232022	peak_21693	599	.	225.044144	3.347606	-1	220
7	115235152	115235969	peak_21694	667	.	544.661682	4.528614	-1	423
7	115257136	115257448	peak_21695	1000	.	524.700073	4.767979	-1	156
7	115265639	115266115	peak_21696	1000	.	1156.519653	5.696665	-1	181
7	115270508	115271146	peak_21697	631	.	402.504211	4.037530	-1	119
7	115286947	115287191	peak_21698	1000	.	332.467712	4.384245	-1	112
7	115304648	115305498	peak_21699	1000	.	1638.209106	9.327397	-1	157
7	115348374	115348925	peak_21700	1000	.	1885.781738	9.692318	-1	411
7	115370703	115371012	peak_21701	1000	.	355.095093	4.553111	-1	98
7	115412137	115413684	peak_21702	742	.	1148.329346	4.725266	-1	203
7	115587610	115587955	peak_21703	1000	.	562.765686	5.450094	-1	229
7	115759024	115759350	peak_21704	1000	.	471.781281	4.640694	-1	107
7	115816220	115816486	peak_21705	1000	.	298.936432	3.942824	-1	171
7	115821249	115821546	peak_21706	721	.	214.121231	3.573766	-1	216
7	115828388	115828910	peak_21707	386	.	201.296509	3.298263	-1	46
7	115829762	115830260	peak_21708	1000	.	533.133972	4.961158	-1	109
7	115832084	115832862	peak_21709	639	.	497.399658	3.940358	-1	422
7	115836555	115837204	peak_21710	1000	.	704.329163	4.634292	-1	118
7	115850081	115850717	peak_21711	651	.	414.307526	3.365357	-1	295
7	115852286	115853353	peak_21712	589	.	628.596497	4.215782	-1	131
7	115853980	115854947	peak_21713	727	.	702.787842	4.103468	-1	768
7	115855227	115855747	peak_21714	532	.	276.570007	3.424486	-1	237
7	115857079	115857463	peak_21715	855	.	328.351288	4.937965	-1	296
7	115865271	115865720	peak_21716	805	.	361.438873	4.393820	-1	347
7	115869446	115869946	peak_21717	646	.	323.134460	3.399449	-1	114
7	115873652	115873883	peak_21718	1000	.	245.286392	4.000555	-1	140
7	115875066	115875394	peak_21719	992	.	325.458221	3.973875	-1	211
7	115875992	115876413	peak_21720	866	.	364.524384	4.154682	-1	96
7	115878179	115878660	peak_21721	724	.	348.030487	3.709483	-1	410
7	115879281	115879658	peak_21722	1000	.	387.451508	4.300874	-1	124
7	115883778	115884481	peak_21723	813	.	571.627075	4.325298	-1	53
7	115897479	115897856	peak_21724	715	.	269.703064	4.188032	-1	292
7	115922976	115923778	peak_21725	697	.	559.327698	4.140689	-1	454
7	115928534	115929222	peak_21726	798	.	548.911621	4.255634	-1	101
7	115929834	115930308	peak_21727	670	.	317.498352	3.486274	-1	266
7	115933803	115934534	peak_21728	1000	.	899.082825	4.851381	-1	267
7	115940473	115940636	peak_21729	1000	.	218.759262	4.205552	-1	109
7	115940865	115941796	peak_21730	898	.	835.640320	4.447719	-1	483
7	115944002	115944937	peak_21731	1000	.	1009.990479	5.803299	-1	412
7	115945602	115946148	peak_21732	378	.	206.527527	3.105223	-1	366
7	115946256	115946894	peak_21733	570	.	363.679047	3.285197	-1	256
7	115948604	115949163	peak_21734	375	.	209.659149	3.420224	-1	261
7	115961247	115961515	peak_21735	1000	.	468.685852	4.840031	-1	78
7	115963275	115963579	peak_21736	1000	.	455.097473	4.492968	-1	139
7	115965872	115966532	peak_21737	960	.	633.442932	4.697815	-1	440
7	115968761	115969090	peak_21738	801	.	263.471497	4.229290	-1	119
7	115974790	115975428	peak_21739	464	.	295.713104	3.446866	-1	456
7	115981366	115981835	peak_21740	860	.	403.403717	4.182631	-1	288
7	116347965	116348486	peak_21741	1000	.	714.216858	4.615896	-1	261
7	116435647	116436826	peak_21742	1000	.	2089.870850	8.870303	-1	925
7	116590561	116590842	peak_21743	800	.	224.800919	3.333536	-1	127
7	116693469	116693856	peak_21744	604	.	233.846039	4.021040	-1	332
7	116741432	116741834	peak_21745	843	.	338.804688	4.470289	-1	186
7	116752173	116752444	peak_21746	1000	.	935.895691	7.936281	-1	134
7	116770107	116771089	peak_21747	1000	.	1243.336792	5.746755	-1	250
7	116786785	116788023	peak_21748	1000	.	3728.448975	9.606746	-1	353
7	116933949	116934364	peak_21749	538	.	223.424911	3.524294	-1	196
7	116980595	116980810	peak_21750	1000	.	327.524628	4.675647	-1	122
7	117406404	117406586	peak_21751	1000	.	411.368500	5.886333	-1	96
7	117586186	117586945	peak_21752	1000	.	1426.291138	6.949980	-1	487
7	117675850	117676524	peak_21753	1000	.	1191.105835	6.140580	-1	511
7	117743566	117743700	peak_21754	1000	.	227.619980	4.270583	-1	67
7	117915334	117915703	peak_21755	1000	.	557.874634	4.869951	-1	111
7	117942705	117943276	peak_21756	1000	.	2019.296997	11.019687	-1	209
7	117974923	117975124	peak_21757	1000	.	213.807175	4.096665	-1	84
7	118060036	118060691	peak_21758	454	.	297.512115	3.786230	-1	86
7	118062684	118062822	peak_21759	1000	.	226.571732	4.195856	-1	88
7	118367824	118368017	peak_21760	1000	.	643.963135	7.274600	-1	77
7	118431133	118431337	peak_21761	1000	.	224.538223	4.035363	-1	162
7	118532797	118533339	peak_21762	1000	.	898.913696	5.762883	-1	98
7	118560370	118560707	peak_21763	1000	.	673.846191	5.879619	-1	74
7	118560818	118561051	peak_21764	1000	.	233.584091	4.418888	-1	49
7	118640203	118640360	peak_21765	1000	.	219.759903	4.470450	-1	70
7	119517595	119517982	peak_21766	1000	.	451.672546	4.546414	-1	163
7	119589597	119589774	peak_21767	1000	.	262.490356	4.669545	-1	63
7	119753810	119754144	peak_21768	1000	.	595.877075	4.937709	-1	123
7	119798551	119798953	peak_21769	775	.	311.523956	3.729306	-1	57
7	119843712	119844271	peak_21770	592	.	330.925385	3.653277	-1	350
7	120021411	120021837	peak_21771	632	.	269.180756	3.553325	-1	83
7	120169545	120169948	peak_21772	845	.	340.335815	4.604286	-1	304
7	120205286	120206017	peak_21773	292	.	213.381226	3.199075	-1	327
7	120206467	120206812	peak_21774	619	.	213.604218	3.342203	-1	287
7	120229915	120230397	peak_21775	497	.	239.485504	3.414298	-1	99
7	120235778	120236355	peak_21776	364	.	210.028778	3.106008	-1	117
7	120255756	120256581	peak_21777	484	.	399.038666	3.428170	-1	388
7	120298940	120299747	peak_21778	521	.	420.340302	4.041208	-1	312
7	120389750	120390047	peak_21779	1000	.	321.574768	4.069521	-1	225
7	120416015	120416391	peak_21780	940	.	353.365265	4.360629	-1	191
7	120422517	120422849	peak_21781	727	.	241.234879	3.362120	-1	241
7	120485985	120487564	peak_21782	1000	.	4337.414062	9.474043	-1	793
7	120508639	120508811	peak_21783	1000	.	258.999207	4.484976	-1	79
7	120517003	120517371	peak_21784	754	.	277.424377	3.648883	-1	82
7	120517491	120517996	peak_21785	444	.	224.412827	3.878868	-1	56
7	120518635	120519288	peak_21786	390	.	254.365585	3.153000	-1	77
7	120520018	120520563	peak_21787	795	.	433.395874	4.309544	-1	447
7	120597307	120598051	peak_21788	1000	.	1303.695801	6.110992	-1	337
7	120627345	120627810	peak_21789	470	.	218.486816	3.313900	-1	98
7	120653823	120654466	peak_21790	431	.	276.967102	3.586881	-1	175
7	120660695	120661430	peak_21791	1000	.	1434.334717	5.489324	-1	449
7	120695885	120696886	peak_21792	718	.	718.818604	5.549219	-1	103
7	120697338	120697799	peak_21793	909	.	419.038818	4.320314	-1	190
7	120703112	120703572	peak_21794	993	.	456.560730	4.186332	-1	385
7	120704447	120704909	peak_21795	628	.	290.354004	3.490456	-1	280
7	120720326	120720601	peak_21796	1000	.	367.481567	4.215493	-1	195
7	120754573	120755598	peak_21797	1000	.	1465.514160	6.743130	-1	573
7	120770312	120770650	peak_21798	716	.	242.021805	4.136090	-1	131
7	120911123	120912164	peak_21799	963	.	1002.511902	5.581758	-1	160
7	120945119	120945331	peak_21800	945	.	200.417847	3.973553	-1	118
7	121041321	121041700	peak_21801	535	.	202.651123	3.555185	-1	109
7	121042724	121043116	peak_21802	523	.	205.184906	3.545076	-1	152
7	121050931	121051219	peak_21803	708	.	203.946457	3.580691	-1	110
7	121083039	121083173	peak_21804	1000	.	298.687500	4.645181	-1	115
7	121101519	121102104	peak_21805	1000	.	1635.993286	9.553905	-1	200
7	121130944	121132673	peak_21806	1000	.	3022.070068	10.684680	-1	879
7	121132959	121133662	peak_21807	1000	.	1198.481323	6.128806	-1	496
7	121162461	121163126	peak_21808	829	.	551.445679	4.276977	-1	463
7	121191934	121192640	peak_21809	1000	.	1659.989624	9.440998	-1	364
7	121196928	121197245	peak_21810	840	.	266.325806	4.268561	-1	98
7	121237808	121238431	peak_21811	1000	.	1531.617554	9.030090	-1	427
7	121390137	121390626	peak_21812	625	.	305.602814	3.389890	-1	369
7	121498627	121498935	peak_21813	1000	.	487.640717	4.837236	-1	190
7	121508664	121509676	peak_21814	1000	.	1078.524170	4.861807	-1	395
7	121518481	121519351	peak_21815	870	.	757.285217	4.427186	-1	505
7	121520174	121521398	peak_21816	1000	.	1682.685181	5.880801	-1	221
7	121548296	121548918	peak_21817	1000	.	859.529846	5.155199	-1	361
7	121549587	121550426	peak_21818	724	.	607.542542	4.147093	-1	337
7	121565550	121566350	peak_21819	620	.	495.878754	3.559319	-1	142
7	121607024	121607503	peak_21820	434	.	208.036453	3.139706	-1	370
7	121654079	121654524	peak_21821	1000	.	607.786621	5.515183	-1	327
7	121655067	121655408	peak_21822	1000	.	406.723022	4.222168	-1	217
7	121656043	121656379	peak_21823	1000	.	348.875916	4.861567	-1	214
7	121681171	121681499	peak_21824	879	.	288.318451	3.440861	-1	73
7	121695746	121696475	peak_21825	543	.	396.018860	3.876463	-1	431
7	121699582	121700003	peak_21826	1000	.	555.928528	4.522796	-1	297
7	121700116	121700959	peak_21827	387	.	326.529297	3.661057	-1	605
7	121701890	121702126	peak_21828	931	.	219.738068	3.646867	-1	68
7	121702518	121703046	peak_21829	815	.	430.561768	3.995594	-1	199
7	121727041	121727457	peak_21830	1000	.	445.096893	4.457595	-1	181
7	121730162	121730550	peak_21831	554	.	215.024460	3.290268	-1	266
7	121730833	121731036	peak_21832	1000	.	231.422379	3.799912	-1	119
7	121811522	121812388	peak_21833	1000	.	4792.689453	12.103225	-1	279
7	121814017	121815505	peak_21834	1000	.	9213.671875	14.647047	-1	561
7	121819103	121819524	peak_21835	891	.	375.082977	3.653720	-1	135
7	121821008	121844037	peak_21836	1000	.	143390.328125	15.199935	-1	479
8	18	16564	peak_21837	1000	.	482628.312500	46.657524	-1	4052
8	16788	17924	peak_21838	1000	.	9637.378906	26.335400	-1	842
8	18142	18384	peak_21839	1000	.	824.035217	8.589007	-1	119
8	18995	20376	peak_21840	1000	.	7652.887207	18.686605	-1	151
8	20501	20635	peak_21841	1000	.	230.076401	4.574557	-1	94
8	20788	20933	peak_21842	1000	.	596.488586	7.370233	-1	114
8	21042	21396	peak_21843	1000	.	753.295532	6.070721	-1	201
8	80527	81057	peak_21844	408	.	216.081619	3.344906	-1	437
8	113205	113717	peak_21845	1000	.	972.024780	4.960271	-1	241
8	115633	116163	peak_21846	684	.	362.491943	3.363272	-1	111
8	124854	125636	peak_21847	404	.	316.012085	3.394289	-1	709
8	139174	141060	peak_21848	1000	.	3029.946045	7.547092	-1	1012
8	195192	196026	peak_21849	1000	.	1722.648071	8.484707	-1	586
8	239819	240469	peak_21850	641	.	416.653748	3.754010	-1	84
8	240936	241930	peak_21851	276	.	274.566315	3.004272	-1	924
8	251128	251437	peak_21852	662	.	204.626266	3.344906	-1	58
8	296485	297198	peak_21853	1000	.	1041.823853	5.952085	-1	510
8	308312	308940	peak_21854	343	.	215.601273	2.919579	-1	462
8	313253	313825	peak_21855	380	.	217.140488	3.102428	-1	221
8	314579	315206	peak_21856	447	.	280.078400	3.360173	-1	265
8	322523	322753	peak_21857	1000	.	264.194641	4.221003	-1	118
8	323752	325726	peak_21858	622	.	1227.525146	5.257628	-1	1380
8	334243	334701	peak_21859	1000	.	856.625854	5.329576	-1	281
8	335527	336127	peak_21860	746	.	447.874359	3.621882	-1	261
8	342638	343931	peak_21861	322	.	415.983978	3.655719	-1	1187
8	344273	344562	peak_21862	856	.	247.476883	3.557061	-1	166
8	348334	349693	peak_21863	382	.	519.697021	3.240581	-1	1146
8	350221	351015	peak_21864	506	.	402.007538	4.122784	-1	616
8	364448	365669	peak_21865	915	.	1116.653564	4.807828	-1	462
8	366844	367444	peak_21866	765	.	459.105560	3.669483	-1	547
8	368300	369601	peak_21867	479	.	623.358948	3.530486	-1	489
8	374699	375518	peak_21868	452	.	369.796936	3.533023	-1	747
8	375671	376368	peak_21869	797	.	555.623169	4.006915	-1	584
8	377327	377780	peak_21870	502	.	227.414185	3.702014	-1	348
8	379484	380397	peak_21871	408	.	372.909729	3.532541	-1	435
8	380499	381416	peak_21872	671	.	615.719543	3.436499	-1	558
8	382264	382850	peak_21873	350	.	205.363190	3.178733	-1	104
8	383069	383722	peak_21874	633	.	413.293976	3.531482	-1	588
8	384511	385307	peak_21875	777	.	618.275940	3.563777	-1	544
8	385790	386802	peak_21876	434	.	439.303406	4.128076	-1	406
8	386945	387487	peak_21877	430	.	232.876923	3.217001	-1	342
8	446488	447816	peak_21878	390	.	518.284851	3.237567	-1	953
8	448360	449236	peak_21879	327	.	286.864014	2.899807	-1	486
8	449379	451217	peak_21880	411	.	755.628723	3.408153	-1	1518
8	451727	452434	peak_21881	398	.	281.530457	3.471233	-1	325
8	460730	461157	peak_21882	497	.	212.214508	3.027716	-1	68
8	461361	461662	peak_21883	928	.	279.353241	3.609449	-1	135
8	461790	462283	peak_21884	766	.	377.546844	3.664615	-1	194
8	467052	467545	peak_21885	1000	.	511.516418	3.985411	-1	82
8	471611	472561	peak_21886	954	.	906.147034	4.813817	-1	478
8	478672	478873	peak_21887	1000	.	247.974625	4.125970	-1	101
8	480623	481750	peak_21888	381	.	429.866974	3.565996	-1	476
8	486008	486764	peak_21889	663	.	501.297943	3.853120	-1	351
8	487380	487779	peak_21890	602	.	240.386780	3.345451	-1	98
8	488936	489499	peak_21891	648	.	364.654633	3.510829	-1	451
8	490396	491269	peak_21892	389	.	339.272430	3.401624	-1	198
8	491574	492438	peak_21893	623	.	538.280396	3.983473	-1	432
8	493951	494403	peak_21894	468	.	211.759140	3.421020	-1	340
8	495394	495601	peak_21895	979	.	202.659592	3.716269	-1	89
8	495709	496358	peak_21896	1000	.	900.009338	5.558125	-1	282
8	504509	504664	peak_21897	1000	.	450.818878	5.982921	-1	59
8	508208	508600	peak_21898	640	.	251.022522	3.410572	-1	151
8	517032	517542	peak_21899	1000	.	541.002563	4.251621	-1	97
8	542813	543844	peak_21900	1000	.	2204.749268	9.905281	-1	391
8	554045	554643	peak_21901	503	.	300.992889	3.141534	-1	56
8	572263	573959	peak_21902	1000	.	3291.302002	9.450418	-1	1062
8	579553	579755	peak_21903	1000	.	251.919617	4.062908	-1	62
8	603489	604202	peak_21904	325	.	231.889084	3.268281	-1	633
8	671814	672378	peak_21905	518	.	292.016449	3.041558	-1	276
8	703969	704280	peak_21906	946	.	294.264191	3.961972	-1	94
8	705831	706842	peak_21907	436	.	440.350098	3.461593	-1	581
8	709600	709842	peak_21908	827	.	200.126968	3.852922	-1	144
8	711376	711827	peak_21909	502	.	226.368851	3.549923	-1	181
8	716554	716997	peak_21910	544	.	241.073120	3.117838	-1	84
8	717907	719221	peak_21911	745	.	978.318665	5.125633	-1	1095
8	727647	729877	peak_21912	1000	.	7007.585938	9.258907	-1	1269
8	738991	739437	peak_21913	542	.	241.590836	3.386235	-1	256
8	748179	748952	peak_21914	418	.	323.012482	3.620982	-1	279
8	766372	767708	peak_21915	379	.	506.567963	3.268407	-1	1208
8	775808	776568	peak_21916	584	.	444.218964	3.457987	-1	205
8	782707	783322	peak_21917	507	.	312.076538	3.579475	-1	236
8	789642	790111	peak_21918	605	.	283.553864	4.428667	-1	91
8	796188	796834	peak_21919	1000	.	1376.171631	6.075832	-1	135
8	806394	806773	peak_21920	579	.	219.367783	3.745748	-1	112
8	817470	818803	peak_21921	1000	.	2006.851440	8.370752	-1	1078
8	821069	822339	peak_21922	358	.	454.461334	3.662404	-1	123
8	824643	826810	peak_21923	1000	.	2925.749023	8.784958	-1	1060
8	829521	830250	peak_21924	361	.	263.377350	3.447346	-1	165
8	831904	832259	peak_21925	754	.	267.584930	3.628128	-1	96
8	834615	835096	peak_21926	580	.	278.822937	3.722671	-1	392
8	839566	840768	peak_21927	588	.	707.067017	4.161330	-1	568
8	840979	841426	peak_21928	593	.	264.931580	3.548483	-1	244
8	841574	842447	peak_21929	273	.	238.182236	3.057579	-1	825
8	847081	847913	peak_21930	316	.	262.655914	3.323076	-1	67
8	850824	851363	peak_21931	665	.	358.556000	3.365897	-1	275
8	857742	858100	peak_21932	756	.	270.496613	3.785845	-1	84
8	864663	865069	peak_21933	910	.	369.260162	3.838087	-1	131
8	866908	867365	peak_21934	532	.	243.250488	3.504502	-1	104
8	876380	877229	peak_21935	389	.	330.252991	3.105420	-1	744
8	878715	879195	peak_21936	816	.	391.891052	3.701748	-1	188
8	884040	884915	peak_21937	1000	.	1338.177734	6.429265	-1	522
8	887907	888753	peak_21938	367	.	310.268280	3.188592	-1	582
8	891120	891447	peak_21939	746	.	243.951385	3.831907	-1	229
8	891875	892538	peak_21940	311	.	206.480209	3.290935	-1	201
8	892792	893187	peak_21941	521	.	205.619904	3.599020	-1	203
8	895958	896324	peak_21942	790	.	288.998657	3.650098	-1	126
8	926345	927003	peak_21943	1000	.	1190.831421	6.873260	-1	234
8	938128	938692	peak_21944	1000	.	1097.174194	5.877373	-1	219
8	983009	984101	peak_21945	219	.	239.063446	3.104315	-1	267
8	1000756	1001011	peak_21946	823	.	209.986450	3.717146	-1	131
8	1006490	1006700	peak_21947	1000	.	210.851791	3.849154	-1	111
8	1012346	1013032	peak_21948	524	.	359.510925	3.559149	-1	578
8	1021240	1021903	peak_21949	385	.	254.968414	3.220731	-1	574
8	1025250	1025802	peak_21950	594	.	327.688110	3.675836	-1	235
8	1037221	1037712	peak_21951	630	.	309.425049	3.891169	-1	318
8	1038650	1039620	peak_21952	1000	.	2301.708496	6.577320	-1	599
8	1056366	1056751	peak_21953	737	.	283.678253	3.771085	-1	261
8	1078679	1079314	peak_21954	685	.	434.712311	3.977731	-1	226
8	1113374	1114150	peak_21955	1000	.	2126.269287	8.336966	-1	99
8	1197924	1198989	peak_21956	1000	.	2279.707520	8.553605	-1	806
8	1211080	1211379	peak_21957	763	.	228.006393	3.779214	-1	228
8	1216099	1216353	peak_21958	1000	.	270.053650	3.929654	-1	91
8	1216650	1217859	peak_21959	1000	.	3142.010986	9.309476	-1	395
8	1224977	1225207	peak_21960	1000	.	231.340363	3.720054	-1	124
8	1226730	1227138	peak_21961	499	.	203.570984	3.257676	-1	48
8	1259059	1259608	peak_21962	827	.	454.115082	4.320780	-1	117
8	1312555	1313184	peak_21963	1000	.	1104.817871	7.338243	-1	432
8	1350044	1350558	peak_21964	1000	.	756.470764	4.763297	-1	367
8	1353027	1353970	peak_21965	1000	.	1801.705444	9.296041	-1	605
8	1387371	1388072	peak_21966	1000	.	2579.867920	9.768374	-1	412
8	1388199	1388767	peak_21967	427	.	242.252625	3.092729	-1	421
8	1397380	1398019	peak_21968	883	.	564.554443	3.828038	-1	80
8	1474772	1475045	peak_21969	1000	.	327.941803	4.030854	-1	148
8	1502541	1502864	peak_21970	778	.	251.220551	3.845852	-1	266
8	1523350	1523725	peak_21971	967	.	362.607727	4.328439	-1	251
8	1553725	1554977	peak_21972	1000	.	1428.695190	4.516894	-1	1100
8	1576641	1577037	peak_21973	1000	.	416.837067	4.108972	-1	309
8	1582583	1583508	peak_21974	655	.	605.811340	4.136068	-1	654
8	1586480	1586979	peak_21975	842	.	420.055847	4.121383	-1	383
8	1588795	1589091	peak_21976	1000	.	318.781433	4.377407	-1	178
8	1590593	1591415	peak_21977	762	.	626.067810	4.546414	-1	609
8	1600973	1601885	peak_21978	679	.	619.558167	3.960576	-1	682
8	1605725	1606675	peak_21979	362	.	343.765411	3.568572	-1	230
8	1606873	1607201	peak_21980	1000	.	345.784149	4.460305	-1	118
8	1616114	1617071	peak_21981	630	.	603.062378	3.880380	-1	702
8	1626342	1627650	peak_21982	1000	.	3410.989014	10.013161	-1	737
8	1708995	1709484	peak_21983	541	.	264.662628	3.533620	-1	104
8	1711221	1712032	peak_21984	844	.	684.615540	3.518245	-1	631
8	1712309	1712879	peak_21985	699	.	398.538391	3.930318	-1	196
8	1714687	1715431	peak_21986	1000	.	794.897278	4.973195	-1	358
8	1737368	1738497	peak_21987	1000	.	1596.923950	7.366039	-1	610
8	1756566	1756723	peak_21988	1000	.	236.817612	4.238655	-1	98
8	1790294	1790700	peak_21989	553	.	224.435974	3.473449	-1	231
8	1809090	1809930	peak_21990	1000	.	1970.357666	9.123333	-1	575
8	1810091	1810799	peak_21991	934	.	661.173950	4.241866	-1	97
8	1878522	1879906	peak_21992	838	.	1160.351562	4.187783	-1	379
8	1880099	1880787	peak_21993	773	.	531.599304	4.375970	-1	127
8	1880929	1881305	peak_21994	664	.	249.664688	3.865896	-1	97
8	1915875	1916253	peak_21995	908	.	343.055206	3.700566	-1	174
8	1919765	1920533	peak_21996	604	.	464.004486	3.651722	-1	46
8	1927309	1927833	peak_21997	698	.	365.514648	3.548583	-1	311
8	1934731	1935423	peak_21998	508	.	351.280945	3.573349	-1	528
8	1936332	1936738	peak_21999	602	.	244.604294	3.365897	-1	120
8	1939106	1939613	peak_22000	409	.	207.326782	3.062253	-1	277
8	1941245	1941498	peak_22001	929	.	235.131058	3.786351	-1	172
8	1962422	1964200	peak_22002	1000	.	3451.480469	8.080911	-1	760
8	1976574	1977111	peak_22003	539	.	289.654846	3.753985	-1	384
8	1988869	1989496	peak_22004	352	.	220.518799	3.423989	-1	537
8	2025369	2025887	peak_22005	783	.	405.722412	4.183137	-1	80
8	2067219	2067634	peak_22006	656	.	272.106110	3.439237	-1	292
8	2069221	2070238	peak_22007	239	.	243.008041	3.035285	-1	909
8	2071502	2071969	peak_22008	501	.	233.831879	3.576201	-1	189
8	2072074	2072899	peak_22009	397	.	327.863525	3.611949	-1	308
8	2073250	2073508	peak_22010	864	.	222.855026	3.860891	-1	161
8	2073874	2074514	peak_22011	501	.	320.606720	3.520202	-1	86
8	2077619	2078926	peak_22012	302	.	394.510345	3.740677	-1	868
8	2079038	2079997	peak_22013	484	.	463.798218	3.351639	-1	454
8	2080831	2081666	peak_22014	749	.	625.389038	4.336365	-1	541
8	2081844	2083100	peak_22015	580	.	728.089478	3.909344	-1	703
8	2087704	2088933	peak_22016	409	.	503.264587	3.910881	-1	1035
8	2089077	2089398	peak_22017	1000	.	388.547821	4.059602	-1	218
8	2090330	2091219	peak_22018	551	.	490.045654	4.540684	-1	278
8	2106622	2107733	peak_22019	701	.	778.394470	3.795343	-1	275
8	2107888	2108529	peak_22020	510	.	326.964478	3.415685	-1	93
8	2108655	2110104	peak_22021	526	.	761.496033	3.875165	-1	371
8	2111536	2111934	peak_22022	506	.	201.232498	3.752158	-1	251
8	2119071	2119628	peak_22023	489	.	272.239441	4.252391	-1	83
8	2138515	2139019	peak_22024	569	.	286.657806	3.455848	-1	117
8	2140940	2141635	peak_22025	435	.	302.139465	3.150773	-1	640
8	2143966	2144438	peak_22026	680	.	320.917297	3.753558	-1	403
8	2145294	2145945	peak_22027	1000	.	1567.451416	9.273101	-1	465
8	2165322	2165869	peak_22028	607	.	332.167542	3.731017	-1	434
8	2211343	2211680	peak_22029	1000	.	609.847107	4.847142	-1	162
8	2289110	2289402	peak_22030	798	.	232.916687	3.696452	-1	100
8	2299257	2299453	peak_22031	1000	.	223.809723	4.017283	-1	115
8	2440353	2440673	peak_22032	674	.	215.626846	3.920203	-1	83
8	2627251	2627552	peak_22033	766	.	230.469879	3.530106	-1	155
8	2633757	2634133	peak_22034	644	.	242.279953	3.515813	-1	163
8	2673968	2674499	peak_22035	548	.	290.970764	3.250314	-1	115
8	2674989	2675425	peak_22036	479	.	209.018478	3.115580	-1	159
8	2675536	2675995	peak_22037	1000	.	609.059265	5.103903	-1	230
8	2680521	2680920	peak_22038	623	.	248.639084	3.364493	-1	144
8	2708030	2708555	peak_22039	1000	.	574.626038	4.022429	-1	395
8	2716639	2717177	peak_22040	968	.	520.843262	4.653841	-1	335
8	2728894	2729462	peak_22041	630	.	358.022186	3.735281	-1	429
8	2741677	2742354	peak_22042	408	.	275.943207	3.071516	-1	253
8	2749631	2750067	peak_22043	717	.	312.759430	3.583120	-1	367
8	2753243	2753669	peak_22044	486	.	207.088028	3.495766	-1	363
8	2754283	2754868	peak_22045	451	.	263.881256	3.258692	-1	487
8	2758713	2758905	peak_22046	1000	.	228.215424	4.138720	-1	80
8	2790188	2792135	peak_22047	430	.	836.564819	3.840504	-1	304
8	2795161	2796072	peak_22048	467	.	425.455444	4.062457	-1	825
8	2809712	2810389	peak_22049	1000	.	929.104126	5.117857	-1	560
8	2810780	2811533	peak_22050	500	.	376.542389	3.455681	-1	67
8	2812725	2813402	peak_22051	972	.	658.367554	4.698451	-1	96
8	2814369	2814937	peak_22052	608	.	345.250153	4.329844	-1	449
8	2815351	2815846	peak_22053	524	.	259.192780	3.661800	-1	96
8	2816127	2816523	peak_22054	1000	.	414.452545	4.283422	-1	259
8	2819486	2820779	peak_22055	608	.	786.093506	4.197503	-1	519
8	2823559	2824095	peak_22056	747	.	400.397339	3.961739	-1	417
8	2826431	2827279	peak_22057	347	.	293.948669	3.369948	-1	104
8	2831943	2832181	peak_22058	1000	.	259.775879	4.018430	-1	128
8	2840981	2841890	peak_22059	740	.	672.811279	4.263644	-1	317
8	2844360	2845063	peak_22060	530	.	372.350891	3.865030	-1	242
8	2845268	2845570	peak_22061	873	.	263.669037	4.016496	-1	109
8	2847169	2847611	peak_22062	461	.	203.687759	3.028192	-1	89
8	2879825	2880441	peak_22063	392	.	241.671097	3.342107	-1	95
8	2883777	2884343	peak_22064	399	.	225.986588	3.331550	-1	511
8	2888656	2889312	peak_22065	425	.	278.786713	3.181351	-1	518
8	2903507	2904118	peak_22066	458	.	279.584625	3.377950	-1	520
8	2916567	2916979	peak_22067	1000	.	984.748779	7.827822	-1	82
8	2924202	2925002	peak_22068	423	.	338.112213	3.181830	-1	678
8	2928305	2928579	peak_22069	759	.	207.984406	3.352859	-1	98
8	2940218	2940713	peak_22070	597	.	295.310059	3.377548	-1	257
8	2942549	2943058	peak_22071	573	.	291.630798	3.412932	-1	409
8	2979785	2980279	peak_22072	1000	.	549.172607	5.223527	-1	223
8	2983304	2984037	peak_22073	468	.	342.718353	3.120631	-1	93
8	3000772	3001236	peak_22074	1000	.	466.861115	4.948938	-1	117
8	3036371	3037208	peak_22075	277	.	232.248215	3.355048	-1	66
8	3037382	3038093	peak_22076	404	.	287.094360	3.723463	-1	455
8	3041399	3042174	peak_22077	392	.	303.662201	3.686991	-1	588
8	3069693	3070723	peak_22078	1000	.	1797.030640	6.674487	-1	263
8	3182966	3183375	peak_22079	890	.	364.143250	4.514824	-1	290
8	3215728	3216173	peak_22080	544	.	242.040649	3.787397	-1	342
8	3221662	3222503	peak_22081	256	.	215.712097	3.035285	-1	718
8	3291601	3292164	peak_22082	720	.	405.587372	3.409931	-1	486
8	3292283	3293037	peak_22083	851	.	641.466614	4.335747	-1	275
8	3506809	3507297	peak_22084	558	.	272.423248	3.501310	-1	154
8	3514420	3515057	peak_22085	325	.	207.163681	3.393756	-1	205
8	3595247	3595867	peak_22086	1000	.	668.086121	5.050068	-1	498
8	3614168	3614616	peak_22087	549	.	245.871948	3.508868	-1	362
8	3615963	3616251	peak_22088	779	.	224.250732	3.775180	-1	199
8	3616863	3617323	peak_22089	532	.	244.641495	3.638156	-1	92
8	3624160	3624806	peak_22090	437	.	282.537140	3.170877	-1	331
8	3655577	3655960	peak_22091	689	.	263.824432	3.426720	-1	275
8	3658175	3658702	peak_22092	475	.	250.558426	3.650393	-1	447
8	3660567	3660879	peak_22093	682	.	212.878723	3.271217	-1	130
8	3682402	3682864	peak_22094	496	.	228.943481	3.404592	-1	193
8	3714668	3715228	peak_22095	623	.	348.743927	3.624656	-1	369
8	3774585	3774703	peak_22096	1000	.	205.976151	4.206647	-1	73
8	3774852	3775256	peak_22097	1000	.	1024.195801	8.140191	-1	308
8	3775873	3776354	peak_22098	1000	.	1910.639771	8.483054	-1	334
8	3796679	3797808	peak_22099	1000	.	2866.551514	11.161954	-1	535
8	3827457	3829078	peak_22100	1000	.	3227.654785	10.311441	-1	1096
8	3928736	3929617	peak_22101	1000	.	1272.431274	5.407152	-1	363
8	4030438	4031716	peak_22102	1000	.	2691.996094	7.019998	-1	918
8	4107949	4108532	peak_22103	542	.	316.128143	4.148987	-1	224
8	4122839	4123456	peak_22104	1000	.	1364.201538	7.726095	-1	202
8	4336921	4337644	peak_22105	315	.	227.619827	3.014492	-1	525
8	4379793	4381255	peak_22106	608	.	888.471008	4.321381	-1	548
8	4381383	4382014	peak_22107	716	.	451.969452	3.764234	-1	331
8	4386569	4386904	peak_22108	624	.	209.169083	3.558172	-1	241
8	4392303	4392891	peak_22109	1000	.	2196.933838	10.991530	-1	244
8	4472476	4472919	peak_22110	1000	.	654.854980	6.560224	-1	331
8	4599979	4600321	peak_22111	1000	.	665.718445	5.792324	-1	161
8	4638277	4638954	peak_22112	337	.	228.068344	3.404729	-1	609
8	4665382	4666341	peak_22113	309	.	296.141418	2.897234	-1	799
8	4684057	4684553	peak_22114	637	.	316.119812	3.234565	-1	370
8	4785382	4785837	peak_22115	445	.	202.446564	3.154418	-1	159
8	4864388	4864919	peak_22116	456	.	242.117722	3.361727	-1	92
8	4890821	4891347	peak_22117	471	.	247.571014	3.613200	-1	420
8	5017240	5017474	peak_22118	1000	.	239.442490	3.638156	-1	135
8	5058513	5059176	peak_22119	387	.	256.655945	3.245635	-1	504
8	5149353	5149663	peak_22120	705	.	218.704056	3.822387	-1	216
8	5153901	5154212	peak_22121	810	.	251.859695	3.519832	-1	258
8	5309298	5309452	peak_22122	1000	.	453.560669	5.576762	-1	30
8	5632094	5632830	peak_22123	1000	.	772.040649	5.541868	-1	618
8	5648079	5648571	peak_22124	450	.	221.398331	3.465150	-1	145
8	5890282	5891273	peak_22125	1000	.	1277.108643	6.714526	-1	469
8	5968379	5968680	peak_22126	753	.	226.690994	3.498543	-1	201
8	5994155	5994646	peak_22127	455	.	223.310577	3.526439	-1	398
8	5995749	5995981	peak_22128	994	.	230.644440	3.882184	-1	101
8	6005890	6006300	peak_22129	1000	.	485.376465	4.447160	-1	119
8	6038238	6038493	peak_22130	1000	.	263.026001	3.866814	-1	119
8	6080875	6081603	peak_22131	1000	.	1178.372070	6.370732	-1	422
8	6114588	6115115	peak_22132	1000	.	684.702698	5.720871	-1	346
8	6127288	6128045	peak_22133	432	.	327.035675	3.342419	-1	464
8	6143795	6144096	peak_22134	720	.	216.804840	3.230376	-1	64
8	6180523	6180844	peak_22135	633	.	203.094421	3.591451	-1	196
8	6257079	6257469	peak_22136	577	.	225.144394	3.162684	-1	158
8	6335872	6336121	peak_22137	1000	.	314.588959	4.163548	-1	140
8	6355995	6356636	peak_22138	359	.	229.816299	3.052483	-1	217
8	6369813	6370232	peak_22139	1000	.	484.673157	4.072178	-1	340
8	6413734	6414430	peak_22140	577	.	401.299011	3.591094	-1	386
8	6419485	6420278	peak_22141	547	.	433.805878	3.493124	-1	520
8	6420498	6420914	peak_22142	673	.	280.017761	3.588870	-1	330
8	6421142	6421961	peak_22143	406	.	332.919952	3.473140	-1	713
8	6422964	6424154	peak_22144	719	.	855.510864	4.277829	-1	160
8	6425196	6426129	peak_22145	694	.	647.207458	3.806988	-1	689
8	6429483	6430905	peak_22146	595	.	846.041687	3.966882	-1	1090
8	6433159	6434444	peak_22147	345	.	442.825531	3.235426	-1	239
8	6435513	6436094	peak_22148	453	.	263.435516	3.173482	-1	434
8	6436239	6436536	peak_22149	791	.	235.042816	3.323762	-1	152
8	6440293	6440623	peak_22150	892	.	294.207336	3.494276	-1	98
8	6440906	6441650	peak_22151	370	.	275.284424	3.319886	-1	92
8	6443711	6443954	peak_22152	1000	.	484.960480	5.486778	-1	117
8	6444066	6444502	peak_22153	510	.	222.498581	3.248197	-1	59
8	6451486	6452866	peak_22154	1000	.	3824.630859	10.374002	-1	913
8	6512675	6512859	peak_22155	1000	.	269.921997	4.528210	-1	73
8	6575270	6576465	peak_22156	1000	.	1843.956055	6.463454	-1	890
8	6579671	6580140	peak_22157	1000	.	656.126282	5.010232	-1	93
8	6687291	6687747	peak_22158	607	.	276.811493	3.745886	-1	399
8	6836172	6836438	peak_22159	779	.	207.242233	3.666394	-1	201
8	6843415	6843565	peak_22160	1000	.	351.845215	5.158430	-1	106
8	7251688	7251861	peak_22161	1000	.	222.913681	4.293782	-1	93
8	7390205	7391115	peak_22162	548	.	498.597290	3.919502	-1	655
8	7421857	7422279	peak_22163	655	.	276.509827	4.490889	-1	335
8	7422897	7423597	peak_22164	1000	.	1031.694702	5.301644	-1	403
8	8957436	8957679	peak_22165	1000	.	264.421814	4.437242	-1	130
8	9124813	9125850	peak_22166	1000	.	3298.593750	10.271167	-1	462
8	9133548	9133913	peak_22167	594	.	216.718918	3.488732	-1	282
8	9182970	9183501	peak_22168	1000	.	641.604248	6.590688	-1	432
8	9185729	9186287	peak_22169	373	.	208.205383	3.184925	-1	66
8	9253865	9254922	peak_22170	1000	.	2129.563232	8.021976	-1	704
8	9451624	9451779	peak_22171	1000	.	219.206650	4.408369	-1	69
8	9488082	9488272	peak_22172	1000	.	255.932434	4.224390	-1	89
8	9669289	9669476	peak_22173	1000	.	208.125961	4.369513	-1	88
8	9727008	9727183	peak_22174	1000	.	250.249634	4.470055	-1	74
8	9729532	9729860	peak_22175	748	.	245.269760	3.526130	-1	122
8	9792921	9793095	peak_22176	1000	.	251.001465	4.350822	-1	90
8	10010473	10010717	peak_22177	1000	.	253.210037	3.965500	-1	103
8	10400566	10402990	peak_22178	1000	.	3493.702881	6.537169	-1	561
8	10403142	10403543	peak_22179	691	.	277.287994	3.416101	-1	238
8	10788185	10788918	peak_22180	632	.	463.032013	3.494821	-1	98
8	10902030	10902206	peak_22181	1000	.	240.736298	4.557896	-1	96
8	10960671	10961893	peak_22182	1000	.	1813.565796	7.696493	-1	645
8	10990718	10991262	peak_22183	1000	.	1047.601562	5.781363	-1	269
8	11173927	11174343	peak_22184	485	.	201.789352	3.301040	-1	46
8	11316115	11316477	peak_22185	751	.	271.893555	4.216528	-1	167
8	11348759	11349156	peak_22186	1000	.	554.471191	4.725921	-1	271
8	11415165	11416702	peak_22187	941	.	1446.201538	4.996687	-1	553
8	12037134	12037387	peak_22188	1000	.	295.526672	4.644872	-1	83
8	12135980	12136199	peak_22189	1000	.	510.523682	5.986562	-1	103
8	12487514	12487881	peak_22190	1000	.	8312.650391	40.477924	-1	145
8	12549082	12549743	peak_22191	1000	.	851.525146	4.252346	-1	483
8	12590052	12590840	peak_22192	1000	.	2757.032471	8.431251	-1	210
8	12623949	12624207	peak_22193	1000	.	576.458801	5.760859	-1	130
8	12684955	12685113	peak_22194	1000	.	218.404694	4.377987	-1	61
8	12689215	12689829	peak_22195	334	.	205.060104	3.099972	-1	97
8	12741164	12741702	peak_22196	688	.	370.412506	3.295281	-1	163
8	12751084	12751247	peak_22197	1000	.	252.229034	4.563900	-1	98
8	12763465	12764620	peak_22198	1000	.	1403.833130	6.231476	-1	600
8	12765672	12765851	peak_22199	1000	.	334.907990	4.809657	-1	93
8	12814037	12814233	peak_22200	1000	.	282.861053	4.347067	-1	98
8	12968088	12969834	peak_22201	1000	.	5712.786133	11.539167	-1	1492
8	12999884	13000039	peak_22202	1000	.	208.953766	4.176359	-1	62
8	13050973	13051492	peak_22203	474	.	246.061920	3.398144	-1	196
8	13136364	13136533	peak_22204	1000	.	251.260101	4.475293	-1	61
8	13159586	13159803	peak_22205	1000	.	352.535370	4.777037	-1	96
8	13365031	13365319	peak_22206	790	.	227.632416	3.929893	-1	106
8	13916538	13916683	peak_22207	1000	.	415.637695	5.723921	-1	69
8	13970192	13970369	peak_22208	1000	.	217.275085	4.184269	-1	81
8	14756235	14756626	peak_22209	864	.	337.684387	4.303338	-1	276
8	14756751	14757393	peak_22210	341	.	219.119843	3.075044	-1	612
8	14758560	14759326	peak_22211	834	.	638.790161	4.553962	-1	135
8	14759668	14760185	peak_22212	539	.	278.694702	3.628191	-1	271
8	15058617	15058772	peak_22213	1000	.	207.064087	4.248659	-1	76
8	15145339	15145744	peak_22214	905	.	366.358887	4.754828	-1	178
8	15148226	15148422	peak_22215	1000	.	215.659210	4.105648	-1	109
8	15191742	15192369	peak_22216	1000	.	1726.124390	9.019440	-1	266
8	15211405	15211790	peak_22217	664	.	255.728714	3.716810	-1	321
8	15423251	15423413	peak_22218	1000	.	206.221405	4.132788	-1	106
8	15447975	15448369	peak_22219	839	.	330.712402	4.050756	-1	333
8	15508886	15509063	peak_22220	1000	.	246.478516	4.450214	-1	74
8	15531361	15531526	peak_22221	1000	.	203.319839	3.908797	-1	39
8	15783387	15783582	peak_22222	1000	.	304.605438	5.019103	-1	109
8	15787576	15787789	peak_22223	993	.	211.452530	3.843269	-1	117
8	15844694	15844845	peak_22224	1000	.	270.424316	4.906667	-1	93
8	15901703	15902228	peak_22225	801	.	420.690094	3.887014	-1	270
8	16047273	16047445	peak_22226	1000	.	200.329407	4.152623	-1	87
8	16161366	16161670	peak_22227	1000	.	700.228394	5.499599	-1	167
8	16345886	16346816	peak_22228	957	.	889.650085	4.362872	-1	374
8	16349015	16349195	peak_22229	1000	.	212.057999	4.175428	-1	115
8	16663140	16663300	peak_22230	1000	.	236.440140	4.560880	-1	74
8	16786394	16787974	peak_22231	1000	.	2437.426025	6.625011	-1	941
8	16915121	16915445	peak_22232	1000	.	9327.380859	39.579575	-1	144
8	16984352	16984898	peak_22233	455	.	248.588043	3.435849	-1	299
8	17818972	17819119	peak_22234	1000	.	350.105255	5.131104	-1	74
8	17946768	17947150	peak_22235	1000	.	429.985535	3.960278	-1	283
8	17990679	17990993	peak_22236	1000	.	590.890259	5.605372	-1	186
8	18297222	18297399	peak_22237	1000	.	200.839142	3.939188	-1	90
8	18491496	18491737	peak_22238	1000	.	391.746918	5.242047	-1	129
8	18524953	18525582	peak_22239	720	.	453.155090	3.962973	-1	497
8	18526315	18526906	peak_22240	433	.	255.748611	3.445389	-1	329
8	18527418	18527920	peak_22241	1000	.	883.804993	5.336860	-1	295
8	18541814	18541992	peak_22242	1000	.	313.404266	4.685742	-1	79
8	18619996	18621131	peak_22243	1000	.	1944.227539	7.383470	-1	939
8	18800683	18801667	peak_22244	556	.	547.419617	3.493619	-1	905
8	18913434	18914348	peak_22245	1000	.	1061.703613	5.263085	-1	476
8	19069089	19069295	peak_22246	1000	.	305.886597	4.721011	-1	97
8	19083056	19083196	peak_22247	1000	.	231.334564	4.385879	-1	61
8	19135897	19136489	peak_22248	1000	.	660.572266	4.200312	-1	119
8	19137442	19137664	peak_22249	938	.	208.188278	3.854645	-1	160
8	19201418	19202212	peak_22250	838	.	665.434814	4.310227	-1	188
8	19251909	19252295	peak_22251	988	.	381.249603	3.583120	-1	124
8	19301108	19301672	peak_22252	1000	.	732.169739	6.503880	-1	96
8	19433172	19433535	peak_22253	600	.	217.768051	3.649501	-1	319
8	19602384	19602531	peak_22254	1000	.	226.389175	4.215881	-1	69
8	19649245	19650049	peak_22255	868	.	697.561218	5.018252	-1	664
8	19700678	19701346	peak_22256	1000	.	1996.759399	9.297813	-1	356
8	19747203	19747420	peak_22257	935	.	202.978271	3.919589	-1	110
8	19759610	19759807	peak_22258	1000	.	208.586884	3.904351	-1	98
8	19894932	19895339	peak_22259	903	.	367.552216	4.232505	-1	262
8	19931121	19931438	peak_22260	764	.	242.108078	4.047431	-1	232
8	19973227	19973577	peak_22261	1000	.	697.311707	6.272948	-1	86
8	20061646	20062314	peak_22262	1000	.	1141.498047	6.083549	-1	387
8	20062916	20063919	peak_22263	1000	.	1720.411621	5.719069	-1	278
8	20254716	20254901	peak_22264	1000	.	209.169891	3.975245	-1	96
8	20336392	20336586	peak_22265	1000	.	226.144196	4.340158	-1	79
8	20378313	20378501	peak_22266	1000	.	204.511795	3.873012	-1	90
8	20402189	20402423	peak_22267	1000	.	469.152466	5.385273	-1	114
8	20403064	20403624	peak_22268	449	.	251.183777	3.357301	-1	402
8	20408668	20408904	peak_22269	888	.	209.667007	4.034982	-1	119
8	20452673	20453376	peak_22270	1000	.	1182.690552	6.054784	-1	530
8	20456021	20457268	peak_22271	1000	.	2993.633789	9.941581	-1	283
8	20796243	20796410	peak_22272	1000	.	236.123428	4.201390	-1	79
8	20868203	20868399	peak_22273	1000	.	285.313416	4.424847	-1	86
8	20873087	20873441	peak_22274	1000	.	1155.347778	9.126314	-1	266
8	20920621	20921216	peak_22275	556	.	330.657379	3.616714	-1	489
8	20944982	20945156	peak_22276	1000	.	222.927261	4.107493	-1	107
8	21053244	21053473	peak_22277	1000	.	283.638214	4.134531	-1	102
8	21068471	21068726	peak_22278	1000	.	280.588196	3.927073	-1	117
8	21233125	21233405	peak_22279	1000	.	379.326233	4.402796	-1	113
8	21261245	21261467	peak_22280	1000	.	490.330963	5.817264	-1	125
8	21279746	21279961	peak_22281	1000	.	225.848602	3.835416	-1	151
8	21292268	21292470	peak_22282	1000	.	278.759338	5.000292	-1	96
8	21302911	21303085	peak_22283	1000	.	252.158783	4.316837	-1	50
8	21359725	21360391	peak_22284	594	.	395.372253	4.168598	-1	431
8	21370093	21370250	peak_22285	1000	.	223.145813	4.088052	-1	97
8	21404110	21404330	peak_22286	1000	.	243.990631	4.030664	-1	104
8	21408329	21408502	peak_22287	1000	.	251.320786	4.534745	-1	88
8	21528213	21528391	peak_22288	1000	.	257.914948	4.391916	-1	115
8	21564558	21564718	peak_22289	1000	.	210.709900	4.114763	-1	73
8	21759347	21759590	peak_22290	1000	.	315.551575	4.437866	-1	103
8	21986236	21986425	peak_22291	1000	.	281.075653	4.522541	-1	125
8	22032149	22032951	peak_22292	689	.	552.260986	3.801944	-1	96
8	22037455	22037761	peak_22293	1000	.	436.540161	5.150574	-1	223
8	22144748	22144914	peak_22294	1000	.	212.380539	4.222455	-1	58
8	22370917	22371073	peak_22295	1000	.	217.412994	4.202690	-1	76
8	22638869	22640828	peak_22296	1000	.	2022.508057	5.928232	-1	1838
8	23220487	23220647	peak_22297	1000	.	249.319168	4.475482	-1	92
8	23232438	23232622	peak_22298	1000	.	206.159073	4.242856	-1	93
8	23374101	23374531	peak_22299	569	.	244.644592	3.831631	-1	84
8	23378736	23378930	peak_22300	1000	.	262.707581	4.312871	-1	98
8	23455182	23456448	peak_22301	1000	.	1928.802612	5.340249	-1	1093
8	23457550	23458003	peak_22302	1000	.	603.302185	4.987827	-1	183
8	23458215	23458596	peak_22303	1000	.	528.136169	4.710963	-1	162
8	23458724	23459186	peak_22304	714	.	330.091614	4.290930	-1	370
8	23459329	23460406	peak_22305	573	.	616.615845	3.663833	-1	133
8	23627492	23627664	peak_22306	1000	.	229.363815	4.239758	-1	118
8	23773793	23773959	peak_22307	1000	.	203.623962	4.304715	-1	95
8	23918302	23918991	peak_22308	791	.	545.238708	4.304784	-1	567
8	24242284	24242423	peak_22309	1000	.	205.872406	4.198298	-1	79
8	24644236	24644403	peak_22310	1000	.	258.063049	4.597615	-1	73
8	24653563	24654071	peak_22311	520	.	264.264404	3.591905	-1	82
8	24790786	24790935	peak_22312	1000	.	212.907166	4.373763	-1	82
8	24960523	24960675	peak_22313	1000	.	234.657516	4.435347	-1	101
8	25047581	25047727	peak_22314	1000	.	205.209686	4.129279	-1	52
8	25166625	25166814	peak_22315	1000	.	232.934875	4.336174	-1	91
8	25221249	25222670	peak_22316	1000	.	1528.746826	4.293574	-1	391
8	25246838	25247010	peak_22317	1000	.	200.997498	4.102561	-1	105
8	25287217	25287394	peak_22318	1000	.	214.523453	4.269954	-1	78
8	25433919	25434107	peak_22319	1000	.	239.539352	4.326412	-1	114
8	25446304	25446469	peak_22320	1000	.	259.305328	4.423274	-1	87
8	25448062	25448240	peak_22321	1000	.	301.320526	4.628345	-1	77
8	25580467	25580654	peak_22322	1000	.	232.348068	4.870406	-1	91
8	25582516	25583000	peak_22323	466	.	225.722839	3.048309	-1	151
8	25660558	25660708	peak_22324	1000	.	204.764343	3.922799	-1	51
8	25830016	25830786	peak_22325	681	.	524.068542	4.192990	-1	113
8	25897850	25898005	peak_22326	1000	.	223.421356	4.482863	-1	73
8	25952841	25953461	peak_22327	480	.	297.459656	3.314142	-1	242
8	25954451	25954608	peak_22328	1000	.	220.132111	4.388437	-1	77
8	26107115	26107268	peak_22329	1000	.	228.459961	4.393075	-1	79
8	26342281	26343088	peak_22330	386	.	311.352020	3.477915	-1	38
8	26350520	26351057	peak_22331	576	.	309.081116	3.528139	-1	458
8	26943325	26943601	peak_22332	1000	.	302.919830	4.262912	-1	107
8	27059727	27059930	peak_22333	1000	.	229.261002	4.004434	-1	91
8	27066843	27067049	peak_22334	1000	.	240.416718	4.025383	-1	84
8	27146997	27147166	peak_22335	1000	.	270.599243	4.682892	-1	85
8	27299063	27299370	peak_22336	720	.	221.143631	3.655517	-1	124
8	27371609	27371787	peak_22337	1000	.	237.937424	4.373229	-1	87
8	27443698	27443846	peak_22338	1000	.	211.068222	4.214923	-1	81
8	27695176	27695454	peak_22339	949	.	263.707062	4.011874	-1	218
8	27751377	27751891	peak_22340	541	.	278.304626	3.666275	-1	52
8	27770009	27770424	peak_22341	590	.	244.871277	4.088052	-1	216
8	27770545	27770828	peak_22342	960	.	271.634796	3.845293	-1	185
8	27936077	27936250	peak_22343	1000	.	231.911285	4.294117	-1	89
8	27960198	27960951	peak_22344	1000	.	913.450378	4.872037	-1	129
8	28082666	28082833	peak_22345	1000	.	201.370575	4.103139	-1	70
8	28239305	28239552	peak_22346	1000	.	264.033051	3.791987	-1	119
8	28309390	28309750	peak_22347	1000	.	380.170624	4.262285	-1	195
8	28315661	28316863	peak_22348	612	.	735.981934	3.847409	-1	483
8	28400241	28400430	peak_22349	1000	.	259.822357	4.318170	-1	104
8	28402758	28402967	peak_22350	1000	.	296.972992	4.745208	-1	119
8	28442085	28442267	peak_22351	1000	.	241.112503	4.646113	-1	87
8	28458007	28458638	peak_22352	438	.	276.615112	3.848148	-1	511
8	28481429	28481829	peak_22353	639	.	255.529816	3.863381	-1	308
8	28486954	28487163	peak_22354	991	.	207.053070	3.752944	-1	135
8	28749133	28749296	peak_22355	1000	.	224.272278	4.580715	-1	94
8	28801972	28802743	peak_22356	889	.	685.037415	5.119182	-1	414
8	29012871	29013185	peak_22357	1000	.	886.141113	6.880712	-1	133
8	29189973	29190924	peak_22358	1000	.	3145.926270	11.036425	-1	685
8	29307467	29307886	peak_22359	1000	.	625.322144	5.457136	-1	115
8	29308043	29308581	peak_22360	667	.	358.705780	3.745728	-1	102
8	29370018	29370934	peak_22361	905	.	828.870422	4.157165	-1	236
8	29371039	29371398	peak_22362	913	.	327.914978	4.034831	-1	194
8	29448426	29448976	peak_22363	1000	.	1263.769287	6.915793	-1	267
8	29467878	29468136	peak_22364	833	.	214.971863	3.616909	-1	183
8	29588806	29589017	peak_22365	1000	.	341.381653	4.877100	-1	98
8	29639774	29639947	peak_22366	1000	.	225.357391	4.348520	-1	89
8	29756367	29756609	peak_22367	1000	.	444.877106	5.102103	-1	135
8	29757324	29757651	peak_22368	1000	.	426.227295	5.349232	-1	108
8	29760108	29760379	peak_22369	1000	.	314.842896	3.894916	-1	163
8	29952842	29953100	peak_22370	867	.	223.585403	3.885693	-1	93
8	30023724	30026160	peak_22371	1000	.	4099.936035	7.177067	-1	963
8	30027972	30028272	peak_22372	1000	.	559.348694	5.218428	-1	185
8	30107250	30107734	peak_22373	1000	.	626.916321	5.321855	-1	158
8	30191539	30192696	peak_22374	1000	.	2110.453369	8.412559	-1	369
8	30361041	30361956	peak_22375	1000	.	1573.400513	6.388104	-1	127
8	30463536	30464319	peak_22376	1000	.	2240.212402	10.170284	-1	245
8	30635569	30636036	peak_22377	1000	.	958.246948	7.053230	-1	376
8	30643216	30643357	peak_22378	1000	.	202.401230	4.285036	-1	85
8	30699134	30699522	peak_22379	1000	.	764.130188	6.839031	-1	167
8	30758889	30760009	peak_22380	1000	.	3329.274902	8.189216	-1	475
8	30840186	30840660	peak_22381	1000	.	1274.303345	7.065383	-1	155
8	30882895	30883088	peak_22382	1000	.	276.247253	4.582222	-1	112
8	30887422	30888277	peak_22383	1000	.	1278.490723	6.871696	-1	285
8	31133881	31134595	peak_22384	1000	.	1922.306274	7.920018	-1	449
8	31206758	31208263	peak_22385	1000	.	2826.653076	7.499322	-1	913
8	31208696	31208942	peak_22386	1000	.	518.217651	5.737594	-1	123
8	31297818	31297962	peak_22387	1000	.	235.017502	4.682428	-1	64
8	31660273	31660427	peak_22388	1000	.	217.186844	4.034563	-1	61
8	31749758	31749896	peak_22389	1000	.	286.349304	4.430780	-1	57
8	31799562	31799724	peak_22390	1000	.	217.305893	4.069512	-1	117
8	31867568	31869796	peak_22391	1000	.	3109.168945	5.814983	-1	1229
8	31869899	31870869	peak_22392	1000	.	1436.394409	5.675314	-1	538
8	32043647	32043857	peak_22393	1000	.	249.319962	4.204857	-1	129
8	32228999	32229240	peak_22394	1000	.	321.587402	4.385579	-1	114
8	32301239	32302239	peak_22395	1000	.	1609.565918	6.384672	-1	736
8	32372688	32372903	peak_22396	1000	.	242.055954	3.950122	-1	57
8	32418656	32419259	peak_22397	1000	.	2552.564697	11.175494	-1	490
8	32419469	32419914	peak_22398	1000	.	2691.967529	14.533033	-1	66
8	32432879	32433914	peak_22399	1000	.	1137.840698	5.065567	-1	392
8	32494954	32495129	peak_22400	1000	.	223.503540	4.126227	-1	121
8	32617003	32617381	peak_22401	650	.	245.833710	3.622480	-1	204
8	32848935	32849290	peak_22402	690	.	244.912262	3.561880	-1	97
8	33012379	33013161	peak_22403	1000	.	1365.273438	9.130626	-1	180
8	33058455	33059069	peak_22404	1000	.	1296.000732	6.060159	-1	125
8	33191076	33191685	peak_22405	468	.	284.884277	3.409170	-1	157
8	33373462	33374713	peak_22406	722	.	903.163696	4.198328	-1	793
8	33456885	33457056	peak_22407	1000	.	204.131546	4.102561	-1	91
8	33582888	33583157	peak_22408	1000	.	476.466492	4.540021	-1	160
8	33636537	33637923	peak_22409	1000	.	3304.621338	8.921490	-1	826
8	33814330	33814484	peak_22410	1000	.	204.253738	4.024418	-1	93
8	33940851	33941032	peak_22411	1000	.	237.174316	4.086471	-1	97
8	34177705	34177857	peak_22412	1000	.	200.091217	4.165233	-1	66
8	34322509	34322667	peak_22413	1000	.	226.605896	4.478670	-1	83
8	34457208	34457412	peak_22414	1000	.	275.633301	4.531316	-1	87
8	35004019	35006153	peak_22415	1000	.	2305.578857	6.060720	-1	1913
8	35025021	35025168	peak_22416	1000	.	213.948959	4.298913	-1	61
8	35129441	35129588	peak_22417	1000	.	210.159180	4.440165	-1	77
8	35167501	35168204	peak_22418	1000	.	1912.760010	8.932332	-1	120
8	35218896	35219675	peak_22419	1000	.	2198.699463	9.055940	-1	523
8	35454007	35454200	peak_22420	1000	.	1981.202393	15.728673	-1	96
8	35580962	35581879	peak_22421	852	.	781.018860	4.749310	-1	286
8	35581980	35582261	peak_22422	1000	.	288.560669	4.164519	-1	71
8	35642053	35642867	peak_22423	296	.	240.743515	3.161454	-1	155
8	35649360	35649508	peak_22424	1000	.	243.834427	4.545199	-1	66
8	35728705	35729109	peak_22425	1000	.	412.685181	4.532403	-1	150
8	35777415	35778207	peak_22426	688	.	545.291809	3.883130	-1	499
8	35795057	35795774	peak_22427	617	.	442.305054	3.799886	-1	359
8	35812057	35812861	peak_22428	952	.	765.576599	4.268248	-1	121
8	35852344	35852606	peak_22429	804	.	210.632355	3.388811	-1	175
8	35874918	35875105	peak_22430	1000	.	271.501862	4.569948	-1	118
8	36028834	36029074	peak_22431	869	.	208.653366	3.658502	-1	134
8	36031818	36032221	peak_22432	550	.	221.628708	3.383147	-1	269
8	36065888	36066183	peak_22433	687	.	202.759888	3.766608	-1	84
8	36075190	36075357	peak_22434	1000	.	225.975479	4.121707	-1	113
8	36084998	36085183	peak_22435	1000	.	239.097031	4.271213	-1	104
8	36279968	36280293	peak_22436	735	.	238.855133	4.207563	-1	221
8	36473409	36473612	peak_22437	1000	.	247.998184	4.528294	-1	106
8	36473822	36474641	peak_22438	1000	.	864.687927	4.703582	-1	279
8	36942341	36942892	peak_22439	708	.	390.115784	3.494369	-1	136
8	36979118	36980040	peak_22440	1000	.	1467.706055	7.165272	-1	773
8	37101490	37102063	peak_22441	960	.	550.182739	4.368635	-1	394
8	37102453	37103246	peak_22442	1000	.	1791.959595	8.427917	-1	671
8	37116275	37116990	peak_22443	344	.	246.311478	3.289305	-1	545
8	37117096	37118143	peak_22444	888	.	929.213806	4.512472	-1	697
8	37186671	37186831	peak_22445	1000	.	223.734100	4.501401	-1	67
8	37254112	37254301	peak_22446	1000	.	223.714096	4.144154	-1	78
8	37379758	37380386	peak_22447	1000	.	1660.620850	7.107105	-1	504
8	37407489	37407978	peak_22448	1000	.	1948.254517	10.681428	-1	142
8	37604679	37604871	peak_22449	1000	.	255.519257	4.515757	-1	104
8	37808295	37809418	peak_22450	496	.	556.807678	4.181033	-1	235
8	37874837	37875859	peak_22451	1000	.	2862.248047	11.436773	-1	743
8	37936559	37937063	peak_22452	1000	.	662.018616	4.962263	-1	228
8	38012997	38013167	peak_22453	1000	.	273.874023	4.535893	-1	77
8	38103009	38103171	peak_22454	1000	.	291.810883	4.860966	-1	95
8	38181428	38182259	peak_22455	991	.	823.369934	4.647799	-1	528
8	38241174	38241821	peak_22456	1000	.	3715.221191	11.321690	-1	231
8	38241941	38242366	peak_22457	1000	.	728.076294	4.727531	-1	251
8	38378814	38379481	peak_22458	563	.	375.219696	3.854178	-1	342
8	38458153	38458311	peak_22459	1000	.	219.187088	4.121824	-1	78
8	38696254	38697665	peak_22460	1000	.	3197.191895	11.293588	-1	1130
8	38745156	38745952	peak_22461	1000	.	2394.327393	9.830200	-1	180
8	38792735	38793072	peak_22462	672	.	226.577957	3.233568	-1	244
8	38926376	38927213	peak_22463	607	.	508.166687	4.366871	-1	646
8	38942930	38943075	peak_22464	1000	.	209.976974	4.031294	-1	60
8	38982218	38984551	peak_22465	1000	.	6144.494629	12.033366	-1	288
8	39076693	39077504	peak_22466	483	.	391.702881	3.437532	-1	735
8	39092443	39092747	peak_22467	659	.	200.253204	3.227030	-1	127
8	39099271	39099455	peak_22468	1000	.	225.161835	4.208411	-1	69
8	39148238	39148954	peak_22469	1000	.	1155.789429	5.306402	-1	604
8	39173453	39173622	peak_22470	1000	.	201.395416	4.109796	-1	100
8	39478779	39479050	peak_22471	1000	.	510.191376	5.995949	-1	114
8	39569142	39569300	peak_22472	1000	.	201.945480	4.073162	-1	96
8	39581269	39582266	peak_22473	1000	.	1334.328735	6.977165	-1	665
8	39602834	39603746	peak_22474	1000	.	1518.828003	8.315088	-1	163
8	39612184	39612736	peak_22475	1000	.	1722.584961	9.599619	-1	253
8	39633913	39634362	peak_22476	726	.	325.905243	4.048193	-1	336
8	39702841	39703606	peak_22477	1000	.	1016.897583	6.347158	-1	505
8	40113395	40113710	peak_22478	644	.	202.947220	3.565604	-1	122
8	40145760	40146036	peak_22479	1000	.	764.849182	6.520210	-1	156
8	40157110	40157962	peak_22480	1000	.	1175.173584	5.483674	-1	660
8	40578463	40578618	peak_22481	1000	.	225.995956	4.428912	-1	63
8	40845739	40846945	peak_22482	1000	.	1236.801270	5.874822	-1	919
8	40963937	40964385	peak_22483	548	.	245.419724	3.710383	-1	200
8	40969881	40970686	peak_22484	908	.	730.745789	4.987760	-1	596
8	41223999	41224373	peak_22485	1000	.	399.843781	4.357057	-1	276
8	41225293	41225436	peak_22486	1000	.	248.248093	4.424648	-1	58
8	41225870	41226100	peak_22487	1000	.	318.293457	4.863547	-1	100
8	41227986	41228415	peak_22488	1000	.	606.880859	4.703578	-1	130
8	41229136	41229450	peak_22489	802	.	251.969711	3.597746	-1	222
8	41230054	41230226	peak_22490	1000	.	200.461807	4.333073	-1	98
8	41234366	41234547	peak_22491	1000	.	292.499176	5.047239	-1	98
8	41236211	41237107	peak_22492	1000	.	1011.177063	5.042697	-1	94
8	41238154	41239254	peak_22493	1000	.	1312.093384	5.339044	-1	435
8	41240306	41240528	peak_22494	1000	.	281.549316	4.261984	-1	121
8	41241633	41241911	peak_22495	1000	.	307.816895	4.717758	-1	113
8	41242377	41242626	peak_22496	1000	.	253.810028	4.239820	-1	189
8	41245416	41245616	peak_22497	1000	.	202.739975	3.981146	-1	109
8	41245918	41246187	peak_22498	1000	.	281.175079	4.242856	-1	151
8	41249067	41249587	peak_22499	1000	.	759.925476	4.628279	-1	357
8	41249792	41249972	peak_22500	1000	.	209.328110	3.891512	-1	76
8	41250106	41250288	peak_22501	1000	.	225.567505	4.415505	-1	91
8	41250819	41251118	peak_22502	1000	.	436.931976	4.398737	-1	176
8	41251307	41252669	peak_22503	928	.	1264.588135	5.243076	-1	806
8	41252895	41253185	peak_22504	1000	.	301.872650	3.924485	-1	60
8	41255581	41255848	peak_22505	1000	.	386.366638	4.883793	-1	170
8	41256459	41257034	peak_22506	1000	.	578.696960	4.532499	-1	276
8	41257869	41258867	peak_22507	464	.	463.282166	4.390502	-1	336
8	41259546	41260648	peak_22508	1000	.	1600.361572	5.225746	-1	381
8	41265582	41266382	peak_22509	864	.	690.895447	4.357337	-1	507
8	41266563	41266907	peak_22510	987	.	339.449341	3.978063	-1	126
8	41267747	41268561	peak_22511	790	.	643.129089	3.910326	-1	133
8	41268822	41268989	peak_22512	1000	.	234.284439	4.300874	-1	88
8	41269539	41269824	peak_22513	880	.	250.941452	3.713722	-1	92
8	41269993	41270218	peak_22514	1000	.	321.148193	4.635594	-1	126
8	41270346	41270802	peak_22515	1000	.	661.826965	4.838415	-1	166
8	41270915	41272095	peak_22516	1000	.	1366.271973	4.210237	-1	620
8	41272949	41273111	peak_22517	1000	.	220.036346	4.272360	-1	60
8	41273932	41274218	peak_22518	1000	.	391.123962	4.379703	-1	149
8	41275964	41276821	peak_22519	1000	.	979.929443	5.156523	-1	561
8	41277145	41278164	peak_22520	835	.	850.561890	5.240070	-1	926
8	41278351	41278938	peak_22521	741	.	434.674957	4.686975	-1	109
8	41279088	41279365	peak_22522	1000	.	425.685150	4.384182	-1	161
8	41280731	41281669	peak_22523	1000	.	1331.895874	5.638619	-1	449
8	41282154	41282474	peak_22524	1000	.	406.367279	4.319694	-1	121
8	41282621	41283277	peak_22525	1000	.	1408.887451	6.543619	-1	199
8	41285979	41286351	peak_22526	1000	.	380.956207	5.018704	-1	264
8	41286625	41286900	peak_22527	1000	.	463.432251	5.215092	-1	106
8	41287408	41287610	peak_22528	1000	.	284.049469	4.815982	-1	112
8	41287745	41288360	peak_22529	1000	.	752.827759	4.956416	-1	444
8	41289269	41289754	peak_22530	1000	.	553.664185	4.475386	-1	358
8	41290392	41291627	peak_22531	1000	.	2290.836182	7.729339	-1	1124
8	41291872	41293989	peak_22532	1000	.	5579.654785	8.248700	-1	1351
8	41294237	41294486	peak_22533	1000	.	653.388123	6.274022	-1	112
8	41294620	41295248	peak_22534	701	.	440.172333	4.324265	-1	500
8	41295765	41296108	peak_22535	829	.	284.502716	4.269494	-1	253
8	41298836	41299142	peak_22536	885	.	270.678833	4.667809	-1	212
8	41299255	41299460	peak_22537	1000	.	241.086502	4.330669	-1	113
8	41302119	41302378	peak_22538	1000	.	280.303467	4.238051	-1	129
8	41303036	41303239	peak_22539	1000	.	391.202759	5.195753	-1	105
8	41310564	41311120	peak_22540	1000	.	940.721130	5.470867	-1	147
8	41311444	41311687	peak_22541	1000	.	267.157898	3.916610	-1	92
8	41313601	41313813	peak_22542	1000	.	250.500549	4.078310	-1	90
8	41313953	41314131	peak_22543	1000	.	352.481506	5.000430	-1	80
8	41315471	41315708	peak_22544	1000	.	328.239532	4.925012	-1	144
8	41316360	41316729	peak_22545	1000	.	463.388611	4.262000	-1	203
8	41316839	41317177	peak_22546	1000	.	365.303497	4.520542	-1	271
8	41320287	41320497	peak_22547	1000	.	336.748749	5.216406	-1	93
8	41321225	41321608	peak_22548	842	.	322.604034	4.380835	-1	89
8	41323370	41323630	peak_22549	1000	.	339.249451	4.816220	-1	164
8	41328236	41328422	peak_22550	1000	.	239.531265	4.314097	-1	97
8	41329014	41329234	peak_22551	1000	.	230.481171	4.409541	-1	148
8	41329708	41329981	peak_22552	1000	.	488.194336	5.290499	-1	85
8	41331382	41331711	peak_22553	1000	.	392.175201	4.540109	-1	86
8	41335614	41336128	peak_22554	620	.	318.536743	4.126103	-1	102
8	41337035	41337236	peak_22555	1000	.	295.445770	4.633603	-1	71
8	41338379	41338748	peak_22556	1000	.	426.787201	5.073941	-1	110
8	41339749	41339945	peak_22557	1000	.	215.339355	3.786555	-1	74
8	41340102	41340597	peak_22558	763	.	377.852142	4.031524	-1	125
8	41343611	41344838	peak_22559	676	.	830.023254	4.179564	-1	684
8	41345646	41346148	peak_22560	1000	.	706.770447	5.474316	-1	375
8	41346283	41346488	peak_22561	1000	.	309.704987	4.666447	-1	114
8	41346819	41347384	peak_22562	1000	.	637.150635	5.614057	-1	240
8	41347939	41349378	peak_22563	842	.	1212.133057	4.528699	-1	301
8	41349819	41350052	peak_22564	894	.	208.360657	3.531921	-1	59
8	41350438	41351546	peak_22565	907	.	1004.458252	5.070250	-1	407
8	41351684	41352054	peak_22566	1000	.	406.177246	5.240594	-1	220
8	41355057	41355307	peak_22567	1000	.	335.960175	4.369253	-1	126
8	41355604	41355761	peak_22568	1000	.	208.373718	4.157063	-1	91
8	41356020	41356432	peak_22569	981	.	404.203186	4.040518	-1	174
8	41356606	41356778	peak_22570	1000	.	244.148987	4.299341	-1	72
8	41357706	41357905	peak_22571	1000	.	291.004395	4.712032	-1	108
8	41358988	41359159	peak_22572	1000	.	277.033264	4.617858	-1	95
8	41359466	41359634	peak_22573	1000	.	209.841385	4.070402	-1	107
8	41362845	41363029	peak_22574	1000	.	224.641144	4.024074	-1	60
8	41363923	41364156	peak_22575	913	.	212.628189	3.831631	-1	122
8	41367443	41368045	peak_22576	864	.	520.121460	4.004553	-1	97
8	41368245	41368685	peak_22577	714	.	314.078491	3.980217	-1	311
8	41369445	41370244	peak_22578	1000	.	885.615479	4.462683	-1	460
8	41371074	41371321	peak_22579	1000	.	316.213104	4.184174	-1	198
8	41373184	41373371	peak_22580	1000	.	299.254883	4.758430	-1	77
8	41373982	41374168	peak_22581	1000	.	287.735596	4.804357	-1	97
8	41374937	41375268	peak_22582	1000	.	400.476776	5.377737	-1	119
8	41376744	41377312	peak_22583	686	.	389.748260	4.158507	-1	489
8	41378184	41378872	peak_22584	450	.	309.729462	3.824562	-1	105
8	41379159	41379330	peak_22585	1000	.	220.198105	4.393148	-1	79
8	41379486	41379746	peak_22586	853	.	221.904999	3.707965	-1	147
8	41382899	41383062	peak_22587	1000	.	210.091644	4.263110	-1	66
8	41383973	41384435	peak_22588	609	.	281.570679	3.895212	-1	99
8	41385846	41386252	peak_22589	1000	.	433.146393	4.842399	-1	279
8	41386412	41387006	peak_22590	658	.	390.648193	3.718340	-1	545
8	41387601	41387747	peak_22591	1000	.	223.379333	4.408055	-1	90
8	41393166	41393681	peak_22592	719	.	370.367432	3.862589	-1	85
8	41395897	41396594	peak_22593	1000	.	801.622864	4.637888	-1	91
8	41396703	41397152	peak_22594	732	.	328.889404	4.165095	-1	360
8	41398374	41398567	peak_22595	1000	.	226.541443	3.877616	-1	111
8	41400215	41400399	peak_22596	1000	.	278.128174	4.832036	-1	91
8	41401352	41403457	peak_22597	1000	.	5258.581055	8.810618	-1	907
8	41404320	41405071	peak_22598	1000	.	763.597839	5.079553	-1	256
8	41405843	41406250	peak_22599	517	.	210.440643	3.403655	-1	379
8	41406497	41406695	peak_22600	1000	.	311.246185	4.963227	-1	114
8	41407068	41407489	peak_22601	1000	.	440.061432	4.348326	-1	99
8	41408032	41408180	peak_22602	1000	.	230.130890	4.349264	-1	66
8	41412189	41412466	peak_22603	1000	.	282.903107	4.233504	-1	173
8	41413247	41413435	peak_22604	1000	.	257.676331	4.542161	-1	118
8	41414725	41415047	peak_22605	964	.	310.528442	4.959885	-1	87
8	41415238	41415559	peak_22606	928	.	297.822937	4.014035	-1	163
8	41417619	41418242	peak_22607	631	.	393.052887	3.696556	-1	357
8	41418664	41419080	peak_22608	951	.	395.572937	4.640310	-1	307
8	41419617	41419948	peak_22609	848	.	280.762695	3.819154	-1	151
8	41421131	41421386	peak_22610	1000	.	432.668396	4.877100	-1	95
8	41421631	41421852	peak_22611	1000	.	478.201050	5.735780	-1	100
8	41421974	41422494	peak_22612	729	.	379.327454	3.998669	-1	412
8	41423314	41423509	peak_22613	1000	.	228.621338	4.286562	-1	68
8	41425044	41425481	peak_22614	794	.	346.967621	4.172997	-1	91
8	41427621	41427903	peak_22615	1000	.	511.586121	4.916765	-1	102
8	41429174	41431278	peak_22616	1000	.	2954.809082	5.630543	-1	987
8	41431677	41431851	peak_22617	1000	.	208.250931	4.098691	-1	62
8	41432084	41432319	peak_22618	1000	.	373.245850	4.720864	-1	143
8	41433396	41433575	peak_22619	1000	.	290.368073	4.595210	-1	113
8	41437060	41437444	peak_22620	698	.	268.062531	3.995823	-1	261
8	41437568	41437801	peak_22621	972	.	226.380936	3.746133	-1	126
8	41438199	41438387	peak_22622	1000	.	341.616760	4.808095	-1	59
8	41439283	41440308	peak_22623	618	.	633.129456	4.453155	-1	500
8	41440992	41441146	peak_22624	1000	.	207.246490	4.328111	-1	69
8	41442662	41442963	peak_22625	767	.	230.848160	4.509267	-1	84
8	41443675	41443833	peak_22626	1000	.	225.933807	4.413088	-1	86
8	41444614	41444965	peak_22627	1000	.	374.466797	4.435720	-1	80
8	41445106	41445952	peak_22628	873	.	738.365662	4.309134	-1	91
8	41451899	41452181	peak_22629	1000	.	431.260162	4.561971	-1	119
8	41455319	41455502	peak_22630	1000	.	325.432404	4.957974	-1	88
8	41457083	41457439	peak_22631	1000	.	656.167725	5.397414	-1	145
8	41457863	41459173	peak_22632	1000	.	1558.894043	5.578858	-1	1003
8	41459745	41460379	peak_22633	1000	.	837.270081	4.369260	-1	514
8	41463106	41463323	peak_22634	1000	.	235.144424	3.701748	-1	119
8	41464225	41464419	peak_22635	1000	.	250.345856	4.467215	-1	107
8	41465054	41465272	peak_22636	1000	.	258.233551	4.403255	-1	70
8	41465801	41465976	peak_22637	1000	.	219.463303	4.151260	-1	61
8	41466956	41467165	peak_22638	1000	.	263.870728	4.368003	-1	95
8	41467734	41468262	peak_22639	1000	.	714.716064	5.172110	-1	102
8	41469316	41469487	peak_22640	1000	.	206.324478	4.136090	-1	55
8	41470580	41471371	peak_22641	714	.	564.407837	4.282327	-1	741
8	41471489	41471692	peak_22642	1000	.	218.231201	3.905788	-1	53
8	41472204	41472447	peak_22643	1000	.	272.158356	4.426921	-1	128
8	41473238	41473417	peak_22644	1000	.	245.628876	4.763297	-1	102
8	41474161	41474857	peak_22645	1000	.	1312.561035	5.721307	-1	275
8	41476033	41476200	peak_22646	1000	.	283.761475	4.920694	-1	86
8	41477168	41477755	peak_22647	665	.	390.394135	3.852583	-1	522
8	41479302	41479502	peak_22648	1000	.	229.777756	4.242342	-1	67
8	41487605	41488490	peak_22649	966	.	854.981079	5.078748	-1	311
8	41489325	41490189	peak_22650	667	.	575.896484	3.929346	-1	445
8	41490435	41490592	peak_22651	1000	.	230.983826	4.437704	-1	69
8	41490970	41491200	peak_22652	1000	.	353.413544	4.678495	-1	123
8	41491330	41491876	peak_22653	913	.	498.350037	4.080646	-1	435
8	41492478	41492863	peak_22654	1000	.	468.004944	4.659342	-1	186
8	41495727	41495940	peak_22655	1000	.	310.781921	4.584356	-1	134
8	41496620	41497307	peak_22656	924	.	635.131348	4.578176	-1	109
8	41497522	41497884	peak_22657	1000	.	404.599030	4.664521	-1	265
8	41498159	41498744	peak_22658	1000	.	670.682861	4.559299	-1	324
8	41498970	41499183	peak_22659	1000	.	295.638184	4.924929	-1	97
8	41502342	41502548	peak_22660	1000	.	293.933167	4.420840	-1	127
8	41503699	41504084	peak_22661	527	.	202.774567	3.478518	-1	218
8	41505574	41506009	peak_22662	908	.	394.945557	4.462888	-1	338
8	41508941	41510071	peak_22663	1000	.	1294.103027	5.291773	-1	1045
8	41510687	41511206	peak_22664	840	.	435.959991	4.843275	-1	303
8	41512750	41512971	peak_22665	942	.	208.191544	3.744223	-1	58
8	41513471	41513794	peak_22666	1000	.	350.605316	4.467408	-1	60
8	41515375	41515583	peak_22667	1000	.	419.364075	5.709837	-1	109
8	41517355	41517773	peak_22668	586	.	245.101120	3.650583	-1	76
8	41524371	41524601	peak_22669	1000	.	290.506561	4.295637	-1	95
8	41528048	41528466	peak_22670	1000	.	417.976227	4.721358	-1	115
8	41529124	41529569	peak_22671	1000	.	479.788086	4.575111	-1	130
8	41530998	41531451	peak_22672	1000	.	788.567261	5.353897	-1	304
8	41532870	41533068	peak_22673	1000	.	218.350754	3.980020	-1	81
8	41534288	41534483	peak_22674	1000	.	271.225067	4.527642	-1	97
8	41535242	41535434	peak_22675	1000	.	346.563019	5.084484	-1	87
8	41535610	41536177	peak_22676	827	.	469.078949	4.041704	-1	457
8	41536370	41537088	peak_22677	671	.	481.518616	3.818493	-1	253
8	41541385	41541937	peak_22678	566	.	312.547211	3.656557	-1	425
8	41544904	41545056	peak_22679	1000	.	223.909332	4.303696	-1	73
8	41545491	41546134	peak_22680	1000	.	1100.498291	5.955669	-1	533
8	41546235	41548211	peak_22681	1000	.	5790.587891	9.749484	-1	296
8	41548418	41549460	peak_22682	1000	.	1962.607788	7.704063	-1	115
8	41550154	41551323	peak_22683	1000	.	2451.469482	6.759951	-1	405
8	41551444	41551893	peak_22684	1000	.	936.237488	5.310947	-1	93
8	41552142	41553347	peak_22685	1000	.	1509.611084	5.105432	-1	545
8	41553823	41554001	peak_22686	1000	.	305.101440	4.762858	-1	99
8	41554187	41554922	peak_22687	1000	.	1533.548462	6.675776	-1	563
8	41555284	41555701	peak_22688	1000	.	881.447876	5.439550	-1	122
8	41555940	41556697	peak_22689	1000	.	2374.829102	8.595449	-1	574
8	41556851	41560070	peak_22690	1000	.	7001.690918	7.952102	-1	534
8	41560357	41562073	peak_22691	1000	.	3066.671143	6.884418	-1	662
8	41562176	41562527	peak_22692	1000	.	578.044128	5.397175	-1	182
8	41562995	41563409	peak_22693	1000	.	661.465881	6.021693	-1	168
8	41563554	41564605	peak_22694	1000	.	2189.599609	6.110368	-1	676
8	41564727	41566794	peak_22695	1000	.	6833.091797	8.949774	-1	1207
8	41566982	41567309	peak_22696	1000	.	837.309143	6.277086	-1	112
8	41567410	41568778	peak_22697	1000	.	3738.090576	8.245611	-1	862
8	41570323	41570715	peak_22698	884	.	346.719482	4.639776	-1	117
8	41573332	41573532	peak_22699	1000	.	252.532013	4.373113	-1	108
8	41573674	41573852	peak_22700	1000	.	270.487793	4.625503	-1	89
8	41581196	41581809	peak_22701	743	.	455.607788	4.479415	-1	307
8	41584309	41584928	peak_22702	938	.	580.486694	4.341707	-1	295
8	41585856	41586048	peak_22703	1000	.	207.224121	3.652445	-1	66
8	41587605	41588018	peak_22704	550	.	227.043900	3.142060	-1	48
8	41588128	41588303	peak_22705	1000	.	362.200867	5.122943	-1	78
8	41589779	41590628	peak_22706	1000	.	1019.486938	5.118778	-1	117
8	41591356	41591782	peak_22707	1000	.	584.350464	4.872559	-1	169
8	41591969	41592724	peak_22708	1000	.	831.087341	4.212350	-1	668
8	41593248	41593605	peak_22709	814	.	290.686218	3.597842	-1	291
8	41596043	41596218	peak_22710	1000	.	266.118500	4.560597	-1	83
8	41597642	41597820	peak_22711	1000	.	270.136993	4.584998	-1	78
8	41598280	41598629	peak_22712	1000	.	460.053955	4.481279	-1	211
8	41600087	41600540	peak_22713	1000	.	463.046997	4.741450	-1	103
8	41602171	41602580	peak_22714	688	.	281.563385	3.922947	-1	116
8	41605200	41605531	peak_22715	1000	.	379.230133	4.570349	-1	75
8	41606260	41607054	peak_22716	441	.	350.503632	3.081765	-1	639
8	41607282	41607972	peak_22717	1000	.	834.972778	4.239939	-1	606
8	41608091	41608416	peak_22718	930	.	302.370026	3.920973	-1	253
8	41608713	41609082	peak_22719	918	.	338.725189	3.991320	-1	143
8	41616562	41616734	peak_22720	1000	.	222.452682	4.154194	-1	118
8	41618236	41618615	peak_22721	688	.	260.934570	3.743502	-1	330
8	41619948	41620207	peak_22722	1000	.	283.328644	4.365706	-1	182
8	41623731	41623986	peak_22723	1000	.	292.206757	4.215881	-1	123
8	41629726	41629901	peak_22724	1000	.	235.363205	4.366954	-1	79
8	41630804	41630972	peak_22725	1000	.	202.721420	4.030819	-1	55
8	41631768	41631927	peak_22726	1000	.	229.066528	4.431251	-1	100
8	41632076	41632552	peak_22727	426	.	202.719498	3.237367	-1	277
8	41640343	41640628	peak_22728	1000	.	361.100983	4.476093	-1	115
8	41645717	41646208	peak_22729	1000	.	656.578979	4.776255	-1	346
8	41647279	41647509	peak_22730	1000	.	315.517670	4.659342	-1	96
8	41652732	41652922	peak_22731	1000	.	210.498001	3.856348	-1	66
8	41653686	41654512	peak_22732	816	.	674.096069	4.643493	-1	564
8	41656599	41656776	peak_22733	1000	.	218.625290	4.623966	-1	102
8	41659735	41659889	peak_22734	1000	.	234.739624	4.357137	-1	81
8	41662239	41662782	peak_22735	818	.	444.004700	4.035378	-1	382
8	41668150	41668370	peak_22736	1000	.	248.413559	4.391214	-1	113
8	41668860	41669274	peak_22737	595	.	246.253052	3.223994	-1	298
8	41670670	41670861	peak_22738	1000	.	260.038025	4.360815	-1	122
8	41673958	41674290	peak_22739	1000	.	343.316833	5.078635	-1	235
8	41679740	41680141	peak_22740	961	.	385.421570	3.885105	-1	344
8	41680577	41681349	peak_22741	1000	.	1219.156494	5.555994	-1	370
8	41681463	41682220	peak_22742	1000	.	1074.753174	5.214423	-1	630
8	41683249	41683549	peak_22743	771	.	231.188095	3.859855	-1	179
8	41685616	41686030	peak_22744	1000	.	443.324402	4.736670	-1	273
8	41686820	41687278	peak_22745	1000	.	490.472107	4.225158	-1	313
8	41692042	41692457	peak_22746	1000	.	490.348053	4.931540	-1	330
8	41693205	41693387	peak_22747	1000	.	321.666412	5.150033	-1	91
8	41697247	41697958	peak_22748	1000	.	1020.231445	5.141885	-1	570
8	41701535	41702080	peak_22749	1000	.	556.818787	5.159857	-1	244
8	41703012	41703190	peak_22750	1000	.	217.979523	4.135050	-1	73
8	41703443	41705052	peak_22751	440	.	708.479370	5.361514	-1	401
8	41705686	41706180	peak_22752	634	.	312.972382	3.482228	-1	120
8	41707386	41707618	peak_22753	1000	.	410.048279	5.534452	-1	116
8	41708437	41708975	peak_22754	1000	.	564.989746	4.707557	-1	109
8	41710600	41711242	peak_22755	938	.	602.232971	4.318571	-1	318
8	41712041	41712260	peak_22756	1000	.	261.094147	4.345375	-1	95
8	41714498	41715373	peak_22757	861	.	753.542358	4.766185	-1	751
8	41715752	41716296	peak_22758	630	.	342.625458	3.645974	-1	344
8	41717259	41718027	peak_22759	970	.	744.689331	4.542996	-1	626
8	41718214	41718569	peak_22760	603	.	214.071869	3.340994	-1	73
8	41728693	41728923	peak_22761	1000	.	233.934738	4.196278	-1	48
8	41731210	41732047	peak_22762	784	.	655.796936	4.610655	-1	125
8	41732523	41732930	peak_22763	657	.	267.380859	3.867347	-1	302
8	41734798	41735114	peak_22764	923	.	291.814056	3.817113	-1	190
8	41735375	41735670	peak_22765	1000	.	386.303772	4.043378	-1	210
8	41735893	41736227	peak_22766	1000	.	501.402588	5.490750	-1	217
8	41736368	41736645	peak_22767	1000	.	338.049347	4.120820	-1	162
8	41737389	41737756	peak_22768	877	.	321.696411	3.838087	-1	256
8	41737865	41738086	peak_22769	1000	.	313.918518	4.476457	-1	114
8	41739244	41740046	peak_22770	1000	.	990.131714	5.347470	-1	644
8	41740177	41740375	peak_22771	1000	.	309.003723	4.819594	-1	100
8	41740522	41740956	peak_22772	836	.	362.885345	4.157524	-1	96
8	41741471	41741893	peak_22773	630	.	265.802643	3.741500	-1	180
8	41742441	41742787	peak_22774	922	.	318.856384	3.814568	-1	259
8	41744399	41744798	peak_22775	545	.	217.327057	3.871368	-1	324
8	41748224	41748443	peak_22776	1000	.	374.730774	4.810218	-1	89
8	41750328	41750507	peak_22777	1000	.	229.292007	4.226483	-1	100
8	41752135	41753219	peak_22778	1000	.	1258.210083	4.478118	-1	85
8	41756194	41756378	peak_22779	1000	.	342.149689	5.174414	-1	92
8	41759541	41759758	peak_22780	1000	.	329.218231	4.724550	-1	91
8	41764564	41764865	peak_22781	675	.	203.194519	3.922584	-1	195
8	41765307	41765868	peak_22782	713	.	400.208130	3.882635	-1	132
8	41767492	41767749	peak_22783	945	.	242.783737	4.021787	-1	71
8	41771337	41771585	peak_22784	1000	.	249.579147	3.796315	-1	131
8	41773633	41774492	peak_22785	790	.	678.826355	3.937706	-1	186
8	41904184	41904471	peak_22786	826	.	237.193878	3.570522	-1	201
8	41973473	41973657	peak_22787	1000	.	234.996780	4.475519	-1	92
8	42024186	42024948	peak_22788	1000	.	2372.966797	8.616002	-1	141
8	42037836	42038238	peak_22789	670	.	269.258362	4.047815	-1	336
8	42083313	42083734	peak_22790	691	.	291.017395	3.779293	-1	256
8	42092648	42093011	peak_22791	1000	.	520.338745	5.879000	-1	88
8	42093171	42093518	peak_22792	1000	.	395.118835	4.607292	-1	241
8	42120070	42120619	peak_22793	1000	.	633.215576	4.459644	-1	205
8	42121355	42121584	peak_22794	898	.	205.634277	3.708616	-1	110
8	42129368	42130276	peak_22795	1000	.	1556.775879	7.383402	-1	518
8	42207025	42207788	peak_22796	1000	.	1666.641113	7.654003	-1	408
8	42222356	42222654	peak_22797	990	.	295.067261	3.990563	-1	152
8	42222851	42223966	peak_22798	714	.	796.334106	4.548030	-1	637
8	42224067	42224356	peak_22799	1000	.	491.036163	4.940555	-1	165
8	42349023	42349560	peak_22800	1000	.	1971.854980	10.028483	-1	415
8	42364890	42365208	peak_22801	842	.	267.859741	3.736380	-1	243
8	42365521	42366515	peak_22802	786	.	781.736572	4.555721	-1	453
8	42366642	42366911	peak_22803	1000	.	325.033264	4.466300	-1	98
8	42387455	42387959	peak_22804	584	.	294.153046	3.430847	-1	77
8	42399691	42399982	peak_22805	782	.	227.704086	3.751527	-1	108
8	42401471	42402284	peak_22806	683	.	555.429443	3.897492	-1	222
8	42402810	42403208	peak_22807	996	.	396.212036	4.368227	-1	190
8	42403310	42404002	peak_22808	896	.	619.811646	4.642034	-1	536
8	42439143	42439526	peak_22809	557	.	213.480560	3.730741	-1	59
8	42447364	42447747	peak_22810	613	.	234.670700	3.766897	-1	312
8	42457804	42457965	peak_22811	1000	.	205.192993	3.934120	-1	81
8	42465315	42466053	peak_22812	925	.	682.397156	4.105714	-1	491
8	42466158	42466480	peak_22813	1000	.	363.837799	4.478118	-1	203
8	42466592	42466930	peak_22814	679	.	229.345856	3.804057	-1	252
8	42467100	42467877	peak_22815	1000	.	947.512207	4.952178	-1	96
8	42469447	42469814	peak_22816	857	.	314.401764	4.065933	-1	133
8	42485452	42485994	peak_22817	817	.	442.705414	3.634372	-1	430
8	42486101	42486620	peak_22818	1000	.	871.743835	4.574605	-1	246
8	42487638	42487786	peak_22819	1000	.	223.953903	4.287875	-1	74
8	42489351	42490090	peak_22820	858	.	633.851746	4.494434	-1	91
8	42544861	42545998	peak_22821	811	.	922.590393	3.861042	-1	163
8	42546559	42546923	peak_22822	1000	.	551.285278	4.867618	-1	230
8	42550129	42550300	peak_22823	1000	.	220.134567	4.351543	-1	73
8	42561676	42562864	peak_22824	1000	.	1407.830444	4.605513	-1	441
8	42565600	42566292	peak_22825	550	.	380.799103	4.812237	-1	103
8	42602513	42603436	peak_22826	1000	.	1011.832581	5.078703	-1	327
8	42603547	42605350	peak_22827	1000	.	2277.439209	6.477547	-1	794
8	42623322	42623565	peak_22828	1000	.	319.525696	5.055557	-1	113
8	42623915	42624702	peak_22829	782	.	615.667725	4.232590	-1	17
8	42626414	42626566	peak_22830	1000	.	314.598480	4.675452	-1	115
8	42644434	42644885	peak_22831	565	.	254.725739	3.300612	-1	178
8	42647092	42647317	peak_22832	1000	.	348.017944	5.013978	-1	114
8	42647606	42647853	peak_22833	1000	.	261.256348	4.047815	-1	159
8	42658075	42658570	peak_22834	761	.	376.499786	3.813176	-1	429
8	42658692	42659232	peak_22835	1000	.	969.786377	5.780506	-1	312
8	42733623	42734402	peak_22836	1000	.	3322.697021	10.411565	-1	397
8	42764236	42765067	peak_22837	605	.	502.418182	3.523728	-1	291
8	42812429	42813204	peak_22838	574	.	445.009796	3.877566	-1	678
8	42817461	42817611	peak_22839	1000	.	372.628174	5.176761	-1	87
8	42827436	42827696	peak_22840	807	.	209.921661	3.626537	-1	68
8	42829365	42830552	peak_22841	611	.	725.310852	4.595849	-1	112
8	42913651	42913837	peak_22842	1000	.	234.202652	4.183627	-1	108
8	43073610	43073774	peak_22843	1000	.	274.275879	4.667491	-1	106
8	43091603	43092598	peak_22844	1000	.	1057.131226	4.428340	-1	101
8	43143099	43143299	peak_22845	1000	.	219.667526	4.184793	-1	125
8	43292256	43292430	peak_22846	1000	.	237.282272	4.471670	-1	96
8	43347642	43348175	peak_22847	1000	.	559.059998	3.985548	-1	159
8	43422247	43423736	peak_22848	682	.	1015.512268	4.490022	-1	854
8	43468792	43469729	peak_22849	1000	.	1033.812988	5.381891	-1	821
8	43498554	43499442	peak_22850	1000	.	1028.822998	4.878340	-1	700
8	43502715	43503129	peak_22851	561	.	232.164551	3.431051	-1	201
8	43547446	43547620	peak_22852	1000	.	231.160675	4.083579	-1	101
8	43694891	43695776	peak_22853	967	.	856.229431	4.584350	-1	350
8	43744955	43746201	peak_22854	1000	.	4545.593262	15.100076	-1	711
8	43870373	43871411	peak_22855	1000	.	3075.104492	8.970484	-1	647
8	43894980	43895161	peak_22856	1000	.	251.843155	4.162864	-1	58
8	43912645	43912794	peak_22857	1000	.	204.106720	4.170656	-1	81
8	43945969	43946413	peak_22858	907	.	402.615021	3.753973	-1	302
8	43960285	43961193	peak_22859	1000	.	3987.227539	11.389955	-1	323
8	43977576	43977730	peak_22860	1000	.	597.092468	7.080484	-1	113
8	43984858	43985135	peak_22861	950	.	263.250854	4.021933	-1	104
8	44007557	44009143	peak_22862	1000	.	2116.878418	5.093500	-1	664
8	44011019	44011533	peak_22863	1000	.	518.985596	4.333770	-1	408
8	44013145	44013425	peak_22864	1000	.	438.969727	4.769577	-1	176
8	44050667	44052501	peak_22865	1000	.	2710.389404	5.833914	-1	230
8	44052770	44053178	peak_22866	994	.	405.482117	4.341705	-1	75
8	44053916	44054416	peak_22867	799	.	399.591003	3.829955	-1	117
8	44056635	44056810	peak_22868	1000	.	264.032227	4.503088	-1	97
8	44079647	44080685	peak_22869	871	.	904.380371	4.950310	-1	509
8	44088881	44089240	peak_22870	1000	.	406.456787	5.098028	-1	107
8	44092669	44093106	peak_22871	777	.	339.498291	3.391373	-1	214
8	44097781	44098201	peak_22872	1000	.	471.216187	3.971442	-1	240
8	44099564	44100957	peak_22873	1000	.	1895.797241	4.778677	-1	505
8	44123919	44124141	peak_22874	1000	.	307.205505	4.419846	-1	121
8	44135076	44135312	peak_22875	988	.	233.097366	4.129279	-1	93
8	44136831	44137021	peak_22876	1000	.	330.413574	5.005594	-1	97
8	44137587	44137759	peak_22877	1000	.	299.579437	4.712309	-1	72
8	44146125	44146383	peak_22878	804	.	207.386459	3.529687	-1	125
8	44146811	44147369	peak_22879	527	.	294.213379	3.426428	-1	110
8	44149152	44149575	peak_22880	560	.	236.838181	3.383500	-1	245
8	44159389	44159730	peak_22881	627	.	213.741943	4.217487	-1	90
8	44172349	44172693	peak_22882	645	.	221.841782	3.953562	-1	245
8	44173021	44173528	peak_22883	1000	.	591.226440	4.415620	-1	247
8	44173706	44174095	peak_22884	775	.	301.391541	4.638736	-1	305
8	44175524	44175922	peak_22885	872	.	347.011932	4.760606	-1	130
8	44182329	44182492	peak_22886	1000	.	269.234100	4.457287	-1	52
8	44186448	44186855	peak_22887	678	.	275.953613	3.420618	-1	136
8	44190907	44191051	peak_22888	1000	.	205.461197	4.156598	-1	58
8	44297049	44297434	peak_22889	650	.	250.082306	3.277277	-1	273
8	44448783	44450229	peak_22890	781	.	1128.924316	4.247836	-1	412
8	44457575	44457732	peak_22891	1000	.	223.745422	4.420083	-1	73
8	44544009	44545581	peak_22892	1000	.	2062.849854	7.614439	-1	326
8	44694349	44694509	peak_22893	1000	.	225.288620	4.206317	-1	76
8	44764124	44765154	peak_22894	1000	.	1372.333008	6.175185	-1	137
8	44828302	44828474	peak_22895	1000	.	281.466339	4.662542	-1	79
8	45112789	45112982	peak_22896	1000	.	225.492828	4.181313	-1	110
8	45319255	45320477	peak_22897	1000	.	1366.440796	6.218541	-1	585
8	45320578	45321300	peak_22898	697	.	503.531006	3.931014	-1	481
8	45321402	45321926	peak_22899	686	.	359.470367	3.940711	-1	155
8	45499933	45500127	peak_22900	1000	.	235.497147	4.014577	-1	90
8	45511186	45511387	peak_22901	1000	.	366.873779	5.490919	-1	103
8	45540141	45540316	peak_22902	1000	.	279.177979	4.411291	-1	120
8	45684898	45685124	peak_22903	972	.	219.762100	3.724129	-1	68
8	45807966	45808546	peak_22904	1000	.	841.207947	5.397951	-1	454
8	45808674	45809513	peak_22905	1000	.	1090.050781	4.686342	-1	559
8	45876432	45876602	peak_22906	1000	.	201.720139	4.329041	-1	103
8	45884858	45885264	peak_22907	528	.	214.530045	3.463119	-1	343
8	45900562	45900712	peak_22908	1000	.	281.090729	4.724330	-1	78
8	45912753	45913512	peak_22909	932	.	707.236938	4.202209	-1	425
8	45933743	45933919	peak_22910	1000	.	230.038513	4.556334	-1	97
8	46003333	46003531	peak_22911	1000	.	231.986343	4.052095	-1	121
8	46077982	46078432	peak_22912	1000	.	881.108093	6.569993	-1	127
8	46152531	46152868	peak_22913	697	.	235.040634	3.209044	-1	85
8	46293129	46294123	peak_22914	470	.	466.852448	3.440015	-1	745
8	46380252	46380503	peak_22915	924	.	231.815750	3.980430	-1	126
8	46391772	46392720	peak_22916	619	.	586.405884	3.972672	-1	426
8	46397591	46397789	peak_22917	1000	.	274.651306	4.322895	-1	92
8	46417902	46418160	peak_22918	1000	.	286.717804	3.940055	-1	112
8	46457909	46458168	peak_22919	948	.	245.466705	3.837448	-1	107
8	46473975	46474148	peak_22920	1000	.	216.136642	4.270924	-1	81
8	46517558	46518891	peak_22921	897	.	1196.289917	4.890286	-1	262
8	46539039	46540221	peak_22922	1000	.	1399.067383	5.187303	-1	162
8	46600190	46600407	peak_22923	1000	.	355.733398	4.628828	-1	98
8	46955441	46955600	peak_22924	1000	.	203.883484	3.944952	-1	103
8	47096259	47096728	peak_22925	909	.	426.488953	4.042912	-1	113
8	47096940	47097176	peak_22926	1000	.	238.166840	3.963699	-1	148
8	47133683	47134049	peak_22927	768	.	281.195251	3.385983	-1	212
8	47150755	47151451	peak_22928	1000	.	721.656677	4.475894	-1	285
8	47231886	47232127	peak_22929	963	.	232.057693	3.711901	-1	102
8	47276959	47277374	peak_22930	611	.	253.569641	4.060705	-1	65
8	47292847	47295117	peak_22931	1000	.	2570.468262	6.020033	-1	1916
8	47607498	47609211	peak_22932	1000	.	5000.851562	9.739536	-1	1111
8	47610010	47610382	peak_22933	627	.	233.218552	3.898022	-1	73
8	47670086	47670624	peak_22934	1000	.	1236.602295	7.223291	-1	373
8	47670742	47671002	peak_22935	1000	.	391.209534	5.085090	-1	162
8	47702418	47703525	peak_22936	1000	.	1928.900635	6.548039	-1	450
8	47728640	47728946	peak_22937	854	.	261.437866	3.656705	-1	97
8	47758399	47758902	peak_22938	512	.	257.774292	3.531249	-1	163
8	47763246	47763481	peak_22939	859	.	201.827774	3.819763	-1	124
8	47770743	47770949	peak_22940	978	.	201.450241	3.955746	-1	113
8	47808525	47808920	peak_22941	606	.	239.333359	3.189175	-1	322
8	47812564	47813941	peak_22942	523	.	720.297424	4.242421	-1	351
8	47834901	47835339	peak_22943	517	.	226.585159	3.404195	-1	365
8	47890018	47890209	peak_22944	1000	.	208.372925	4.124606	-1	88
8	48000934	48001267	peak_22945	861	.	286.726135	3.809426	-1	79
8	48020250	48022109	peak_22946	1000	.	3175.074219	10.140298	-1	357
8	48122352	48123001	peak_22947	793	.	514.488159	4.474507	-1	568
8	48273828	48274399	peak_22948	1000	.	729.780273	4.687872	-1	453
8	48374363	48374527	peak_22949	1000	.	254.396408	4.018326	-1	98
8	48441150	48441884	peak_22950	991	.	727.391479	5.149146	-1	108
8	48448665	48448839	peak_22951	1000	.	210.704346	4.113400	-1	100
8	48453334	48453548	peak_22952	1000	.	245.635117	4.252232	-1	70
8	48477430	48477708	peak_22953	1000	.	369.677643	4.232037	-1	207
8	48510643	48511418	peak_22954	957	.	742.038757	4.303369	-1	341
8	48538058	48538822	peak_22955	409	.	312.420746	3.290642	-1	74
8	48733432	48733600	peak_22956	1000	.	301.372894	4.870894	-1	55
8	48760360	48761462	peak_22957	284	.	312.797241	3.762330	-1	489
8	48917501	48918336	peak_22958	481	.	401.543671	3.788679	-1	180
8	48923616	48923783	peak_22959	1000	.	206.512909	4.138081	-1	69
8	49203126	49203617	peak_22960	414	.	203.395905	3.481096	-1	403
8	49220559	49220788	peak_22961	1000	.	392.385864	4.766188	-1	125
8	49301503	49301834	peak_22962	725	.	240.126511	4.483230	-1	239
8	49429074	49429463	peak_22963	622	.	241.925064	3.566880	-1	49
8	49456440	49456599	peak_22964	1000	.	269.686249	4.532564	-1	61
8	49549135	49549922	peak_22965	1000	.	926.465393	4.522166	-1	494
8	49550099	49550402	peak_22966	770	.	233.291946	3.819722	-1	206
8	49589656	49589900	peak_22967	993	.	242.398407	4.084659	-1	125
8	49631135	49631364	peak_22968	1000	.	275.721283	4.234672	-1	80
8	49666008	49666165	peak_22969	1000	.	229.455582	4.401456	-1	65
8	49756904	49757082	peak_22970	1000	.	289.748016	4.630023	-1	65
8	49885881	49886743	peak_22971	898	.	774.459351	3.978226	-1	286
8	49917380	49918479	peak_22972	423	.	465.349915	3.581120	-1	926
8	50028200	50028841	peak_22973	698	.	447.131866	3.851967	-1	453
8	50067319	50067542	peak_22974	1000	.	274.359222	4.536052	-1	136
8	50077888	50078344	peak_22975	902	.	411.234528	3.784182	-1	242
8	50118085	50119383	peak_22976	917	.	1189.966431	4.077433	-1	577
8	50130937	50131131	peak_22977	1000	.	325.729950	4.754799	-1	65
8	50146233	50147518	peak_22978	1000	.	1592.378418	5.415472	-1	1162
8	50219295	50219459	peak_22979	1000	.	205.437180	4.090903	-1	47
8	50312900	50313096	peak_22980	1000	.	263.874237	4.462548	-1	96
8	50635408	50635922	peak_22981	734	.	377.209167	4.400037	-1	371
8	50698527	50699075	peak_22982	762	.	417.367279	3.722392	-1	443
8	50773307	50773964	peak_22983	310	.	203.378540	3.220625	-1	208
8	50985370	50985545	peak_22984	1000	.	226.699753	4.311306	-1	106
8	51000045	51000202	peak_22985	1000	.	226.626541	4.291815	-1	77
8	51052420	51053023	peak_22986	1000	.	797.336914	4.499206	-1	269
8	51114208	51114476	peak_22987	790	.	211.643204	3.921805	-1	178
8	51126582	51126757	peak_22988	1000	.	236.075607	4.505691	-1	77
8	51249253	51249422	peak_22989	1000	.	223.156937	4.229665	-1	87
8	51335971	51336488	peak_22990	840	.	434.257812	3.759207	-1	107
8	51361114	51361548	peak_22991	807	.	350.176575	3.799025	-1	317
8	51364181	51364524	peak_22992	1000	.	404.355560	4.338819	-1	128
8	51394841	51395014	peak_22993	1000	.	216.285629	4.205081	-1	88
8	51414131	51415253	peak_22994	497	.	557.120361	3.690065	-1	775
8	51475048	51475525	peak_22995	438	.	208.849579	3.669883	-1	246
8	51495009	51495780	peak_22996	719	.	553.989441	3.776498	-1	115
8	51532912	51533191	peak_22997	1000	.	326.154907	4.590364	-1	168
8	51535063	51535688	peak_22998	334	.	209.005005	3.321347	-1	373
8	51535831	51536590	peak_22999	553	.	419.378113	3.278782	-1	107
8	51561753	51562561	peak_23000	962	.	777.414612	4.729786	-1	292
8	51571289	51571669	peak_23001	609	.	231.591553	3.321092	-1	190
8	51572087	51572377	peak_23002	1000	.	298.720581	3.982844	-1	169
8	51655817	51656116	peak_23003	724	.	216.557022	4.136642	-1	80
8	51768703	51769062	peak_23004	626	.	224.599930	3.924485	-1	272
8	51826835	51828158	peak_23005	1000	.	1715.520386	5.449889	-1	292
8	51852814	51853390	peak_23006	818	.	471.336761	4.012945	-1	122
8	51950848	51951323	peak_23007	914	.	434.379944	3.849831	-1	337
8	52004507	52004671	peak_23008	1000	.	281.775085	4.754044	-1	72
8	52012010	52012982	peak_23009	1000	.	2566.801758	9.590552	-1	808
8	52017005	52017163	peak_23010	1000	.	239.763992	4.413689	-1	76
8	52061009	52062256	peak_23011	561	.	699.538940	4.161623	-1	814
8	52062360	52063667	peak_23012	904	.	1181.468506	4.597867	-1	838
8	52148491	52148981	peak_23013	722	.	353.798340	4.212135	-1	418
8	52162763	52163216	peak_23014	1000	.	1134.663452	5.940341	-1	130
8	52174405	52174849	peak_23015	1000	.	491.614380	3.926932	-1	311
8	52303412	52303946	peak_23016	705	.	376.490875	3.996290	-1	227
8	52341601	52342010	peak_23017	592	.	242.234497	3.291486	-1	334
8	52342843	52343692	peak_23018	1000	.	2433.060303	8.287475	-1	323
8	52379262	52379594	peak_23019	988	.	328.094025	4.615509	-1	92
8	52419488	52420672	peak_23020	714	.	845.852966	4.469330	-1	424
8	52466801	52466955	peak_23021	1000	.	226.700317	4.187627	-1	63
8	52493409	52493841	peak_23022	602	.	260.000763	3.629350	-1	205
8	52515996	52516163	peak_23023	1000	.	223.822418	4.312372	-1	49
8	52697981	52698143	peak_23024	1000	.	208.909637	4.185040	-1	114
8	52704847	52705033	peak_23025	1000	.	224.174332	4.418060	-1	99
8	52853270	52853737	peak_23026	665	.	310.637817	3.740117	-1	357
8	52886431	52886761	peak_23027	686	.	226.255127	3.824738	-1	246
8	52899624	52899862	peak_23028	1000	.	376.714722	4.379465	-1	157
8	52904558	52905142	peak_23029	786	.	458.827942	4.030352	-1	487
8	52924388	52924927	peak_23030	662	.	356.909210	4.122815	-1	438
8	53121241	53121644	peak_23031	685	.	275.968140	4.018587	-1	76
8	53124394	53124575	peak_23032	1000	.	231.755051	4.522873	-1	112
8	53183886	53184029	peak_23033	1000	.	550.710571	6.583612	-1	85
8	53210583	53211320	peak_23034	460	.	338.805573	3.939445	-1	637
8	53258383	53258539	peak_23035	1000	.	207.731110	4.142074	-1	99
8	53318376	53318639	peak_23036	809	.	212.894714	3.586670	-1	143
8	53382801	53382996	peak_23037	1000	.	259.973724	4.601437	-1	109
8	53405462	53405649	peak_23038	1000	.	228.971985	3.982238	-1	107
8	53412397	53412918	peak_23039	398	.	207.116119	3.175905	-1	159
8	53421177	53421853	peak_23040	644	.	435.125977	3.770324	-1	246
8	53537854	53538273	peak_23041	487	.	203.910110	3.228551	-1	106
8	53551458	53551622	peak_23042	1000	.	1544.421387	13.227080	-1	74
8	53564334	53564946	peak_23043	334	.	204.295273	2.991603	-1	364
8	53592222	53592358	peak_23044	1000	.	261.616791	4.218614	-1	65
8	53597245	53597834	peak_23045	430	.	253.210266	3.640167	-1	154
8	53598129	53598785	peak_23046	1000	.	663.039978	4.531540	-1	301
8	53604547	53604895	peak_23047	695	.	241.761307	3.929933	-1	95
8	53616201	53616385	peak_23048	1000	.	232.884888	4.161297	-1	109
8	53704564	53704869	peak_23049	824	.	251.225952	3.595638	-1	232
8	53738741	53739531	peak_23050	1000	.	1514.338501	7.285884	-1	376
8	53789003	53789194	peak_23051	1000	.	202.513687	3.780675	-1	52
8	53789538	53790050	peak_23052	613	.	314.087006	3.618194	-1	83
8	53790755	53791377	peak_23053	1000	.	711.690918	4.135038	-1	208
8	53792491	53792680	peak_23054	1000	.	1910.322144	15.292559	-1	118
8	53792933	53793181	peak_23055	1000	.	322.891876	4.416879	-1	122
8	53864068	53864198	peak_23056	1000	.	219.629318	4.121147	-1	89
8	53867168	53867433	peak_23057	1000	.	350.332947	4.266191	-1	138
8	53867543	53868639	peak_23058	570	.	624.467773	3.905832	-1	308
8	53917338	53917895	peak_23059	976	.	543.664124	3.878045	-1	387
8	53919406	53919640	peak_23060	905	.	211.726044	3.980761	-1	92
8	53965385	53966172	peak_23061	847	.	666.752319	4.109169	-1	323
8	53998081	53998469	peak_23062	1000	.	413.544067	3.758122	-1	112
8	54097033	54097875	peak_23063	561	.	472.501617	4.082283	-1	92
8	54103890	54104215	peak_23064	631	.	205.075195	3.257746	-1	120
8	54138078	54138685	peak_23065	818	.	496.454895	4.027497	-1	492
8	54138948	54139635	peak_23066	836	.	574.412659	3.928878	-1	77
8	54185699	54186951	peak_23067	819	.	1025.139771	4.802677	-1	1147
8	54198303	54198850	peak_23068	1000	.	632.979614	4.900862	-1	92
8	54218632	54219171	peak_23069	1000	.	595.694336	4.231836	-1	483
8	54219283	54219632	peak_23070	1000	.	446.393433	5.001863	-1	262
8	54236557	54238609	peak_23071	1000	.	11542.267578	12.721934	-1	110
8	54332552	54332781	peak_23072	1000	.	305.329498	4.739618	-1	63
8	54335115	54335512	peak_23073	542	.	214.984039	3.454522	-1	286
8	54342790	54343912	peak_23074	732	.	820.881409	4.384852	-1	236
8	54352367	54353098	peak_23075	384	.	280.852356	3.626110	-1	499
8	54353276	54353933	peak_23076	512	.	336.060730	3.462231	-1	465
8	54354321	54354601	peak_23077	977	.	273.514343	3.818586	-1	109
8	54355541	54356008	peak_23078	635	.	296.316101	3.579961	-1	173
8	54357405	54357926	peak_23079	649	.	338.030884	3.516338	-1	271
8	54358388	54359104	peak_23080	735	.	526.379639	3.815125	-1	593
8	54378971	54380214	peak_23081	512	.	636.814148	3.670596	-1	945
8	54470925	54471137	peak_23082	1000	.	247.361191	3.966919	-1	114
8	54507708	54508080	peak_23083	1000	.	6375.994629	36.386177	-1	247
8	54585484	54590556	peak_23084	1000	.	48752.355469	18.564459	-1	2801
8	54672706	54682880	peak_23085	1000	.	28597.423828	12.787951	-1	4466
8	54682996	54683747	peak_23086	1000	.	962.590027	5.345240	-1	593
8	54697989	54698621	peak_23087	824	.	520.697021	4.321998	-1	93
8	54698741	54699303	peak_23088	554	.	311.080597	3.114361	-1	452
8	54713612	54714111	peak_23089	808	.	403.127930	4.049592	-1	129
8	54751339	54752327	peak_23090	1000	.	2360.280029	10.359371	-1	210
8	54909167	54910516	peak_23091	1000	.	1727.117310	5.773484	-1	1050
8	55189231	55189890	peak_23092	1000	.	1596.133911	6.966881	-1	187
8	55250499	55251561	peak_23093	1000	.	1281.032837	6.424520	-1	481
8	55257766	55257932	peak_23094	1000	.	314.195129	5.064535	-1	69
8	55336083	55337009	peak_23095	1000	.	1489.872437	5.765558	-1	266
8	55393647	55393834	peak_23096	1000	.	231.875397	4.288722	-1	97
8	55453065	55453265	peak_23097	1000	.	204.446121	3.945205	-1	85
8	55534804	55535040	peak_23098	855	.	201.698761	3.661216	-1	83
8	55569901	55570561	peak_23099	772	.	509.758148	4.437800	-1	534
8	55571017	55571669	peak_23100	916	.	597.255920	3.769687	-1	208
8	55645135	55645750	peak_23101	1000	.	1605.296265	6.930145	-1	512
8	55699965	55701470	peak_23102	1000	.	2727.922607	8.200427	-1	605
8	55705088	55705301	peak_23103	1000	.	285.568390	4.502851	-1	91
8	55728795	55729527	peak_23104	1000	.	1328.677979	6.005059	-1	123
8	55729708	55729909	peak_23105	1000	.	405.935211	5.359999	-1	103
8	55763235	55764038	peak_23106	1000	.	804.842529	4.198319	-1	362
8	55787024	55787246	peak_23107	978	.	217.039764	3.612463	-1	74
8	55801507	55801900	peak_23108	748	.	293.843414	4.746370	-1	94
8	55866658	55867443	peak_23109	606	.	475.945801	3.736273	-1	568
8	55867579	55868084	peak_23110	1000	.	514.242432	4.264482	-1	399
8	55972232	55972379	peak_23111	1000	.	206.340393	4.514638	-1	73
8	56034917	56036515	peak_23112	1000	.	2837.775879	8.074925	-1	155
8	56056267	56057819	peak_23113	404	.	626.638611	3.444246	-1	1126
8	56082898	56084016	peak_23114	1000	.	1920.901367	8.655375	-1	976
8	56084288	56084858	peak_23115	1000	.	1545.188721	9.082957	-1	152
8	56149370	56149516	peak_23116	1000	.	200.461609	4.298913	-1	79
8	56193310	56194958	peak_23117	1000	.	2384.509277	5.620665	-1	273
8	56210402	56211554	peak_23118	633	.	729.052307	3.610624	-1	933
8	56230526	56232321	peak_23119	1000	.	3035.636475	9.584602	-1	1486
8	56232561	56233113	peak_23120	1000	.	667.705139	4.303696	-1	129
8	56255667	56255864	peak_23121	1000	.	225.019089	4.334805	-1	98
8	56290157	56290991	peak_23122	628	.	524.047241	3.465077	-1	309
8	56296067	56296385	peak_23123	922	.	293.252136	3.651178	-1	216
8	56300173	56300366	peak_23124	1000	.	207.211472	4.103501	-1	100
8	56310648	56311273	peak_23125	579	.	361.717957	4.297373	-1	233
8	56357186	56358326	peak_23126	1000	.	1825.275269	7.226295	-1	667
8	56365433	56365814	peak_23127	1000	.	410.039398	4.036234	-1	165
8	56386033	56386743	peak_23128	1000	.	805.925842	5.209842	-1	619
8	56387128	56387278	peak_23129	1000	.	228.567352	4.395550	-1	56
8	56400381	56400640	peak_23130	901	.	233.305344	3.982931	-1	172
8	56416093	56416400	peak_23131	1000	.	411.639252	4.142829	-1	189
8	56444129	56444382	peak_23132	979	.	247.800858	4.016142	-1	55
8	56444714	56445349	peak_23133	543	.	344.534454	3.688779	-1	509
8	56468589	56468766	peak_23134	1000	.	253.929962	4.266799	-1	79
8	56508023	56508721	peak_23135	490	.	341.774628	3.174473	-1	613
8	56515432	56516951	peak_23136	1000	.	1850.241333	5.690222	-1	809
8	56562824	56564230	peak_23137	1000	.	1764.106934	4.826256	-1	120
8	56684968	56685192	peak_23138	1000	.	240.681686	3.914881	-1	57
8	56687042	56687654	peak_23139	418	.	255.638229	3.366855	-1	260
8	56707171	56708843	peak_23140	776	.	1297.952271	4.598832	-1	890
8	56760164	56760730	peak_23141	1000	.	691.915894	4.531606	-1	205
8	56760878	56761630	peak_23142	430	.	323.345337	3.236429	-1	673
8	56859069	56859675	peak_23143	782	.	473.725189	4.317230	-1	103
8	56859817	56860355	peak_23144	943	.	507.580048	3.517714	-1	259
8	56872729	56873276	peak_23145	588	.	321.428497	3.599175	-1	443
8	57003167	57003480	peak_23146	1000	.	314.487915	4.157442	-1	172
8	57050247	57050939	peak_23147	859	.	594.278198	4.134536	-1	359
8	57077620	57077835	peak_23148	984	.	211.513809	3.846469	-1	97
8	57229383	57229609	peak_23149	1000	.	339.578522	4.911984	-1	93
8	57247993	57248186	peak_23150	1000	.	263.151672	4.256647	-1	63
8	57261965	57262361	peak_23151	604	.	239.245972	4.250324	-1	327
8	57283939	57284080	peak_23152	1000	.	293.165771	4.888170	-1	38
8	57423916	57424138	peak_23153	1000	.	226.331207	3.909096	-1	128
8	57424411	57425092	peak_23154	569	.	387.421814	4.287054	-1	202
8	57634646	57635251	peak_23155	1000	.	688.212097	4.647951	-1	293
8	57635457	57635970	peak_23156	855	.	438.418182	4.436924	-1	304
8	57636168	57636421	peak_23157	843	.	213.176529	3.745078	-1	125
8	57643981	57644495	peak_23158	474	.	243.827240	3.767606	-1	97
8	57644730	57645467	peak_23159	723	.	532.633606	4.685477	-1	234
8	57651335	57651571	peak_23160	955	.	225.301346	3.719827	-1	103
8	57774636	57775016	peak_23161	688	.	261.563660	3.645595	-1	273
8	57775150	57775756	peak_23162	458	.	277.397644	3.640758	-1	243
8	57775937	57776426	peak_23163	747	.	365.507599	3.625104	-1	225
8	57795948	57796216	peak_23164	752	.	201.648758	3.725335	-1	162
8	57834660	57834842	peak_23165	1000	.	246.263336	4.505333	-1	95
8	57848123	57848273	peak_23166	1000	.	201.756851	4.214218	-1	61
8	57918616	57918776	peak_23167	1000	.	235.757080	4.362413	-1	59
8	57927752	57927959	peak_23168	1000	.	307.053436	4.374452	-1	83
8	57943793	57944134	peak_23169	827	.	282.064026	4.385911	-1	98
8	57954704	57954840	peak_23170	1000	.	202.477219	4.267151	-1	55
8	57999408	58000496	peak_23171	565	.	614.604065	4.071230	-1	943
8	58070186	58070570	peak_23172	668	.	256.594543	3.631396	-1	87
8	58098377	58098973	peak_23173	478	.	285.088135	3.518245	-1	520
8	58151855	58152024	peak_23174	1000	.	226.976212	4.396833	-1	98
8	58199873	58200047	peak_23175	1000	.	275.438080	4.358857	-1	71
8	58284009	58284681	peak_23176	793	.	532.733215	4.034086	-1	233
8	58321430	58321598	peak_23177	1000	.	220.034210	4.481924	-1	100
8	58346858	58347111	peak_23178	804	.	203.482941	3.697913	-1	166
8	58382621	58382996	peak_23179	581	.	217.980225	3.381445	-1	119
8	58481444	58481633	peak_23180	1000	.	242.312088	4.480052	-1	97
8	58518134	58518711	peak_23181	553	.	319.161499	3.358456	-1	99
8	58528284	58528466	peak_23182	1000	.	259.494995	4.244486	-1	115
8	58776000	58776169	peak_23183	1000	.	208.280914	4.084135	-1	63
8	58779484	58779980	peak_23184	829	.	411.313293	4.628572	-1	405
8	58801895	58802058	peak_23185	1000	.	219.207489	4.218709	-1	54
8	58866658	58867280	peak_23186	883	.	549.370300	4.384969	-1	321
8	58896364	58896531	peak_23187	1000	.	200.668381	4.138151	-1	82
8	58975607	58976168	peak_23188	422	.	236.866379	3.261304	-1	307
8	58976287	58976575	peak_23189	697	.	200.701218	3.465097	-1	51
8	59003376	59003564	peak_23190	1000	.	304.885712	4.750679	-1	90
8	59201999	59203038	peak_23191	761	.	790.607910	4.575137	-1	960
8	59203188	59203872	peak_23192	1000	.	787.037415	5.142923	-1	551
8	59239552	59239744	peak_23193	1000	.	217.413193	3.799170	-1	115
8	59249837	59250588	peak_23194	418	.	314.204193	3.270268	-1	227
8	59250764	59251322	peak_23195	648	.	361.347382	3.665430	-1	100
8	59292919	59293099	peak_23196	1000	.	277.628784	4.310034	-1	97
8	59570806	59570968	peak_23197	1000	.	229.048340	4.404831	-1	80
8	59640786	59640948	peak_23198	1000	.	201.216141	4.108501	-1	79
8	59672663	59672821	peak_23199	1000	.	201.264679	4.460043	-1	83
8	59803450	59803976	peak_23200	756	.	397.719238	4.110280	-1	93
8	59849729	59850452	peak_23201	428	.	309.333557	4.214174	-1	302
8	59850555	59850706	peak_23202	1000	.	212.590393	4.233504	-1	41
8	59862765	59863268	peak_23203	638	.	321.129639	3.938715	-1	261
8	59987207	59987609	peak_23204	1000	.	518.697693	4.940327	-1	140
8	59987730	59988207	peak_23205	938	.	447.225128	4.010769	-1	207
8	59989147	59989855	peak_23206	766	.	542.405640	4.189120	-1	194
8	60041226	60041505	peak_23207	1000	.	298.109344	4.077867	-1	137
8	60253444	60253634	peak_23208	1000	.	203.679535	3.758122	-1	87
8	60302619	60303098	peak_23209	920	.	440.866547	4.773224	-1	130
8	60433980	60434174	peak_23210	1000	.	860.724487	8.533488	-1	110
8	61012452	61012619	peak_23211	1000	.	206.882706	4.090904	-1	104
8	61033230	61033393	peak_23212	1000	.	205.151047	3.888087	-1	105
8	61042337	61043859	peak_23213	633	.	963.754456	4.508264	-1	981
8	61056327	61056580	peak_23214	927	.	234.450012	3.911427	-1	145
8	61391217	61391723	peak_23215	656	.	331.775452	3.774835	-1	274
8	61491909	61492258	peak_23216	926	.	323.260284	4.220860	-1	240
8	61557428	61558024	peak_23217	704	.	419.469208	3.877866	-1	374
8	61558126	61558797	peak_23218	675	.	452.971466	4.162041	-1	326
8	61660272	61660442	peak_23219	1000	.	220.108734	4.183561	-1	78
8	61976642	61977101	peak_23220	507	.	232.824066	3.358495	-1	330
8	62377226	62377435	peak_23221	1000	.	221.797134	4.195065	-1	119
8	62378475	62379403	peak_23222	1000	.	960.911682	4.500754	-1	261
8	62435665	62435880	peak_23223	1000	.	260.621155	4.345557	-1	119
8	62592718	62592898	peak_23224	1000	.	338.867706	5.095690	-1	84
8	62849126	62849395	peak_23225	1000	.	322.400391	3.838544	-1	136
8	62883901	62884072	peak_23226	1000	.	294.664948	4.861373	-1	78
8	62894563	62895349	peak_23227	755	.	593.672180	3.639508	-1	707
8	62905594	62905923	peak_23228	624	.	205.443298	3.556756	-1	261
8	63273154	63273599	peak_23229	569	.	253.311966	3.584772	-1	152
8	63324460	63324645	peak_23230	1000	.	217.411987	4.224375	-1	93
8	63380541	63380744	peak_23231	1000	.	211.068024	4.061045	-1	95
8	63602581	63603154	peak_23232	570	.	326.700928	3.818002	-1	302
8	63603591	63604224	peak_23233	754	.	477.279358	4.088695	-1	260
8	63604477	63604964	peak_23234	1000	.	970.290466	5.529271	-1	205
8	63639397	63639550	peak_23235	1000	.	206.933044	4.021040	-1	59
8	63711565	63712334	peak_23236	924	.	710.247620	4.365682	-1	664
8	63949617	63950791	peak_23237	495	.	580.812561	3.903950	-1	605
8	64123899	64124314	peak_23238	744	.	308.853241	3.523206	-1	346
8	64124454	64124758	peak_23239	1000	.	342.044189	4.220548	-1	115
8	64157069	64157226	peak_23240	1000	.	213.171906	4.463866	-1	82
8	64167800	64167956	peak_23241	1000	.	200.457993	3.980721	-1	71
8	64170630	64170832	peak_23242	1000	.	209.259506	4.059658	-1	86
8	64186987	64187152	peak_23243	1000	.	205.382446	4.254839	-1	83
8	64294389	64294862	peak_23244	730	.	345.389404	3.605574	-1	394
8	64301250	64301582	peak_23245	645	.	214.165268	3.373070	-1	244
8	64491354	64491542	peak_23246	1000	.	227.925186	3.996176	-1	70
8	64585987	64586144	peak_23247	1000	.	206.171051	4.085628	-1	65
8	64665598	64666061	peak_23248	1000	.	478.013062	3.837271	-1	270
8	64948804	64948971	peak_23249	1000	.	207.002945	3.956127	-1	51
8	64952784	64953307	peak_23250	556	.	290.963348	4.021636	-1	301
8	64990425	64990604	peak_23251	1000	.	218.357269	4.284971	-1	78
8	64999417	64999591	peak_23252	1000	.	264.977509	4.783893	-1	85
8	65085531	65085700	peak_23253	1000	.	205.051712	4.211327	-1	83
8	65101807	65102417	peak_23254	918	.	560.058655	4.634687	-1	312
8	65159331	65159533	peak_23255	1000	.	228.997711	3.869022	-1	78
8	65164652	65164913	peak_23256	972	.	253.566589	3.796926	-1	118
8	65178994	65179878	peak_23257	495	.	437.970490	4.782834	-1	408
8	65193087	65193342	peak_23258	816	.	208.116470	3.865387	-1	108
8	65315357	65316040	peak_23259	1000	.	1690.337891	7.723448	-1	426
8	65457828	65458075	peak_23260	876	.	216.346237	3.652431	-1	126
8	65468618	65469378	peak_23261	1000	.	2753.409668	9.180176	-1	580
8	65470484	65470653	peak_23262	1000	.	213.564789	4.162025	-1	71
8	65561827	65562262	peak_23263	505	.	219.651672	3.461344	-1	169
8	65677263	65677557	peak_23264	719	.	211.514084	4.338469	-1	85
8	65774948	65775895	peak_23265	874	.	827.756592	4.301013	-1	349
8	65781819	65781965	peak_23266	1000	.	222.271500	4.311627	-1	74
8	65827323	65827490	peak_23267	1000	.	313.403809	5.077426	-1	89
8	65840368	65840566	peak_23268	1000	.	209.933304	3.893818	-1	73
8	65841556	65841737	peak_23269	1000	.	276.720520	4.835882	-1	74
8	65845275	65845586	peak_23270	962	.	299.110229	3.982621	-1	51
8	65860958	65861467	peak_23271	855	.	435.303741	4.415981	-1	424
8	65934064	65934241	peak_23272	1000	.	210.327759	4.303668	-1	86
8	65952495	65953146	peak_23273	404	.	262.864502	3.057257	-1	120
8	65954801	65954951	peak_23274	1000	.	211.846924	4.145060	-1	60
8	65959566	65959947	peak_23275	608	.	231.506531	4.108225	-1	290
8	66086177	66087192	peak_23276	1000	.	2509.379395	10.491110	-1	348
8	66166333	66167297	peak_23277	709	.	683.198486	3.752889	-1	258
8	66211960	66212664	peak_23278	315	.	221.825180	3.148340	-1	466
8	66215575	66216006	peak_23279	789	.	339.870514	3.629342	-1	266
8	66231311	66231834	peak_23280	1000	.	550.035767	4.056986	-1	314
8	66235554	66235700	peak_23281	1000	.	251.017670	4.474753	-1	49
8	66236245	66238191	peak_23282	1000	.	4139.755371	7.030496	-1	1628
8	66239754	66239953	peak_23283	1000	.	295.307343	4.823373	-1	107
8	66242720	66242945	peak_23284	920	.	206.894791	3.807809	-1	127
8	66244443	66245021	peak_23285	1000	.	1159.645752	6.830743	-1	294
8	66248012	66248355	peak_23286	1000	.	427.917969	5.120296	-1	98
8	66248704	66249311	peak_23287	1000	.	1262.358032	5.974290	-1	186
8	66250012	66250345	peak_23288	1000	.	460.426575	4.858390	-1	159
8	66250977	66251139	peak_23289	1000	.	264.567932	4.526538	-1	102
8	66251352	66251774	peak_23290	911	.	384.618896	5.309454	-1	323
8	66252316	66252978	peak_23291	1000	.	936.286072	6.234880	-1	500
8	66253329	66253534	peak_23292	1000	.	272.296753	4.555721	-1	117
8	66253745	66253981	peak_23293	1000	.	262.360779	4.102621	-1	82
8	66255175	66255361	peak_23294	1000	.	208.950989	4.219224	-1	80
8	66255498	66255764	peak_23295	1000	.	316.643097	4.324626	-1	123
8	66257394	66257845	peak_23296	1000	.	1067.891479	5.473427	-1	322
8	66260718	66261176	peak_23297	1000	.	801.198547	6.552424	-1	135
8	66263195	66263372	peak_23298	1000	.	239.207336	4.591210	-1	81
8	66264157	66264514	peak_23299	1000	.	415.102875	5.473472	-1	92
8	66265254	66265452	peak_23300	1000	.	235.905930	4.326187	-1	121
8	66266727	66267003	peak_23301	1000	.	388.058441	4.738181	-1	178
8	66274090	66274384	peak_23302	1000	.	474.809692	5.417639	-1	110
8	66275657	66275854	peak_23303	1000	.	253.017639	4.488919	-1	98
8	66276577	66276962	peak_23304	1000	.	846.172485	5.723075	-1	190
8	66277508	66278002	peak_23305	1000	.	549.122253	5.082174	-1	410
8	66279964	66280371	peak_23306	1000	.	445.122345	5.517756	-1	297
8	66282205	66282447	peak_23307	1000	.	268.956512	4.134096	-1	109
8	66283133	66283430	peak_23308	1000	.	347.937836	4.322460	-1	191
8	66287409	66287639	peak_23309	1000	.	403.169312	5.194491	-1	117
8	66288015	66288188	peak_23310	1000	.	253.359909	4.855408	-1	88
8	66288902	66289059	peak_23311	1000	.	292.055969	4.996603	-1	81
8	66289973	66290142	peak_23312	1000	.	210.313492	4.229458	-1	90
8	66291452	66291714	peak_23313	1000	.	452.094238	4.916351	-1	157
8	66295361	66295659	peak_23314	1000	.	558.923767	6.289079	-1	107
8	66295923	66296868	peak_23315	519	.	490.361084	3.665452	-1	769
8	66297047	66297401	peak_23316	1000	.	409.315552	5.411866	-1	255
8	66297578	66298046	peak_23317	1000	.	627.775269	4.983081	-1	134
8	66298289	66299277	peak_23318	1000	.	3085.170898	7.206855	-1	843
8	66300475	66301615	peak_23319	1000	.	1182.911499	4.715153	-1	928
8	66303589	66304073	peak_23320	1000	.	955.877625	6.699057	-1	183
8	66304951	66305140	peak_23321	1000	.	441.973358	5.756771	-1	97
8	66307086	66307868	peak_23322	1000	.	1849.820557	7.008887	-1	166
8	66308499	66308938	peak_23323	1000	.	617.763489	5.068409	-1	164
8	66309351	66309544	peak_23324	1000	.	401.926147	5.237153	-1	117
8	66310477	66310643	peak_23325	1000	.	356.554260	5.517761	-1	91
8	66311424	66311846	peak_23326	1000	.	997.383911	6.348247	-1	283
8	66312631	66312917	peak_23327	1000	.	784.055542	7.007243	-1	130
8	66314379	66314649	peak_23328	1000	.	305.649323	3.740677	-1	72
8	66315097	66315437	peak_23329	1000	.	350.844727	4.205524	-1	101
8	66324194	66325386	peak_23330	1000	.	2111.634033	6.714866	-1	1032
8	66325620	66325866	peak_23331	1000	.	345.529755	4.968532	-1	171
8	66336166	66336365	peak_23332	1000	.	266.118591	4.281668	-1	132
8	66348582	66349213	peak_23333	513	.	323.951019	3.456919	-1	229
8	66349343	66349557	peak_23334	1000	.	249.089798	4.607250	-1	107
8	66640287	66640694	peak_23335	1000	.	768.627136	5.261627	-1	299
8	66678578	66678743	peak_23336	1000	.	203.267029	4.259761	-1	83
8	66720854	66721505	peak_23337	480	.	312.478912	3.704888	-1	559
8	66725250	66725917	peak_23338	628	.	418.641266	3.750610	-1	550
8	66760637	66761002	peak_23339	621	.	226.834900	3.922139	-1	279
8	66765657	66765817	peak_23340	1000	.	237.364746	4.467451	-1	98
8	66810611	66810796	peak_23341	1000	.	222.986130	4.415843	-1	109
8	66851967	66852195	peak_23342	1000	.	439.069794	5.546501	-1	104
8	66894936	66895143	peak_23343	1000	.	217.672302	3.961293	-1	71
8	66928192	66928413	peak_23344	1000	.	300.883484	4.354525	-1	104
8	66953498	66953699	peak_23345	1000	.	309.236725	4.425659	-1	133
8	66953802	66954441	peak_23346	596	.	381.026031	3.789068	-1	430
8	66981840	66982038	peak_23347	1000	.	296.269196	4.642300	-1	105
8	67175011	67175368	peak_23348	1000	.	464.961517	5.831006	-1	264
8	67178375	67179064	peak_23349	777	.	535.476135	4.183444	-1	636
8	67201423	67201605	peak_23350	1000	.	281.427338	4.972989	-1	85
8	67212602	67213547	peak_23351	1000	.	1719.804321	5.409070	-1	660
8	67246068	67246377	peak_23352	723	.	223.281219	3.693766	-1	230
8	67258717	67259149	peak_23353	569	.	245.659042	3.203715	-1	86
8	67262375	67265511	peak_23354	1000	.	6634.057617	6.470616	-1	559
8	67286709	67287036	peak_23355	728	.	238.051208	3.771532	-1	228
8	67287231	67288145	peak_23356	822	.	751.662842	3.823606	-1	537
8	67288247	67288682	peak_23357	628	.	273.217773	3.596125	-1	137
8	67328113	67329304	peak_23358	1000	.	1261.522217	4.805942	-1	108
8	67374107	67374276	peak_23359	1000	.	249.318100	4.475106	-1	90
8	67404829	67404986	peak_23360	1000	.	264.578949	4.720695	-1	97
8	67412459	67412624	peak_23361	1000	.	219.773148	4.267303	-1	97
8	67475395	67476600	peak_23362	1000	.	2746.315430	8.914410	-1	573
8	67494870	67496259	peak_23363	1000	.	2770.762451	6.932756	-1	231
8	67512734	67513033	peak_23364	1000	.	553.715271	4.991479	-1	171
8	67606202	67607660	peak_23365	1000	.	2314.523193	8.188050	-1	1201
8	67647588	67648601	peak_23366	1000	.	2708.430176	9.953975	-1	313
8	67706177	67707341	peak_23367	1000	.	2242.644531	8.374933	-1	511
8	67830698	67831736	peak_23368	1000	.	1964.350586	7.109454	-1	167
8	67870581	67870978	peak_23369	1000	.	416.281586	5.096566	-1	276
8	67872392	67872767	peak_23370	1000	.	698.928040	6.433826	-1	279
8	68222317	68222661	peak_23371	760	.	261.474762	4.063840	-1	248
8	68373079	68373267	peak_23372	1000	.	242.731339	4.384113	-1	88
8	68420649	68420882	peak_23373	1000	.	270.646729	4.269494	-1	137
8	68510959	68511107	peak_23374	1000	.	207.311157	4.269124	-1	79
8	68538490	68538691	peak_23375	1000	.	234.311279	4.114763	-1	60
8	68542680	68543195	peak_23376	887	.	457.008362	4.406776	-1	117
8	68572939	68573111	peak_23377	1000	.	202.885818	3.861240	-1	63
8	68619018	68619418	peak_23378	529	.	211.542694	3.457315	-1	88
8	68667192	68667620	peak_23379	487	.	208.616898	3.295144	-1	169
8	68884514	68885170	peak_23380	1000	.	794.408081	4.355950	-1	570
8	68910280	68910531	peak_23381	1000	.	265.837891	3.744164	-1	129
8	68947112	68947751	peak_23382	406	.	259.751312	3.230243	-1	578
8	68948157	68949000	peak_23383	1000	.	1374.700684	5.701298	-1	305
8	68976063	68976241	peak_23384	1000	.	359.900665	5.132904	-1	55
8	69030028	69030588	peak_23385	755	.	422.526764	3.873164	-1	205
8	69130349	69130510	peak_23386	1000	.	212.248764	4.201960	-1	102
8	69208304	69208727	peak_23387	697	.	295.031189	4.125015	-1	321
8	69261507	69261947	peak_23388	866	.	380.839783	4.136256	-1	283
8	69354395	69355203	peak_23389	1000	.	2846.590088	9.257474	-1	565
8	69417072	69417224	peak_23390	1000	.	203.312469	4.000061	-1	115
8	69452034	69452235	peak_23391	1000	.	299.752472	4.426515	-1	82
8	69494128	69494321	peak_23392	1000	.	323.269012	5.087421	-1	97
8	69530415	69532074	peak_23393	1000	.	2719.919922	7.990114	-1	1072
8	69863014	69863184	peak_23394	1000	.	213.641907	4.073278	-1	85
8	69917276	69917506	peak_23395	1000	.	323.923920	4.481343	-1	106
8	70007939	70008499	peak_23396	581	.	325.430389	3.610918	-1	111
8	70054624	70055427	peak_23397	700	.	561.965515	4.673344	-1	358
8	70107724	70107873	peak_23398	1000	.	222.705887	4.189496	-1	97
8	70145819	70146567	peak_23399	775	.	580.039612	4.915742	-1	400
8	70179481	70180264	peak_23400	1000	.	1156.318970	5.684821	-1	228
8	70351147	70351676	peak_23401	794	.	419.952850	3.658452	-1	295
8	70417769	70418219	peak_23402	1000	.	743.986389	4.984068	-1	290
8	70435950	70436102	peak_23403	1000	.	220.650238	4.542760	-1	70
8	70696785	70697557	peak_23404	780	.	602.346741	3.666394	-1	287
8	70787957	70788593	peak_23405	1000	.	1041.201050	6.059527	-1	149
8	70857340	70857609	peak_23406	1000	.	478.327850	5.233256	-1	168
8	70898674	70899086	peak_23407	1000	.	531.835938	4.792554	-1	201
8	70995136	70995318	peak_23408	1000	.	243.197495	4.162041	-1	97
8	71021412	71021584	peak_23409	1000	.	285.003082	4.542603	-1	102
8	71051665	71051807	peak_23410	1000	.	207.635986	4.208537	-1	70
8	71181603	71182361	peak_23411	1000	.	1897.904663	7.123370	-1	286
8	71260566	71260959	peak_23412	862	.	338.747406	4.510383	-1	303
8	71301858	71302973	peak_23413	1000	.	2455.139648	9.841135	-1	888
8	71363337	71364439	peak_23414	1000	.	2978.109863	9.677216	-1	178
8	71402181	71402376	peak_23415	1000	.	215.249069	3.827883	-1	119
8	71470135	71470292	peak_23416	1000	.	213.598801	3.889321	-1	73
8	71485504	71485743	peak_23417	1000	.	323.832031	4.670265	-1	111
8	71493834	71493991	peak_23418	1000	.	230.792633	4.152930	-1	108
8	71521742	71521904	peak_23419	1000	.	237.360641	4.445736	-1	78
8	71570694	71570894	peak_23420	1000	.	214.285690	3.775509	-1	96
8	71602569	71603263	peak_23421	737	.	511.595032	3.919939	-1	574
8	71646483	71646920	peak_23422	1000	.	610.545227	5.178599	-1	365
8	71832518	71833406	peak_23423	1000	.	1573.871826	7.147428	-1	715
8	71909937	71910915	peak_23424	1000	.	1367.880127	6.893570	-1	534
8	71940350	71940772	peak_23425	1000	.	556.656555	4.656226	-1	308
8	71967886	71968304	peak_23426	614	.	256.492737	3.367077	-1	91
8	71969524	71969709	peak_23427	1000	.	239.599655	4.243989	-1	86
8	71983002	71984345	peak_23428	1000	.	1664.312378	6.153839	-1	480
8	72172510	72172694	peak_23429	1000	.	342.065186	5.033795	-1	61
8	72247638	72248163	peak_23430	1000	.	902.504822	6.878987	-1	271
8	72409135	72410325	peak_23431	927	.	1102.685181	5.040403	-1	374
8	72489583	72489729	peak_23432	1000	.	1548.287109	13.800664	-1	73
8	72587391	72588571	peak_23433	1000	.	1680.283081	6.100182	-1	852
8	72718480	72719173	peak_23434	1000	.	982.168213	6.757814	-1	600
8	72719275	72719455	peak_23435	1000	.	233.937515	4.006413	-1	135
8	72789766	72791806	peak_23436	1000	.	4884.972656	10.235064	-1	214
8	72952551	72953611	peak_23437	631	.	668.818848	4.860739	-1	766
8	73137435	73138181	peak_23438	1000	.	13546.958984	24.581789	-1	611
8	73164004	73164322	peak_23439	1000	.	373.336548	4.705232	-1	122
8	73175122	73175426	peak_23440	849	.	258.067230	3.577414	-1	48
8	73303669	73304487	peak_23441	1000	.	973.159546	4.872174	-1	458
8	73304704	73305707	peak_23442	1000	.	1795.660889	8.381742	-1	624
8	73344023	73344630	peak_23443	1000	.	989.407227	5.783606	-1	250
8	73502121	73502564	peak_23444	769	.	340.453827	4.079840	-1	366
8	73502930	73503551	peak_23445	726	.	451.004730	3.698459	-1	248
8	73636193	73636373	peak_23446	1000	.	201.938370	4.069613	-1	96
8	73779965	73780116	peak_23447	1000	.	231.743134	4.525232	-1	60
8	73904653	73904847	peak_23448	1000	.	212.173233	3.949687	-1	93
8	73934430	73934633	peak_23449	1000	.	258.788635	4.445137	-1	105
8	73970328	73971112	peak_23450	1000	.	790.574097	4.985622	-1	206
8	73990201	73992479	peak_23451	1000	.	3094.304199	5.113371	-1	2056
8	73993038	73994138	peak_23452	1000	.	1704.037842	4.852083	-1	426
8	73995078	73995833	peak_23453	1000	.	933.328125	4.289180	-1	527
8	73998716	73999130	peak_23454	600	.	248.431870	3.967585	-1	103
8	73999979	74000333	peak_23455	1000	.	669.210632	5.401731	-1	128
8	74001171	74001572	peak_23456	805	.	322.735016	4.285204	-1	316
8	74002606	74003034	peak_23457	955	.	408.878937	3.644665	-1	88
8	74004912	74007208	peak_23458	1000	.	3318.821289	5.584101	-1	2007
8	74007741	74008940	peak_23459	1000	.	1901.281616	5.262472	-1	330
8	74009792	74010911	peak_23460	1000	.	1153.939697	4.478737	-1	264
8	74014304	74014463	peak_23461	1000	.	211.666153	4.387222	-1	87
8	74014704	74015047	peak_23462	1000	.	385.385864	3.965671	-1	219
8	74382942	74383218	peak_23463	1000	.	521.731384	5.516323	-1	83
8	74419327	74419890	peak_23464	1000	.	569.960449	5.272616	-1	440
8	74539180	74539347	peak_23465	1000	.	214.360382	4.386712	-1	87
8	74614717	74615148	peak_23466	1000	.	1080.502441	7.772906	-1	112
8	74664320	74664589	peak_23467	999	.	268.648621	3.899112	-1	145
8	74677482	74677614	peak_23468	1000	.	295.573151	4.634037	-1	119
8	74702483	74702659	peak_23469	1000	.	200.616562	4.301303	-1	69
8	75288055	75288193	peak_23470	1000	.	289.216980	4.788493	-1	48
8	75335080	75335495	peak_23471	635	.	263.446533	3.350701	-1	65
8	75548025	75548437	peak_23472	598	.	246.381409	3.252975	-1	185
8	75643613	75645554	peak_23473	925	.	1794.714722	6.187314	-1	1383
8	75695676	75696067	peak_23474	577	.	225.498444	3.477015	-1	95
8	75755293	75756042	peak_23475	830	.	621.828125	4.209560	-1	451
8	75806342	75806588	peak_23476	1000	.	266.674469	4.450454	-1	190
8	75806728	75807618	peak_23477	611	.	543.477783	3.673753	-1	57
8	75873844	75874589	peak_23478	352	.	262.140350	3.497309	-1	122
8	75980764	75981136	peak_23479	1000	.	822.245850	6.760147	-1	112
8	76024758	76024933	peak_23480	1000	.	231.793259	4.414038	-1	96
8	76106955	76108167	peak_23481	346	.	419.783813	3.521945	-1	847
8	76142860	76143076	peak_23482	1000	.	463.811035	5.588885	-1	93
8	76158999	76159177	peak_23483	1000	.	210.671738	3.961945	-1	90
8	76269644	76270014	peak_23484	1000	.	420.192383	4.394652	-1	90
8	76270119	76270941	peak_23485	1000	.	2049.697021	8.987677	-1	396
8	76315976	76316169	peak_23486	1000	.	233.476242	3.955746	-1	60
8	76378668	76379169	peak_23487	722	.	361.970703	3.802156	-1	165
8	76481137	76482594	peak_23488	1000	.	4008.078857	10.304875	-1	625
8	76663998	76664350	peak_23489	1000	.	1137.560791	7.838171	-1	166
8	76742558	76742812	peak_23490	971	.	246.656021	3.568409	-1	88
8	76957162	76957606	peak_23491	762	.	338.304169	3.885420	-1	339
8	77121444	77121851	peak_23492	705	.	286.990265	3.515848	-1	60
8	77237696	77238168	peak_23493	1000	.	1483.241699	8.274836	-1	277
8	77296520	77297032	peak_23494	444	.	227.359192	3.089459	-1	318
8	77317702	77318221	peak_23495	470	.	244.053253	3.751868	-1	430
8	77329854	77330304	peak_23496	687	.	309.246216	3.631406	-1	68
8	77344964	77345781	peak_23497	945	.	772.430908	4.660194	-1	588
8	77358074	77358586	peak_23498	398	.	203.989471	3.375280	-1	82
8	77421252	77421434	peak_23499	1000	.	258.990173	4.460763	-1	89
8	77601713	77602326	peak_23500	1000	.	643.561340	4.450773	-1	412
8	77644988	77645155	peak_23501	1000	.	271.218719	4.796996	-1	93
8	77689231	77690045	peak_23502	1000	.	824.861633	4.653627	-1	276
8	77728014	77728224	peak_23503	1000	.	399.136017	5.253397	-1	115
8	77769224	77769402	peak_23504	1000	.	237.701706	4.355105	-1	60
8	77841659	77842135	peak_23505	700	.	332.996216	3.517627	-1	91
8	77893489	77894138	peak_23506	1000	.	1527.021973	8.595978	-1	307
8	77969835	77970576	peak_23507	1000	.	1146.122559	4.673910	-1	226
8	78025487	78025661	peak_23508	1000	.	233.553482	4.364870	-1	82
8	78142224	78142397	peak_23509	1000	.	315.778412	4.738266	-1	91
8	78267933	78268127	peak_23510	1000	.	247.022141	4.345860	-1	100
8	78385862	78386938	peak_23511	459	.	494.418732	3.567149	-1	697
8	78664971	78665304	peak_23512	707	.	235.500183	3.817456	-1	260
8	78688570	78689054	peak_23513	816	.	394.816772	3.991998	-1	405
8	78692000	78692786	peak_23514	663	.	521.232605	3.365900	-1	411
8	78854090	78855574	peak_23515	1000	.	1889.096924	5.413502	-1	1355
8	78968982	78969380	peak_23516	677	.	269.290710	3.525830	-1	310
8	78972709	78973380	peak_23517	616	.	413.613922	3.457097	-1	536
8	78988548	78988865	peak_23518	1000	.	334.545990	4.585670	-1	235
8	79062952	79063098	peak_23519	1000	.	210.357315	4.279056	-1	67
8	79156567	79156905	peak_23520	907	.	306.708649	3.788039	-1	286
8	79206083	79206274	peak_23521	1000	.	270.346283	4.529816	-1	98
8	79387654	79388221	peak_23522	539	.	305.744629	3.588788	-1	252
8	79491337	79491526	peak_23523	1000	.	251.685211	4.348117	-1	111
8	79614261	79614932	peak_23524	1000	.	1226.253174	7.762661	-1	98
8	79615034	79615339	peak_23525	657	.	200.426910	3.581006	-1	182
8	79622012	79622232	peak_23526	1000	.	360.103027	5.214924	-1	114
8	79834686	79834882	peak_23527	1000	.	263.175323	4.452555	-1	143
8	79975595	79975767	peak_23528	1000	.	223.353882	4.344312	-1	80
8	80062749	80062896	peak_23529	1000	.	579.143188	6.660749	-1	109
8	80196574	80196921	peak_23530	840	.	291.492859	3.657908	-1	169
8	80302974	80304113	peak_23531	1000	.	1223.497803	4.631902	-1	445
8	80304686	80305232	peak_23532	677	.	369.480804	4.388437	-1	433
8	80305634	80306726	peak_23533	1000	.	3824.214600	12.759606	-1	531
8	80542277	80542455	peak_23534	1000	.	209.338806	3.993769	-1	66
8	80672980	80673360	peak_23535	551	.	209.264877	3.456747	-1	262
8	80677132	80677375	peak_23536	843	.	204.796753	3.594642	-1	105
8	80734126	80734308	peak_23537	1000	.	248.858047	4.400037	-1	79
8	80821529	80821745	peak_23538	933	.	201.610809	3.943903	-1	122
8	80887947	80888229	peak_23539	1000	.	370.874756	4.422409	-1	108
8	80966079	80966267	peak_23540	1000	.	248.813889	4.338816	-1	95
8	81023798	81024095	peak_23541	696	.	206.568985	3.418314	-1	148
8	81024231	81024929	peak_23542	1000	.	1302.712402	5.870396	-1	235
8	81076403	81077125	peak_23543	1000	.	1511.392944	9.518749	-1	316
8	81139911	81140618	peak_23544	1000	.	1702.145142	8.191137	-1	507
8	81145254	81145541	peak_23545	998	.	286.289581	4.220803	-1	70
8	81276433	81276829	peak_23546	643	.	254.580048	3.821379	-1	247
8	81449539	81450809	peak_23547	710	.	901.884277	4.037551	-1	339
8	81746272	81746780	peak_23548	1000	.	1106.734375	6.921736	-1	94
8	81977264	81977480	peak_23549	1000	.	258.001373	4.259025	-1	85
8	81984862	81985344	peak_23550	742	.	357.815277	4.520542	-1	386
8	82047990	82048437	peak_23551	602	.	269.171417	3.535313	-1	381
8	82114033	82114685	peak_23552	1000	.	680.820374	6.078238	-1	544
8	82114864	82115196	peak_23553	1000	.	360.487091	4.176359	-1	250
8	82370100	82370622	peak_23554	935	.	488.075409	5.307237	-1	394
8	82427849	82428652	peak_23555	1000	.	1255.606689	6.125450	-1	701
8	82490849	82491010	peak_23556	1000	.	248.036285	4.375658	-1	86
8	82596442	82596804	peak_23557	1000	.	511.101501	4.302642	-1	113
8	82597632	82598371	peak_23558	1000	.	1118.815430	5.077227	-1	614
8	82598506	82598961	peak_23559	803	.	365.196045	3.604108	-1	298
8	82781397	82781782	peak_23560	765	.	294.504883	3.907170	-1	89
8	82799941	82800114	peak_23561	1000	.	211.812347	4.134454	-1	96
8	82801374	82802078	peak_23562	1000	.	1974.281616	7.443894	-1	373
8	82827663	82827967	peak_23563	1000	.	547.336182	5.084741	-1	83
8	82864589	82865304	peak_23564	1000	.	1882.067749	6.639901	-1	378
8	82936075	82936262	peak_23565	1000	.	210.921478	3.982301	-1	102
8	82987068	82988124	peak_23566	1000	.	1323.827148	5.430857	-1	917
8	83161508	83161681	peak_23567	1000	.	207.413071	4.030919	-1	100
8	83239786	83241255	peak_23568	1000	.	2310.039062	8.500641	-1	541
8	83352595	83352878	peak_23569	762	.	215.743164	3.540468	-1	76
8	83353020	83353530	peak_23570	1000	.	1280.161621	8.232759	-1	112
8	83544989	83545885	peak_23571	548	.	491.058105	4.316540	-1	353
8	83546423	83547076	peak_23572	661	.	431.753174	3.779185	-1	167
8	83678190	83678822	peak_23573	1000	.	776.707092	4.734216	-1	279
8	83816242	83816422	peak_23574	1000	.	201.879852	4.250593	-1	88
8	84198215	84198379	peak_23575	1000	.	213.026169	4.057599	-1	89
8	84223347	84223808	peak_23576	1000	.	578.323914	5.177876	-1	303
8	84224160	84225235	peak_23577	1000	.	2494.217529	7.108900	-1	866
8	84228331	84228496	peak_23578	1000	.	233.313736	4.353194	-1	72
8	84390405	84392138	peak_23579	1000	.	3307.512695	7.870987	-1	1121
8	84464591	84464981	peak_23580	970	.	378.481506	3.944023	-1	331
8	84465224	84465607	peak_23581	1000	.	436.406555	4.519335	-1	87
8	84465721	84465935	peak_23582	1000	.	280.038666	4.456190	-1	124
8	84600030	84601394	peak_23583	1000	.	3073.467773	9.086800	-1	920
8	84811032	84811876	peak_23584	1000	.	1288.434692	5.479086	-1	650
8	84811987	84812755	peak_23585	1000	.	1120.848999	4.712698	-1	112
8	85171119	85171356	peak_23586	1000	.	283.546265	4.206116	-1	111
8	85274794	85274995	peak_23587	1000	.	343.158295	5.066048	-1	103
8	85305778	85305949	peak_23588	1000	.	212.460922	4.223949	-1	102
8	85573541	85573731	peak_23589	1000	.	345.058685	5.153151	-1	92
8	85740339	85740960	peak_23590	796	.	494.292847	4.420113	-1	118
8	85889286	85890292	peak_23591	441	.	443.749603	4.312416	-1	421
8	86035814	86036362	peak_23592	1000	.	1895.317261	9.364369	-1	419
8	86087892	86088420	peak_23593	1000	.	1015.101624	6.567707	-1	110
8	86088532	86089255	peak_23594	773	.	559.113098	4.198298	-1	407
8	86402645	86403922	peak_23595	1000	.	2050.156006	5.863118	-1	626
8	86546333	86546916	peak_23596	1000	.	2421.730225	12.165829	-1	387
8	86690058	86690935	peak_23597	1000	.	2646.538330	10.300494	-1	558
8	86813761	86814449	peak_23598	428	.	294.241425	3.469479	-1	367
8	86814602	86815191	peak_23599	1000	.	884.720642	5.913449	-1	370
8	86878914	86879447	peak_23600	1000	.	1399.690063	7.879181	-1	309
8	86881271	86882760	peak_23601	1000	.	2596.113281	6.490336	-1	1155
8	86937404	86937992	peak_23602	1000	.	896.603394	6.873917	-1	388
8	86981713	86982046	peak_23603	843	.	280.560547	3.868255	-1	191
8	87290718	87291514	peak_23604	1000	.	1389.769409	7.101817	-1	587
8	87354874	87355015	peak_23605	1000	.	291.073029	4.431547	-1	22
8	87467593	87467800	peak_23606	1000	.	282.187897	4.541900	-1	98
8	87478276	87478779	peak_23607	454	.	228.406296	3.460699	-1	420
8	87478951	87480432	peak_23608	1000	.	2504.436035	5.431377	-1	436
8	87569742	87570632	peak_23609	1000	.	2355.782471	9.066443	-1	511
8	87633648	87633780	peak_23610	1000	.	276.924774	4.546831	-1	49
8	87690747	87691493	peak_23611	1000	.	1032.798462	5.662157	-1	545
8	87695101	87695755	peak_23612	1000	.	745.177979	5.291179	-1	123
8	87773496	87774212	peak_23613	1000	.	2470.585449	7.743671	-1	307
8	87774316	87775447	peak_23614	1000	.	2221.513428	7.273008	-1	225
8	87854535	87855671	peak_23615	1000	.	1307.365967	6.016265	-1	270
8	87855879	87856227	peak_23616	1000	.	1922.584595	10.355831	-1	158
8	87908595	87909779	peak_23617	1000	.	1935.779297	7.560903	-1	697
8	88023474	88024448	peak_23618	351	.	342.138031	4.147560	-1	903
8	88478672	88478905	peak_23619	1000	.	277.159149	4.277183	-1	129
8	88608054	88608220	peak_23620	1000	.	206.589890	4.092469	-1	76
8	88998538	88998762	peak_23621	1000	.	231.341431	3.865199	-1	85
8	89018351	89019192	peak_23622	823	.	692.202087	4.191361	-1	282
8	89165524	89165790	peak_23623	901	.	239.612183	3.494557	-1	188
8	89321430	89321825	peak_23624	1000	.	1091.838989	8.102142	-1	138
8	89684824	89685193	peak_23625	667	.	246.133942	3.966113	-1	78
8	89698150	89698605	peak_23626	630	.	286.605499	3.439652	-1	117
8	89766588	89766788	peak_23627	1000	.	320.356262	4.612779	-1	82
8	89792004	89793731	peak_23628	555	.	958.356995	3.983440	-1	1602
8	89902398	89902807	peak_23629	1000	.	633.967834	4.785601	-1	311
8	89902910	89903618	peak_23630	812	.	574.958313	4.617928	-1	514
8	90039848	90040169	peak_23631	683	.	219.365952	3.640785	-1	87
8	90099890	90100069	peak_23632	1000	.	245.902328	4.302552	-1	59
8	90209005	90209207	peak_23633	1000	.	322.628113	4.618905	-1	101
8	90226531	90226814	peak_23634	743	.	210.296738	3.870296	-1	86
8	90297767	90298230	peak_23635	490	.	226.791916	3.687737	-1	245
8	90298351	90298659	peak_23636	1000	.	318.204987	3.949687	-1	82
8	90357781	90358210	peak_23637	1000	.	523.323486	4.395873	-1	160
8	90579952	90580141	peak_23638	1000	.	245.022324	3.978768	-1	64
8	90607725	90607887	peak_23639	1000	.	209.843491	4.403281	-1	96
8	90694735	90694965	peak_23640	1000	.	234.280197	3.909016	-1	124
8	90717127	90717266	peak_23641	1000	.	204.794769	4.257729	-1	93
8	91069790	91070255	peak_23642	466	.	216.572952	3.620082	-1	218
8	91138751	91139256	peak_23643	493	.	248.755142	3.224110	-1	446
8	91139373	91139567	peak_23644	1000	.	294.934052	4.552713	-1	73
8	91184811	91185411	peak_23645	724	.	434.295502	4.274471	-1	505
8	91220936	91221453	peak_23646	1000	.	568.074158	4.634563	-1	259
8	91440068	91440245	peak_23647	1000	.	218.975861	4.475336	-1	78
8	91517248	91517650	peak_23648	503	.	202.376678	3.959960	-1	183
8	91517762	91518112	peak_23649	916	.	320.522949	3.698417	-1	265
8	91810726	91811511	peak_23650	632	.	495.731140	3.532137	-1	675
8	91822733	91823701	peak_23651	637	.	616.696777	3.975266	-1	471
8	91972657	91973203	peak_23652	553	.	301.941223	3.885331	-1	438
8	92019861	92020012	peak_23653	1000	.	221.482986	4.423617	-1	70
8	92161510	92162099	peak_23654	1000	.	620.984070	4.745666	-1	534
8	92201369	92201851	peak_23655	619	.	298.313293	3.495100	-1	280
8	92233370	92234112	peak_23656	1000	.	1778.895508	7.638491	-1	163
8	92234359	92234575	peak_23657	1000	.	222.191544	4.295351	-1	122
8	92340033	92340509	peak_23658	685	.	326.290985	3.390793	-1	131
8	92429544	92429740	peak_23659	1000	.	224.224869	4.095253	-1	115
8	92692323	92692500	peak_23660	1000	.	292.007233	4.896208	-1	109
8	92754868	92755569	peak_23661	795	.	557.123962	3.530486	-1	359
8	92814676	92814872	peak_23662	1000	.	217.178391	4.281343	-1	86
8	93044049	93045226	peak_23663	582	.	685.198120	3.896065	-1	106
8	93045839	93046478	peak_23664	630	.	402.507629	4.040540	-1	300
8	93047414	93047934	peak_23665	1000	.	1927.588867	10.177642	-1	215
8	93048329	93048787	peak_23666	704	.	322.458740	4.160956	-1	327
8	93049856	93050180	peak_23667	1000	.	636.460815	5.770290	-1	135
8	93167869	93168194	peak_23668	730	.	237.235443	3.367562	-1	277
8	93222853	93223068	peak_23669	1000	.	234.064987	3.831738	-1	113
8	93223264	93223773	peak_23670	1000	.	558.155640	4.730878	-1	70
8	93223880	93224069	peak_23671	1000	.	246.996216	4.620383	-1	101
8	93807924	93808355	peak_23672	584	.	251.790726	3.382947	-1	89
8	93884980	93885195	peak_23673	1000	.	235.027237	4.085145	-1	123
8	93940569	93940877	peak_23674	903	.	278.140900	4.457522	-1	189
8	93961152	93961327	peak_23675	1000	.	218.445694	4.275534	-1	91
8	93967630	93967873	peak_23676	1000	.	415.292175	4.995862	-1	127
8	93991130	93992326	peak_23677	770	.	921.349915	4.698133	-1	307
8	94055966	94056204	peak_23678	1000	.	250.941223	3.946113	-1	122
8	94150794	94150972	peak_23679	1000	.	216.165329	3.910433	-1	68
8	94393088	94393282	peak_23680	1000	.	213.673935	4.201322	-1	100
8	94404106	94404510	peak_23681	649	.	262.216095	3.593393	-1	297
8	94414750	94415389	peak_23682	314	.	200.335983	3.221355	-1	91
8	94470225	94470557	peak_23683	1000	.	406.924713	4.577145	-1	94
8	94934816	94935706	peak_23684	513	.	456.805298	3.860386	-1	786
8	94939060	94939512	peak_23685	557	.	251.866684	3.415754	-1	72
8	95114220	95114414	peak_23686	1000	.	240.389984	4.032632	-1	90
8	95273925	95274088	peak_23687	1000	.	217.830963	4.243330	-1	80
8	95782688	95783103	peak_23688	882	.	366.076324	4.278741	-1	88
8	95788548	95788724	peak_23689	1000	.	287.602600	4.698629	-1	97
8	95865679	95865820	peak_23690	1000	.	207.712036	4.300224	-1	64
8	95949271	95949884	peak_23691	1000	.	2385.765625	11.315319	-1	177
8	95964592	95964912	peak_23692	1000	.	324.745667	4.228347	-1	151
8	96058796	96059711	peak_23693	389	.	356.340179	3.684668	-1	792
8	96081211	96082210	peak_23694	420	.	419.812927	3.877357	-1	903
8	96248394	96248583	peak_23695	1000	.	206.384094	3.910582	-1	81
8	96267845	96269591	peak_23696	1000	.	2474.353516	6.107890	-1	598
8	96270311	96271136	peak_23697	1000	.	1605.512085	5.994980	-1	509
8	96470950	96471407	peak_23698	706	.	322.497528	3.782621	-1	340
8	96551897	96552039	peak_23699	1000	.	243.546005	4.518367	-1	59
8	96592252	96592794	peak_23700	669	.	362.559998	4.386856	-1	437
8	96692055	96693470	peak_23701	1000	.	5261.769531	11.522532	-1	606
8	96770631	96770807	peak_23702	1000	.	204.048950	4.078169	-1	114
8	96801088	96801439	peak_23703	1000	.	351.745026	4.367144	-1	267
8	96854864	96856561	peak_23704	1000	.	4734.386230	10.663161	-1	1211
8	96924293	96925497	peak_23705	1000	.	4472.395020	10.898540	-1	671
8	97012576	97013469	peak_23706	1000	.	1548.379150	9.066622	-1	767
8	97087585	97088946	peak_23707	1000	.	3247.331299	8.778419	-1	703
8	97204543	97204800	peak_23708	1000	.	1195.090698	9.995231	-1	127
8	97214434	97214705	peak_23709	1000	.	275.871857	4.084644	-1	109
8	97288935	97289381	peak_23710	853	.	380.231293	4.513364	-1	98
8	97457972	97458776	peak_23711	649	.	521.472107	4.105762	-1	450
8	97530772	97531166	peak_23712	1000	.	484.132660	3.949623	-1	126
8	97572130	97572835	peak_23713	528	.	371.930664	4.114130	-1	460
8	97928117	97928758	peak_23714	856	.	548.959290	5.186895	-1	355
8	98775864	98776227	peak_23715	659	.	239.118332	3.889369	-1	64
8	98779543	98779916	peak_23716	636	.	237.198181	3.039658	-1	116
8	98998088	98998260	peak_23717	1000	.	200.396500	4.198543	-1	93
8	99151034	99151371	peak_23718	1000	.	387.462036	4.302998	-1	210
8	99309494	99310290	peak_23719	361	.	287.406982	3.194509	-1	257
8	99311395	99312245	peak_23720	1000	.	2747.546143	9.499350	-1	637
8	99584034	99584191	peak_23721	1000	.	202.345505	4.043355	-1	60
8	99782352	99783625	peak_23722	1000	.	4447.987793	9.944427	-1	282
8	100387597	100387985	peak_23723	596	.	231.366592	3.844703	-1	263
8	100523951	100524646	peak_23724	1000	.	825.831665	6.025685	-1	617
8	100861070	100861869	peak_23725	1000	.	946.282898	5.139705	-1	119
8	100862636	100862865	peak_23726	1000	.	371.641327	4.906519	-1	97
8	100863357	100863596	peak_23727	1000	.	694.349792	6.713760	-1	104
8	101115219	101115355	peak_23728	1000	.	498.311829	6.232127	-1	82
8	101168572	101168729	peak_23729	1000	.	257.532501	4.518709	-1	69
8	101240969	101241282	peak_23730	1000	.	590.944397	6.513430	-1	219
8	101241466	101242037	peak_23731	906	.	517.079346	3.849602	-1	447
8	101263648	101263968	peak_23732	697	.	223.143387	3.414009	-1	258
8	101342891	101344115	peak_23733	1000	.	2751.820312	7.869289	-1	927
8	101369091	101369451	peak_23734	583	.	210.058533	3.470540	-1	262
8	101429809	101430382	peak_23735	1000	.	3035.694336	12.711964	-1	367
8	101660561	101660983	peak_23736	793	.	334.646240	4.184683	-1	301
8	101693679	101693872	peak_23737	1000	.	276.545593	4.459585	-1	116
8	101715130	101715821	peak_23738	928	.	641.185730	4.275034	-1	354
8	101936498	101937304	peak_23739	1000	.	1993.354004	9.373547	-1	668
8	101971342	101971571	peak_23740	1000	.	237.715469	3.883224	-1	139
8	102129418	102130644	peak_23741	766	.	938.693481	4.424215	-1	303
8	102147818	102148631	peak_23742	349	.	283.943481	3.389627	-1	440
8	102213180	102214006	peak_23743	1000	.	2705.620850	12.960034	-1	195
8	102259862	102260731	peak_23744	1000	.	2972.032471	12.458464	-1	189
8	102277799	102278313	peak_23745	1000	.	897.248169	7.044596	-1	404
8	102322961	102323536	peak_23746	592	.	340.370636	3.872601	-1	287
8	102387804	102388434	peak_23747	1000	.	1498.433716	7.082581	-1	247
8	102460649	102460990	peak_23748	997	.	339.988922	3.683516	-1	159
8	102515762	102516277	peak_23749	676	.	348.260010	3.874959	-1	120
8	102670286	102670723	peak_23750	1000	.	626.197144	4.582464	-1	318
8	102670859	102671620	peak_23751	661	.	503.296082	3.971379	-1	541
8	102677136	102677760	peak_23752	383	.	238.901505	3.648325	-1	113
8	102688661	102688891	peak_23753	1000	.	235.083725	3.827874	-1	98
8	102689063	102689844	peak_23754	877	.	685.069214	5.125827	-1	83
8	102718778	102719176	peak_23755	1000	.	431.637939	4.556681	-1	293
8	102744889	102745173	peak_23756	1000	.	328.707733	4.520725	-1	200
8	102844174	102845156	peak_23757	374	.	366.864166	3.341964	-1	870
8	102903112	102903773	peak_23758	547	.	361.352081	3.361615	-1	92
8	103047474	103048076	peak_23759	1000	.	743.913940	4.473548	-1	297
8	103048417	103048962	peak_23760	799	.	435.212372	3.712475	-1	191
8	103127133	103127306	peak_23761	1000	.	1239.604492	11.493348	-1	117
8	103130335	103130666	peak_23762	693	.	229.370697	3.374891	-1	242
8	103189316	103190315	peak_23763	1000	.	1185.892090	4.912342	-1	848
8	103339904	103340404	peak_23764	1000	.	570.048462	4.567798	-1	201
8	103515900	103516221	peak_23765	845	.	271.151154	3.314541	-1	209
8	103665544	103665828	peak_23766	904	.	256.720795	3.843997	-1	57
8	103926794	103927117	peak_23767	1000	.	370.838257	5.138295	-1	65
8	103927220	103927915	peak_23768	1000	.	1936.495972	8.952995	-1	148
8	104060505	104060786	peak_23769	725	.	203.605438	3.543738	-1	77
8	104159949	104160589	peak_23770	1000	.	1974.017578	7.747641	-1	297
8	104160702	104161064	peak_23771	714	.	258.637543	4.104980	-1	248
8	104161235	104161474	peak_23772	1000	.	266.614380	4.095201	-1	119
8	104192987	104193127	peak_23773	1000	.	206.509964	4.207960	-1	83
8	104270735	104271309	peak_23774	1000	.	687.749207	4.610168	-1	95
8	104271725	104272768	peak_23775	1000	.	1280.186890	5.568815	-1	833
8	104318834	104319007	peak_23776	1000	.	305.955078	5.141968	-1	90
8	104493967	104494523	peak_23777	1000	.	1651.979736	8.345190	-1	235
8	104560006	104560835	peak_23778	1000	.	1157.032959	6.112935	-1	510
8	104589756	104590111	peak_23779	624	.	221.528336	3.997144	-1	51
8	104614583	104614918	peak_23780	666	.	223.204086	4.145144	-1	219
8	104683665	104683820	peak_23781	1000	.	237.233948	4.449181	-1	42
8	104714494	104714787	peak_23782	1000	.	296.551575	3.675422	-1	85
8	104844003	104844296	peak_23783	1000	.	494.049622	4.673884	-1	121
8	104886131	104886683	peak_23784	1000	.	1548.531494	7.948192	-1	180
8	104887130	104887410	peak_23785	1000	.	523.126587	5.293365	-1	120
8	105053079	105053797	peak_23786	1000	.	2066.727295	12.082557	-1	566
8	105121242	105122292	peak_23787	1000	.	1151.250122	5.481870	-1	213
8	105197959	105198681	peak_23788	1000	.	2282.973145	11.091676	-1	550
8	105318292	105318709	peak_23789	1000	.	493.343781	4.576071	-1	126
8	105319403	105319829	peak_23790	919	.	391.577057	4.447543	-1	110
8	105320086	105320741	peak_23791	784	.	513.567993	3.758558	-1	580
8	105369480	105369676	peak_23792	1000	.	200.014664	4.010239	-1	84
8	105369989	105370729	peak_23793	1000	.	1110.720459	4.896104	-1	423
8	105405725	105406529	peak_23794	490	.	393.664581	4.131980	-1	276
8	105458764	105459327	peak_23795	828	.	466.137421	3.440090	-1	91
8	105730681	105730841	peak_23796	1000	.	243.443344	4.570342	-1	74
8	105792979	105793550	peak_23797	587	.	335.229797	3.939819	-1	514
8	105818568	105818842	peak_23798	832	.	227.846069	3.403914	-1	105
8	105909477	105909622	peak_23799	1000	.	202.094528	4.300834	-1	79
8	105964440	105964736	peak_23800	1000	.	305.365082	3.988566	-1	210
8	106056748	106057176	peak_23801	775	.	331.534546	3.792108	-1	117
8	106148537	106149098	peak_23802	749	.	420.063324	4.109740	-1	490
8	106283063	106283440	peak_23803	1000	.	593.394531	4.317760	-1	260
8	106364821	106365085	peak_23804	1000	.	351.465179	4.765308	-1	89
8	106385041	106385232	peak_23805	1000	.	219.444855	4.296642	-1	90
8	106460950	106461292	peak_23806	937	.	320.416443	3.675534	-1	266
8	106505769	106505932	peak_23807	1000	.	247.540649	4.310161	-1	114
8	106731704	106732353	peak_23808	1000	.	1551.568481	8.231360	-1	332
8	106766623	106766812	peak_23809	1000	.	326.728943	4.974509	-1	75
8	107291279	107291474	peak_23810	1000	.	323.224792	5.427874	-1	112
8	107516115	107517008	peak_23811	650	.	580.675293	3.902486	-1	336
8	107517382	107518173	peak_23812	1000	.	866.296692	4.508740	-1	637
8	107779287	107779440	peak_23813	1000	.	214.299332	4.150248	-1	72
8	108001242	108001407	peak_23814	1000	.	228.760590	4.253724	-1	57
8	108022051	108022735	peak_23815	840	.	574.743103	3.966532	-1	93
8	108085906	108086068	peak_23816	1000	.	222.163986	4.215025	-1	76
8	108288947	108289247	peak_23817	857	.	257.114563	4.147531	-1	202
8	108314880	108315363	peak_23818	1000	.	690.902527	5.028686	-1	372
8	108725114	108725697	peak_23819	721	.	420.243500	3.965367	-1	517
8	108790651	108791096	peak_23820	1000	.	461.877594	4.107493	-1	305
8	108914595	108915384	peak_23821	1000	.	2323.583496	8.932512	-1	177
8	108915503	108916708	peak_23822	1000	.	2565.600830	6.445882	-1	393
8	109200296	109200717	peak_23823	793	.	333.928711	3.820723	-1	165
8	109236774	109237075	peak_23824	1000	.	360.853088	4.235517	-1	187
8	109262143	109263083	peak_23825	847	.	796.304199	3.949095	-1	602
8	109263385	109263690	peak_23826	912	.	278.010956	4.571851	-1	225
8	109382568	109382732	peak_23827	1000	.	205.978653	4.086349	-1	84
8	109471711	109471868	peak_23828	1000	.	296.323517	4.821015	-1	97
8	109670386	109670579	peak_23829	1000	.	217.519241	3.912547	-1	75
8	109881362	109881508	peak_23830	1000	.	201.813324	4.263010	-1	90
8	109912750	109913037	peak_23831	1000	.	1025.401611	8.086321	-1	164
8	110027350	110028375	peak_23832	1000	.	1087.682129	4.385216	-1	763
8	110089352	110090010	peak_23833	1000	.	2641.048340	11.991267	-1	442
8	110114485	110114665	peak_23834	1000	.	244.066467	4.483220	-1	83
8	110201107	110201424	peak_23835	694	.	219.848801	3.820723	-1	207
8	110377530	110378297	peak_23836	973	.	745.954956	4.391304	-1	272
8	110419654	110420842	peak_23837	1000	.	4024.836182	12.902074	-1	879
8	110448221	110448407	peak_23838	1000	.	233.236710	4.312372	-1	121
8	110450555	110450721	peak_23839	1000	.	603.421509	6.829870	-1	47
8	110504205	110505467	peak_23840	1000	.	2259.771729	7.781827	-1	637
8	110556506	110556695	peak_23841	1000	.	216.446030	4.217613	-1	80
8	110666006	110666244	peak_23842	1000	.	241.052826	4.082409	-1	109
8	110873716	110873901	peak_23843	1000	.	231.697037	4.127776	-1	80
8	111001709	111001885	peak_23844	1000	.	251.450104	4.490585	-1	99
8	111048176	111048346	peak_23845	1000	.	200.124969	4.222056	-1	93
8	111139203	111139347	peak_23846	1000	.	201.684586	4.163391	-1	84
8	111400799	111400980	peak_23847	1000	.	228.909790	4.252343	-1	77
8	111703217	111703852	peak_23848	891	.	565.554626	4.720545	-1	408
8	111708324	111709007	peak_23849	1000	.	761.233459	4.263751	-1	465
8	111717420	111718697	peak_23850	1000	.	2606.135742	10.176981	-1	192
8	111719571	111719846	peak_23851	1000	.	351.654144	4.361363	-1	127
8	111722286	111722652	peak_23852	783	.	286.682556	3.580549	-1	265
8	111728372	111729239	peak_23853	1000	.	1055.414185	4.614810	-1	742
8	111729619	111729830	peak_23854	1000	.	218.900772	3.793403	-1	85
8	111750493	111751074	peak_23855	1000	.	834.382812	4.941886	-1	378
8	111840159	111840343	peak_23856	1000	.	389.239990	5.218428	-1	82
8	111854073	111854216	peak_23857	1000	.	208.911163	4.358001	-1	76
8	111912932	111913111	peak_23858	1000	.	302.308746	4.628318	-1	102
8	112039076	112039252	peak_23859	1000	.	306.018005	4.647492	-1	70
8	112040441	112041333	peak_23860	1000	.	1055.098755	6.674706	-1	474
8	112043411	112043762	peak_23861	1000	.	1742.098877	10.505328	-1	213
8	112342551	112342813	peak_23862	927	.	242.901505	3.475488	-1	210
8	112344430	112344611	peak_23863	1000	.	228.248550	4.259345	-1	78
8	112364737	112364895	peak_23864	1000	.	200.200714	4.010239	-1	72
8	112413778	112414600	peak_23865	1000	.	1447.387085	5.697139	-1	552
8	112426790	112427174	peak_23866	909	.	348.955597	4.257562	-1	164
8	112427282	112428041	peak_23867	1000	.	897.763550	4.671665	-1	72
8	112482995	112483864	peak_23868	1000	.	1613.762939	5.722486	-1	423
8	112520475	112521137	peak_23869	1000	.	759.256958	4.043175	-1	321
8	112524544	112524966	peak_23870	499	.	210.644928	3.449181	-1	96
8	112650719	112651341	peak_23871	884	.	549.835022	4.739262	-1	516
8	112748976	112749132	peak_23872	1000	.	265.529877	4.467666	-1	78
8	112762020	112763285	peak_23873	1000	.	2621.683594	6.696153	-1	737
8	112866944	112867299	peak_23874	1000	.	372.777039	4.923754	-1	95
8	112867440	112867766	peak_23875	1000	.	334.774109	3.767210	-1	244
8	113029140	113029371	peak_23876	1000	.	284.448578	4.198189	-1	93
8	113286723	113288174	peak_23877	777	.	1126.912720	4.191619	-1	1080
8	113288791	113289229	peak_23878	1000	.	516.739197	5.107923	-1	113
8	113357404	113357653	peak_23879	954	.	237.530655	3.944778	-1	109
8	113362978	113363586	peak_23880	499	.	303.284271	3.593203	-1	512
8	113419816	113419987	peak_23881	1000	.	204.102402	4.341266	-1	78
8	113446882	113447264	peak_23882	1000	.	801.349426	6.318287	-1	307
8	113447378	113447828	peak_23883	1000	.	820.388367	7.141705	-1	117
8	113471558	113472253	peak_23884	1000	.	2036.288574	11.661344	-1	586
8	113653782	113654230	peak_23885	859	.	384.620850	4.825098	-1	344
8	113664412	113664792	peak_23886	872	.	331.269043	3.667858	-1	94
8	113671671	113671837	peak_23887	1000	.	228.168579	4.342453	-1	69
8	113773610	113773813	peak_23888	1000	.	221.840240	3.978645	-1	121
8	113820848	113821686	peak_23889	595	.	498.481750	3.964792	-1	697
8	113825376	113825700	peak_23890	847	.	274.448395	3.602250	-1	192
8	113826109	113826562	peak_23891	635	.	287.549164	3.504105	-1	97
8	113827167	113827373	peak_23892	1000	.	260.010101	4.329517	-1	118
8	113827519	113827773	peak_23893	857	.	217.594254	3.275417	-1	55
8	113939943	113940118	peak_23894	1000	.	221.616501	4.215057	-1	96
8	113957129	113957916	peak_23895	715	.	562.340088	3.913992	-1	694
8	114005090	114005829	peak_23896	1000	.	2940.609375	11.047598	-1	588
8	114034551	114035795	peak_23897	1000	.	2460.933350	10.009592	-1	901
8	114145157	114146243	peak_23898	1000	.	2163.165771	7.767068	-1	442
8	114251869	114253047	peak_23899	1000	.	3864.634033	10.253780	-1	428
8	114322545	114322965	peak_23900	549	.	230.629654	3.527456	-1	136
8	114324268	114324526	peak_23901	990	.	255.461960	4.178461	-1	73
8	114520125	114520377	peak_23902	1000	.	301.366394	4.197181	-1	127
8	114570960	114571436	peak_23903	568	.	270.409729	3.425797	-1	205
8	114662244	114662407	peak_23904	1000	.	323.798462	5.084895	-1	92
8	114862432	114862907	peak_23905	447	.	212.154861	3.172504	-1	354
8	115022434	115023202	peak_23906	596	.	458.100006	3.974420	-1	102
8	115023716	115023997	peak_23907	815	.	228.995911	3.464657	-1	116
8	115180975	115181350	peak_23908	859	.	322.125854	3.970791	-1	221
8	115205462	115205721	peak_23909	862	.	223.329117	4.059602	-1	140
8	115417867	115418093	peak_23910	1000	.	243.232819	4.025770	-1	108
8	115476480	115477504	peak_23911	1000	.	1758.071655	8.316730	-1	468
8	115517304	115517469	peak_23912	1000	.	258.588562	4.342495	-1	65
8	115719319	115719655	peak_23913	676	.	227.247009	3.427614	-1	297
8	115784159	115784588	peak_23914	932	.	399.642059	3.575354	-1	256
8	115835472	115835659	peak_23915	1000	.	228.079514	4.523417	-1	96
8	115859753	115861194	peak_23916	1000	.	1600.840698	4.783574	-1	1008
8	116013202	116013350	peak_23917	1000	.	221.015610	4.215881	-1	94
8	116031433	116032389	peak_23918	1000	.	2171.862793	8.089985	-1	479
8	116078080	116078250	peak_23919	1000	.	205.754364	4.282906	-1	91
8	116177057	116177248	peak_23920	1000	.	206.053680	3.833232	-1	125
8	116199336	116199575	peak_23921	1000	.	285.071472	4.510076	-1	116
8	116233775	116233909	peak_23922	1000	.	268.798126	4.841972	-1	3
8	116249358	116250393	peak_23923	1000	.	3468.593994	8.450598	-1	206
8	116386293	116386776	peak_23924	915	.	441.863403	3.618075	-1	123
8	116412626	116412807	peak_23925	1000	.	231.251389	4.219797	-1	103
8	116433173	116433343	peak_23926	1000	.	202.419861	4.187962	-1	109
8	116545140	116546200	peak_23927	1000	.	2676.790283	8.621605	-1	256
8	116593485	116593706	peak_23928	1000	.	344.665436	4.723179	-1	112
8	116664125	116664305	peak_23929	1000	.	365.870636	5.535773	-1	120
8	116666897	116667253	peak_23930	850	.	302.518127	4.525146	-1	98
8	116728538	116728843	peak_23931	948	.	289.052582	4.173315	-1	121
8	116793511	116793732	peak_23932	1000	.	292.609222	4.498502	-1	113
8	116876160	116876315	peak_23933	1000	.	251.273758	4.568490	-1	67
8	116920054	116920573	peak_23934	653	.	338.910583	3.759615	-1	83
8	117096905	117097674	peak_23935	1000	.	1057.738770	5.619939	-1	672
8	117100577	117101153	peak_23936	433	.	249.280121	3.526130	-1	65
8	117150879	117151135	peak_23937	1000	.	299.865143	3.981308	-1	129
8	117201113	117201264	peak_23938	1000	.	211.605179	4.281649	-1	83
8	117268555	117270026	peak_23939	553	.	813.705627	4.078225	-1	1350
8	117538999	117539563	peak_23940	381	.	215.125549	3.146829	-1	73
8	117540047	117540700	peak_23941	649	.	423.750671	3.653277	-1	480
8	117635321	117635519	peak_23942	1000	.	265.723724	4.312587	-1	82
8	117661992	117662675	peak_23943	1000	.	839.120117	5.142882	-1	138
8	117888653	117889228	peak_23944	1000	.	846.895630	5.376524	-1	269
8	117969848	117970058	peak_23945	1000	.	530.389099	6.405059	-1	115
8	117971254	117971663	peak_23946	508	.	207.972076	3.329174	-1	123
8	117996704	117997396	peak_23947	1000	.	965.805908	4.672910	-1	315
8	118027835	118028063	peak_23948	1000	.	239.781754	3.965035	-1	148
8	118052343	118052776	peak_23949	1000	.	621.925110	4.910305	-1	108
8	118164091	118164904	peak_23950	1000	.	2506.247803	9.705377	-1	639
8	118202195	118204141	peak_23951	1000	.	6921.243652	10.533023	-1	667
8	118250895	118251511	peak_23952	1000	.	1005.751404	7.296655	-1	224
8	118343025	118343253	peak_23953	888	.	202.423004	3.581908	-1	135
8	118387771	118388159	peak_23954	675	.	262.020599	3.720319	-1	90
8	118392937	118393281	peak_23955	704	.	242.301315	4.313151	-1	257
8	118506337	118507537	peak_23956	1000	.	2104.646729	5.429949	-1	226
8	118537338	118537884	peak_23957	386	.	210.713196	3.179982	-1	273
8	118587320	118587682	peak_23958	1000	.	806.111023	6.843080	-1	50
8	118587983	118588116	peak_23959	1000	.	791.752502	8.504025	-1	110
8	118596164	118596348	peak_23960	1000	.	208.288437	4.327358	-1	93
8	118605033	118606290	peak_23961	1000	.	1346.385986	5.553415	-1	177
8	118826507	118826797	peak_23962	826	.	239.573059	3.695822	-1	154
8	118827337	118827883	peak_23963	747	.	407.920166	3.906157	-1	112
8	118970329	118970525	peak_23964	1000	.	228.344696	4.085337	-1	112
8	119114496	119114986	peak_23965	1000	.	752.438477	4.856449	-1	123
8	119427954	119430369	peak_23966	1000	.	5800.394531	11.518154	-1	1090
8	119430514	119431101	peak_23967	555	.	326.030548	3.797894	-1	54
8	119641664	119642654	peak_23968	708	.	701.040649	4.715904	-1	367
8	119642757	119643759	peak_23969	759	.	760.430115	4.872512	-1	879
8	119870682	119870832	peak_23970	1000	.	209.502228	4.215995	-1	96
8	120108356	120108868	peak_23971	1000	.	857.682922	4.637464	-1	80
8	120371376	120372033	peak_23972	1000	.	1162.859863	6.884145	-1	372
8	120563165	120564381	peak_23973	1000	.	3449.868652	12.091214	-1	520
8	120567111	120568332	peak_23974	1000	.	1729.399902	7.332932	-1	493
8	120625739	120626227	peak_23975	1000	.	1483.585693	8.385769	-1	167
8	120770264	120770586	peak_23976	828	.	266.695984	3.530668	-1	58
8	120787628	120787888	peak_23977	1000	.	282.222321	4.451347	-1	193
8	120792302	120794648	peak_23978	1000	.	2924.873047	5.418262	-1	1407
8	120795218	120795456	peak_23979	903	.	214.911621	3.982301	-1	79
8	120795979	120797649	peak_23980	733	.	1224.925049	4.148022	-1	1004
8	120878927	120879569	peak_23981	1000	.	2787.021484	11.746516	-1	438
8	120967448	120967986	peak_23982	670	.	360.723907	3.695981	-1	297
8	121085257	121085447	peak_23983	1000	.	219.616867	4.235535	-1	95
8	121092889	121093074	peak_23984	1000	.	232.192917	4.202736	-1	88
8	121201498	121201742	peak_23985	1000	.	276.386108	3.846014	-1	120
8	121266574	121267254	peak_23986	1000	.	2325.618896	10.094467	-1	169
8	121351732	121352891	peak_23987	1000	.	3435.437744	9.615432	-1	814
8	121408782	121409156	peak_23988	984	.	368.166687	4.372222	-1	75
8	121409283	121410757	peak_23989	1000	.	3403.992920	9.227147	-1	319
8	121424136	121424343	peak_23990	1000	.	289.646362	4.535811	-1	91
8	121489799	121490047	peak_23991	831	.	206.189621	3.708273	-1	184
8	121553962	121554350	peak_23992	559	.	216.871353	3.270227	-1	294
8	121648241	121648392	peak_23993	1000	.	205.540665	4.340190	-1	67
8	121656736	121657706	peak_23994	1000	.	2432.284424	7.952853	-1	404
8	121658143	121658335	peak_23995	1000	.	421.234406	5.629396	-1	100
8	121702790	121702950	peak_23996	1000	.	222.610260	4.152142	-1	88
8	121748922	121749429	peak_23997	926	.	469.460693	4.211490	-1	283
8	121859001	121859508	peak_23998	1000	.	646.907104	5.679186	-1	109
8	122006424	122008671	peak_23999	1000	.	5156.550781	9.068987	-1	1076
8	122084753	122084949	peak_24000	1000	.	287.251099	4.404129	-1	104
8	122114607	122115526	peak_24001	1000	.	2375.556152	11.174829	-1	354
8	122182118	122182712	peak_24002	630	.	374.170990	4.191267	-1	349
8	122319644	122319850	peak_24003	1000	.	209.443588	4.043232	-1	119
8	122330840	122331059	peak_24004	1000	.	367.467316	5.070050	-1	114
8	122351303	122351824	peak_24005	623	.	324.591400	3.763912	-1	435
8	122655906	122656235	peak_24006	920	.	302.811951	3.848137	-1	213
8	122810975	122812705	peak_24007	640	.	1106.939575	4.307716	-1	151
8	122820514	122820820	peak_24008	717	.	219.519150	3.771997	-1	216
8	122989521	122989794	peak_24009	1000	.	341.931549	4.109101	-1	155
8	122995920	122996103	peak_24010	1000	.	280.162262	4.486865	-1	102
8	123051656	123051829	peak_24011	1000	.	225.476791	4.408253	-1	84
8	123065182	123065606	peak_24012	494	.	209.372177	3.566110	-1	168
8	123072438	123073690	peak_24013	600	.	751.744080	3.740487	-1	320
8	123085792	123085999	peak_24014	1000	.	237.230591	4.315602	-1	115
8	123162252	123162423	peak_24015	1000	.	253.902481	4.547950	-1	99
8	123253358	123253544	peak_24016	1000	.	207.524841	3.938599	-1	95
8	123430763	123430921	peak_24017	1000	.	256.923431	4.560415	-1	68
8	123511424	123511578	peak_24018	1000	.	200.044724	4.061203	-1	57
8	123582788	123583198	peak_24019	834	.	341.969604	4.244395	-1	108
8	123674232	123675411	peak_24020	800	.	943.161133	3.924994	-1	662
8	123752012	123752561	peak_24021	849	.	466.299438	4.560372	-1	441
8	123752708	123753424	peak_24022	598	.	428.460419	4.026528	-1	522
8	123865370	123865555	peak_24023	1000	.	207.613190	3.844237	-1	102
8	124122269	124123462	peak_24024	897	.	1070.143188	6.696473	-1	964
8	124148866	124150143	peak_24025	1000	.	1601.430542	4.879061	-1	526
8	124150319	124150760	peak_24026	730	.	322.020172	4.283885	-1	319
8	124319253	124319404	peak_24027	1000	.	204.478638	4.208936	-1	65
8	124328475	124328829	peak_24028	805	.	284.893219	3.872069	-1	135
8	124497787	124498084	peak_24029	767	.	227.773743	3.587324	-1	222
8	124513124	124513479	peak_24030	953	.	338.344727	3.944380	-1	193
8	124529987	124530461	peak_24031	598	.	283.402527	3.882788	-1	389
8	124538446	124538693	peak_24032	1000	.	574.049683	5.932942	-1	121
8	124541356	124541530	peak_24033	1000	.	202.164520	4.004419	-1	75
8	124703848	124704057	peak_24034	1000	.	329.055542	4.834401	-1	83
8	124897986	124898457	peak_24035	597	.	281.090118	3.305838	-1	413
8	124960859	124961497	peak_24036	1000	.	746.810242	4.973814	-1	569
8	125008091	125008390	peak_24037	996	.	297.935913	3.710625	-1	101
8	125034273	125034724	peak_24038	514	.	231.607529	3.742457	-1	48
8	125258934	125259139	peak_24039	1000	.	314.992462	4.727208	-1	131
8	125259429	125260120	peak_24040	1000	.	1250.052368	7.209302	-1	556
8	125370247	125370437	peak_24041	1000	.	204.332443	4.288949	-1	82
8	125487902	125488587	peak_24042	1000	.	1597.030151	7.075516	-1	274
8	125616648	125617080	peak_24043	910	.	393.023743	3.579574	-1	272
8	125696327	125696489	peak_24044	1000	.	223.745972	4.354856	-1	82
8	125703995	125704234	peak_24045	1000	.	249.066315	3.724494	-1	146
8	125764171	125764700	peak_24046	584	.	309.015625	3.545076	-1	307
8	125769425	125770273	peak_24047	262	.	222.438843	3.481661	-1	726
8	125770506	125770660	peak_24048	1000	.	224.805801	4.197181	-1	72
8	125771629	125771859	peak_24049	1000	.	280.994507	4.481809	-1	129
8	125971175	125971861	peak_24050	521	.	357.152924	4.084339	-1	449
8	125988563	125988827	peak_24051	793	.	209.383713	3.477668	-1	42
8	126044829	126045483	peak_24052	438	.	286.271515	3.512467	-1	44
8	126117130	126117331	peak_24053	1000	.	210.782227	3.834365	-1	109
8	126180556	126180692	peak_24054	1000	.	260.390594	4.373773	-1	55
8	126314687	126314942	peak_24055	1000	.	315.771362	4.363429	-1	123
8	126523140	126523305	peak_24056	1000	.	212.002426	4.424651	-1	87
8	127128437	127129055	peak_24057	1000	.	955.534912	5.489811	-1	128
8	127130187	127130578	peak_24058	1000	.	593.007874	5.384190	-1	120
8	127260992	127262396	peak_24059	691	.	970.524170	3.926915	-1	945
8	127301819	127302667	peak_24060	630	.	534.415771	4.168333	-1	569
8	127386657	127386957	peak_24061	1000	.	379.447021	4.087426	-1	189
8	127387702	127387976	peak_24062	978	.	268.015289	3.530670	-1	51
8	127460167	127460326	peak_24063	1000	.	214.578369	4.136997	-1	86
8	127474795	127475408	peak_24064	641	.	392.878021	3.796878	-1	367
8	127683635	127684140	peak_24065	785	.	396.355164	3.922943	-1	121
8	127801882	127802264	peak_24066	542	.	206.990479	3.756932	-1	100
8	127862593	127862934	peak_24067	795	.	271.263550	3.408775	-1	186
8	128066632	128066835	peak_24068	1000	.	272.633423	4.144264	-1	133
8	128074658	128075188	peak_24069	425	.	225.141144	3.396953	-1	96
8	128669001	128669174	peak_24070	1000	.	223.233521	4.237756	-1	86
8	128732973	128733362	peak_24071	1000	.	508.134491	4.446905	-1	192
8	128839556	128841955	peak_24072	879	.	2107.573242	4.889857	-1	119
8	128951890	128953775	peak_24073	1000	.	2309.146240	7.273228	-1	1372
8	129090557	129091447	peak_24074	480	.	427.479156	3.797963	-1	72
8	129187446	129187619	peak_24075	1000	.	229.884033	4.325550	-1	88
8	129248364	129249220	peak_24076	726	.	621.052979	4.255822	-1	766
8	129413033	129413196	peak_24077	1000	.	201.275864	4.558252	-1	73
8	129801640	129802797	peak_24078	1000	.	1304.485229	4.138720	-1	806
8	129853063	129853624	peak_24079	1000	.	709.667542	5.273412	-1	104
8	129857733	129858044	peak_24080	703	.	218.552155	3.408335	-1	226
8	129871494	129871662	peak_24081	1000	.	238.296829	4.206116	-1	83
8	129938217	129938425	peak_24082	1000	.	300.955231	4.704782	-1	102
8	129997826	129998962	peak_24083	1000	.	2107.504883	7.374287	-1	549
8	130021413	130021903	peak_24084	1000	.	621.558350	5.123116	-1	382
8	130148394	130148575	peak_24085	1000	.	202.643387	3.966030	-1	94
8	130221446	130221988	peak_24086	1000	.	1241.148438	6.852028	-1	224
8	130364159	130364749	peak_24087	1000	.	590.193665	4.963263	-1	227
8	130371542	130371691	peak_24088	1000	.	342.879364	5.114309	-1	74
8	130388942	130389220	peak_24089	810	.	225.240036	3.462090	-1	60
8	130466310	130467792	peak_24090	1000	.	2907.558838	10.420904	-1	1029
8	130527251	130528042	peak_24091	1000	.	1317.950439	6.985862	-1	267
8	130590416	130591183	peak_24092	753	.	577.595947	3.845399	-1	96
8	130664683	130665182	peak_24093	662	.	330.105438	3.778868	-1	178
8	130747857	130748377	peak_24094	1000	.	2301.220703	10.284330	-1	253
8	130748519	130749447	peak_24095	859	.	796.873962	4.562953	-1	148
8	130775260	130775550	peak_24096	870	.	252.247177	3.678626	-1	186
8	130852754	130853271	peak_24097	594	.	307.354462	4.111877	-1	430
8	130855974	130856275	peak_24098	903	.	271.771362	4.129152	-1	214
8	130921499	130921662	peak_24099	1000	.	213.216309	4.107839	-1	79
8	130930547	130931021	peak_24100	624	.	295.915741	3.566770	-1	86
8	130936948	130937392	peak_24101	859	.	381.368805	3.869358	-1	350
8	130944181	130944509	peak_24102	662	.	217.177536	4.042005	-1	84
8	130978994	130979330	peak_24103	600	.	201.687988	4.026000	-1	112
8	130989588	130990019	peak_24104	1000	.	433.461792	4.012604	-1	217
8	131058043	131059218	peak_24105	1000	.	1182.586426	5.444332	-1	883
8	131085158	131085414	peak_24106	1000	.	280.183929	3.763059	-1	140
8	131378134	131378423	peak_24107	1000	.	448.707489	4.614915	-1	131
8	131399024	131399347	peak_24108	666	.	215.086014	4.094482	-1	228
8	131472489	131473303	peak_24109	1000	.	2471.328613	9.709903	-1	377
8	131502471	131502719	peak_24110	1000	.	610.592896	6.276383	-1	121
8	131534122	131534294	peak_24111	1000	.	218.086166	4.037437	-1	72
8	131630408	131630600	peak_24112	1000	.	296.068054	4.547742	-1	126
8	131633978	131635004	peak_24113	1000	.	1073.634277	6.391702	-1	192
8	131843200	131843418	peak_24114	1000	.	263.824432	4.494156	-1	100
8	131859861	131860536	peak_24115	1000	.	1887.557861	7.975778	-1	480
8	131924436	131925050	peak_24116	1000	.	1424.033569	6.512583	-1	488
8	131969604	131969946	peak_24117	1000	.	346.694550	4.339977	-1	129
8	132066938	132067139	peak_24118	1000	.	234.391586	4.506271	-1	86
8	132248894	132249705	peak_24119	1000	.	2221.847900	9.547020	-1	605
8	132314006	132315046	peak_24120	1000	.	6738.592285	12.177571	-1	115
8	132330028	132330168	peak_24121	1000	.	203.437393	4.188008	-1	88
8	132914270	132914487	peak_24122	951	.	206.467026	3.753551	-1	83
8	133242264	133242520	peak_24123	1000	.	311.505310	3.922819	-1	178
8	133517854	133518150	peak_24124	1000	.	905.561584	6.545009	-1	113
8	133664555	133665570	peak_24125	976	.	990.615967	5.383566	-1	581
8	133665697	133666085	peak_24126	1000	.	390.787994	3.985918	-1	75
8	133683850	133684285	peak_24127	927	.	403.079865	4.798461	-1	330
8	133692145	133692338	peak_24128	1000	.	280.782074	4.518549	-1	100
8	133894731	133895026	peak_24129	848	.	250.237778	3.896008	-1	180
8	134039812	134040216	peak_24130	499	.	201.487930	3.573043	-1	299
8	134213072	134213219	peak_24131	1000	.	232.771759	4.396376	-1	82
8	134246031	134246196	peak_24132	1000	.	266.020081	4.735431	-1	76
8	134445203	134445396	peak_24133	1000	.	238.902039	4.029691	-1	119
8	134784104	134784439	peak_24134	994	.	333.014343	4.342070	-1	220
8	134866761	134867080	peak_24135	1000	.	442.528259	4.977932	-1	234
8	135001859	135002746	peak_24136	1000	.	1485.985352	6.896193	-1	462
8	135025988	135026625	peak_24137	1000	.	1582.156860	7.815055	-1	211
8	135130356	135130883	peak_24138	1000	.	647.378723	4.991715	-1	124
8	135179262	135179446	peak_24139	1000	.	373.969177	5.333649	-1	71
8	135203428	135203881	peak_24140	968	.	438.358276	3.853810	-1	354
8	135255148	135255942	peak_24141	758	.	601.838684	3.970230	-1	294
8	135313996	135314651	peak_24142	1000	.	2147.765137	10.389634	-1	441
8	135330588	135331454	peak_24143	1000	.	2298.413330	8.227201	-1	144
8	135332622	135333451	peak_24144	414	.	343.610596	3.209044	-1	488
8	135420259	135421082	peak_24145	1000	.	1697.400391	8.582335	-1	563
8	135431604	135432509	peak_24146	1000	.	2156.702881	7.335293	-1	453
8	135687891	135689036	peak_24147	420	.	481.280243	3.631702	-1	222
8	135726701	135726918	peak_24148	1000	.	247.026352	4.077790	-1	116
8	135802125	135804330	peak_24149	1000	.	4337.653320	7.610646	-1	284
8	135843867	135845860	peak_24150	1000	.	3014.629395	8.909465	-1	511
8	135887945	135888096	peak_24151	1000	.	205.167892	4.188008	-1	90
8	135895310	135896608	peak_24152	1000	.	2104.494385	6.439795	-1	314
8	135901916	135902464	peak_24153	789	.	432.486359	4.302534	-1	386
8	135918708	135918855	peak_24154	1000	.	210.145889	4.073094	-1	77
8	135921309	135921486	peak_24155	1000	.	222.882126	4.265434	-1	48
8	136011528	136011675	peak_24156	1000	.	210.235443	4.217923	-1	55
8	136070623	136071595	peak_24157	448	.	435.060730	3.407111	-1	447
8	136109079	136109279	peak_24158	1000	.	263.671631	4.309847	-1	78
8	136173038	136173452	peak_24159	536	.	222.085907	3.422264	-1	296
8	136239284	136239534	peak_24160	908	.	227.040009	3.910538	-1	130
8	136291763	136291942	peak_24161	1000	.	211.332886	4.017708	-1	97
8	136555873	136556268	peak_24162	1000	.	963.425964	6.807992	-1	214
8	136557300	136557608	peak_24163	980	.	301.820923	4.035378	-1	220
8	136612026	136612251	peak_24164	1000	.	308.570099	4.570499	-1	116
8	136617559	136618389	peak_24165	619	.	513.698608	3.865155	-1	503
8	136621338	136621880	peak_24166	625	.	338.905457	4.219453	-1	477
8	136755033	136755700	peak_24167	414	.	275.993896	3.317855	-1	428
8	136790535	136790866	peak_24168	1000	.	558.799194	4.719241	-1	272
8	136942230	136942596	peak_24169	1000	.	1245.598022	7.495114	-1	123
8	137143342	137143569	peak_24170	1000	.	245.542770	4.166303	-1	147
8	137327593	137327955	peak_24171	606	.	219.430038	3.467441	-1	259
8	137491491	137492214	peak_24172	844	.	610.222412	4.229097	-1	502
8	137541574	137541822	peak_24173	849	.	210.438324	3.723029	-1	121
8	137554020	137554757	peak_24174	350	.	257.780365	3.419174	-1	475
8	137557757	137557934	peak_24175	1000	.	209.355377	4.111684	-1	80
8	137558100	137558525	peak_24176	584	.	248.409683	3.991306	-1	312
8	137574129	137574318	peak_24177	1000	.	242.279022	4.573178	-1	109
8	137619846	137620048	peak_24178	991	.	200.247055	3.748188	-1	121
8	137623920	137624651	peak_24179	1000	.	837.697144	5.165226	-1	123
8	137647186	137647649	peak_24180	1000	.	491.671112	5.283651	-1	118
8	137728625	137729668	peak_24181	1000	.	1379.219971	4.691917	-1	525
8	137788936	137790284	peak_24182	775	.	1045.043091	4.375650	-1	414
8	137821770	137822030	peak_24183	872	.	226.612930	3.657681	-1	89
8	137935805	137936216	peak_24184	687	.	282.467743	3.702817	-1	137
8	137943404	137943551	peak_24185	1000	.	339.410553	4.898428	-1	68
8	138045349	138045557	peak_24186	1000	.	329.882141	4.823612	-1	101
8	138206611	138206787	peak_24187	1000	.	215.552444	4.206664	-1	97
8	138619509	138619661	peak_24188	1000	.	216.494125	4.332974	-1	93
8	138646418	138647082	peak_24189	1000	.	1562.801025	6.731735	-1	224
8	138675920	138676294	peak_24190	631	.	235.882034	3.612725	-1	120
8	138676453	138676988	peak_24191	445	.	238.156082	3.212484	-1	104
8	138789928	138790857	peak_24192	1000	.	1704.509521	6.521690	-1	552
8	138963921	138966156	peak_24193	1000	.	16287.472656	17.021761	-1	578
9	36417	36786	peak_24194	698	.	257.646790	4.013177	-1	247
9	40090	40888	peak_24195	504	.	402.160736	3.542725	-1	450
9	104177	105485	peak_24196	1000	.	4324.134766	11.066785	-1	758
9	162577	163264	peak_24197	1000	.	862.652954	6.939970	-1	584
9	186465	187028	peak_24198	775	.	436.337952	3.989926	-1	206
9	214373	214588	peak_24199	1000	.	367.438904	5.221335	-1	107
9	223605	224147	peak_24200	1000	.	1716.431030	7.619212	-1	383
9	224283	224476	peak_24201	1000	.	246.650314	4.252343	-1	128
9	267686	268669	peak_24202	991	.	974.029358	5.066143	-1	414
9	351249	351675	peak_24203	536	.	228.318405	3.201218	-1	86
9	389557	390259	peak_24204	597	.	419.039307	4.072093	-1	589
9	390436	390785	peak_24205	718	.	250.475006	3.425887	-1	281
9	494935	496510	peak_24206	995	.	1566.569580	4.932581	-1	832
9	533165	533353	peak_24207	1000	.	279.408722	4.574453	-1	108
9	537032	538347	peak_24208	1000	.	2275.600098	7.079124	-1	676
9	561411	562323	peak_24209	721	.	657.655457	4.491505	-1	118
9	612892	614178	peak_24210	714	.	918.556763	4.098615	-1	795
9	615682	616480	peak_24211	1000	.	1495.759155	5.892056	-1	208
9	637455	637738	peak_24212	813	.	230.005295	3.190538	-1	99
9	639565	640218	peak_24213	723	.	472.220978	4.324591	-1	400
9	640389	641651	peak_24214	936	.	1181.823364	4.772666	-1	665
9	643073	643260	peak_24215	1000	.	211.115036	4.076347	-1	102
9	644339	644540	peak_24216	1000	.	274.034637	4.311489	-1	109
9	648918	649151	peak_24217	1000	.	298.334717	4.601423	-1	121
9	649822	650613	peak_24218	588	.	465.332031	3.567726	-1	286
9	651548	651883	peak_24219	1000	.	402.399139	4.571887	-1	98
9	655411	656525	peak_24220	385	.	428.961029	3.891165	-1	618
9	672160	672428	peak_24221	855	.	229.043945	3.830108	-1	186
9	674312	674835	peak_24222	546	.	285.500977	4.058529	-1	219
9	675232	675526	peak_24223	972	.	285.886383	3.860278	-1	146
9	680050	681281	peak_24224	388	.	477.061493	3.618083	-1	718
9	684855	685851	peak_24225	666	.	663.369934	4.296955	-1	860
9	687456	687875	peak_24226	506	.	212.107925	3.297690	-1	192
9	687989	688943	peak_24227	607	.	578.772705	4.168271	-1	808
9	689395	690283	peak_24228	608	.	539.859619	4.027599	-1	273
9	691129	691561	peak_24229	529	.	228.315414	3.416628	-1	140
9	692552	692962	peak_24230	1000	.	508.645966	5.062594	-1	114
9	693762	695556	peak_24231	467	.	837.908020	3.554207	-1	1542
9	695895	696413	peak_24232	393	.	203.348419	3.116101	-1	115
9	698325	698847	peak_24233	606	.	316.508362	3.391373	-1	298
9	701838	702635	peak_24234	444	.	354.170166	3.220731	-1	681
9	705801	706184	peak_24235	912	.	349.406769	3.984915	-1	273
9	710684	711805	peak_24236	1000	.	2452.311279	7.597685	-1	648
9	713455	714386	peak_24237	608	.	566.243713	3.861967	-1	821
9	731101	731496	peak_24238	678	.	267.621399	3.961945	-1	93
9	737316	737870	peak_24239	621	.	344.055939	4.059824	-1	117
9	746487	746864	peak_24240	875	.	329.934723	3.834341	-1	80
9	751443	751804	peak_24241	1000	.	502.602875	4.422029	-1	125
9	754399	754696	peak_24242	1000	.	325.432861	3.949063	-1	194
9	758109	758997	peak_24243	508	.	451.533417	3.362212	-1	170
9	759150	759431	peak_24244	767	.	215.578873	3.631396	-1	117
9	761844	762321	peak_24245	498	.	237.542007	3.312847	-1	406
9	762424	762922	peak_24246	553	.	275.339294	3.232926	-1	247
9	766729	767122	peak_24247	708	.	278.125519	3.864172	-1	280
9	786410	786843	peak_24248	558	.	241.617950	3.638757	-1	185
9	794580	794837	peak_24249	1000	.	262.623718	3.726774	-1	98
9	815830	816254	peak_24250	1000	.	805.553955	6.344871	-1	303
9	841449	841849	peak_24251	812	.	324.695862	3.532393	-1	92
9	860645	861541	peak_24252	524	.	469.167114	3.586670	-1	271
9	919618	919913	peak_24253	731	.	215.599518	3.396855	-1	239
9	942959	943350	peak_24254	554	.	216.549118	3.627227	-1	186
9	945440	946017	peak_24255	445	.	256.808563	3.007093	-1	524
9	946274	946912	peak_24256	324	.	206.529495	3.054430	-1	85
9	951076	951699	peak_24257	563	.	350.465271	3.807076	-1	497
9	957319	957866	peak_24258	582	.	318.301758	3.665093	-1	201
9	959071	960085	peak_24259	403	.	408.867950	3.304987	-1	929
9	960569	961210	peak_24260	932	.	597.684143	3.941004	-1	485
9	965429	965894	peak_24261	475	.	220.870102	3.702014	-1	383
9	968187	968660	peak_24262	825	.	390.125458	3.957858	-1	223
9	977393	977807	peak_24263	625	.	258.599884	3.137959	-1	151
9	980984	981454	peak_24264	809	.	380.393250	4.074319	-1	287
9	983828	984223	peak_24265	649	.	256.256226	3.375940	-1	326
9	990554	990775	peak_24266	1000	.	272.053314	4.449280	-1	103
9	990978	991451	peak_24267	608	.	287.577637	3.683116	-1	105
9	992096	992545	peak_24268	462	.	207.642426	2.898844	-1	399
9	996078	996556	peak_24269	545	.	260.499084	3.950037	-1	55
9	998518	998877	peak_24270	653	.	234.480469	3.627433	-1	160
9	1002836	1003520	peak_24271	399	.	272.725555	3.380478	-1	245
9	1006950	1007817	peak_24272	565	.	489.681610	3.912902	-1	614
9	1014739	1015297	peak_24273	461	.	257.264099	3.393756	-1	90
9	1018210	1018585	peak_24274	842	.	315.865997	3.821838	-1	168
9	1019944	1020627	peak_24275	557	.	380.146729	3.750994	-1	503
9	1020749	1021181	peak_24276	531	.	229.481842	2.958441	-1	54
9	1021530	1022156	peak_24277	536	.	335.753204	3.324216	-1	337
9	1025379	1026009	peak_24278	377	.	237.354523	3.353575	-1	282
9	1026649	1027323	peak_24279	343	.	231.475281	3.053280	-1	415
9	1028885	1029522	peak_24280	447	.	284.438843	3.713122	-1	80
9	1032011	1032735	peak_24281	328	.	237.632462	3.235764	-1	399
9	1044876	1045676	peak_24282	513	.	410.390076	3.778378	-1	318
9	1049588	1050208	peak_24283	527	.	326.809143	3.143857	-1	499
9	1051494	1051845	peak_24284	825	.	289.474884	3.683893	-1	192
9	1053130	1053451	peak_24285	811	.	260.183685	3.765201	-1	139
9	1069212	1069924	peak_24286	430	.	305.953186	3.577852	-1	425
9	1077319	1078321	peak_24287	479	.	479.782440	3.842686	-1	412
9	1081627	1082892	peak_24288	915	.	1156.937622	5.931006	-1	175
9	1083013	1083391	peak_24289	607	.	229.623108	3.739153	-1	99
9	1088504	1088740	peak_24290	1000	.	353.771820	4.706521	-1	122
9	1089464	1089953	peak_24291	708	.	346.397675	3.310891	-1	332
9	1090277	1090600	peak_24292	848	.	274.023621	3.332202	-1	269
9	1098294	1098942	peak_24293	433	.	280.692871	3.345473	-1	197
9	1134592	1135055	peak_24294	516	.	238.844330	3.485834	-1	155
9	1166620	1167064	peak_24295	653	.	290.054352	3.651667	-1	240
9	1179351	1180012	peak_24296	548	.	362.334656	3.737883	-1	342
9	1183324	1183571	peak_24297	1000	.	308.545624	4.112965	-1	107
9	1186727	1187305	peak_24298	771	.	445.694000	3.935649	-1	238
9	1187570	1188153	peak_24299	642	.	374.298615	3.903104	-1	457
9	1188300	1188571	peak_24300	1000	.	566.950256	5.686266	-1	117
9	1188992	1189368	peak_24301	714	.	268.316681	3.403615	-1	163
9	1189536	1192436	peak_24302	909	.	2636.126221	4.889647	-1	1340
9	1192600	1193068	peak_24303	488	.	228.221237	3.211564	-1	119
9	1193224	1194199	peak_24304	510	.	497.272827	4.181033	-1	859
9	1194371	1194761	peak_24305	767	.	299.324402	3.499397	-1	123
9	1195531	1196436	peak_24306	516	.	466.638702	3.347795	-1	805
9	1196654	1197409	peak_24307	362	.	273.349609	3.719374	-1	121
9	1198351	1199565	peak_24308	585	.	710.245728	3.978987	-1	388
9	1200775	1201373	peak_24309	678	.	405.463867	4.263095	-1	90
9	1201737	1202906	peak_24310	765	.	894.461121	4.086802	-1	953
9	1203592	1204153	peak_24311	969	.	543.803284	4.226845	-1	450
9	1204783	1206275	peak_24312	672	.	1002.053345	4.025086	-1	985
9	1217452	1217933	peak_24313	449	.	216.026199	3.310656	-1	396
9	1220078	1220541	peak_24314	607	.	280.897400	3.481932	-1	60
9	1223907	1225163	peak_24315	566	.	710.818848	3.715194	-1	521
9	1226513	1227009	peak_24316	436	.	216.089096	3.200550	-1	254
9	1256615	1257412	peak_24317	580	.	462.110535	3.828439	-1	695
9	1258368	1258873	peak_24318	448	.	226.176865	3.345726	-1	448
9	1262202	1262875	peak_24319	321	.	215.810593	2.962943	-1	350
9	1263140	1263608	peak_24320	610	.	285.360962	3.315464	-1	391
9	1264183	1264823	peak_24321	740	.	473.807220	3.850304	-1	105
9	1266276	1266641	peak_24322	550	.	200.746384	3.396446	-1	251
9	1277591	1277867	peak_24323	1000	.	309.961731	3.901335	-1	171
9	1286912	1287574	peak_24324	602	.	398.823334	4.020407	-1	222
9	1288100	1288850	peak_24325	691	.	518.422180	3.564134	-1	101
9	1289624	1289894	peak_24326	747	.	201.567169	3.671308	-1	106
9	1291233	1291607	peak_24327	972	.	363.345581	3.869598	-1	85
9	1292375	1292680	peak_24328	740	.	225.575470	3.621422	-1	205
9	1292801	1293302	peak_24329	593	.	297.301636	3.800196	-1	182
9	1297495	1298257	peak_24330	1000	.	2826.200439	12.281078	-1	540
9	1433909	1434101	peak_24331	1000	.	245.263214	4.322241	-1	108
9	1455340	1455581	peak_24332	934	.	225.054413	4.186489	-1	129
9	1475031	1475726	peak_24333	1000	.	712.650208	4.164079	-1	88
9	1480084	1480589	peak_24334	816	.	412.299011	3.972095	-1	87
9	1512085	1512299	peak_24335	1000	.	284.030334	4.291369	-1	98
9	1521689	1522051	peak_24336	619	.	224.085007	3.393756	-1	268
9	1541148	1541327	peak_24337	1000	.	203.427094	3.833889	-1	124
9	1558088	1558999	peak_24338	1000	.	971.109863	4.279092	-1	608
9	1567567	1568030	peak_24339	1000	.	471.410309	4.161503	-1	181
9	1568147	1568788	peak_24340	1000	.	728.699829	4.312416	-1	526
9	1642643	1642810	peak_24341	1000	.	289.154114	4.590076	-1	100
9	1670097	1670604	peak_24342	448	.	227.031662	3.406208	-1	71
9	1677731	1678248	peak_24343	811	.	419.308533	4.714319	-1	396
9	1692846	1693055	peak_24344	1000	.	209.533432	4.181671	-1	106
9	1813040	1813602	peak_24345	431	.	242.016693	3.235378	-1	148
9	1824482	1824757	peak_24346	869	.	238.940079	3.689207	-1	115
9	1826877	1827867	peak_24347	386	.	382.130341	3.683599	-1	916
9	1828572	1828828	peak_24348	1000	.	364.688232	4.427007	-1	166
9	1833047	1833224	peak_24349	1000	.	261.522583	4.383179	-1	60
9	1834016	1834539	peak_24350	495	.	258.632721	3.442536	-1	118
9	1837168	1837375	peak_24351	974	.	201.615494	3.911860	-1	105
9	1862380	1862564	peak_24352	1000	.	269.308777	4.484061	-1	86
9	1875267	1875828	peak_24353	928	.	520.823975	4.410800	-1	482
9	1900252	1900533	peak_24354	1000	.	334.255951	3.999143	-1	198
9	1949197	1949417	peak_24355	1000	.	250.903275	4.218067	-1	116
9	1962337	1962970	peak_24356	758	.	479.746063	4.081731	-1	114
9	1969569	1969898	peak_24357	794	.	261.342926	3.796926	-1	203
9	1975014	1975365	peak_24358	1000	.	1484.994751	7.845077	-1	263
9	1975511	1975879	peak_24359	628	.	231.257950	3.655719	-1	267
9	1991399	1992926	peak_24360	488	.	745.175110	4.547730	-1	699
9	1993047	1993490	peak_24361	687	.	304.446136	3.351055	-1	371
9	2009879	2010113	peak_24362	1000	.	302.860046	4.457217	-1	104
9	2018282	2018951	peak_24363	946	.	633.092346	4.387690	-1	340
9	2032040	2032443	peak_24364	688	.	277.318848	3.405737	-1	90
9	2040126	2040494	peak_24365	1000	.	560.507202	5.120686	-1	253
9	2079692	2080233	peak_24366	1000	.	624.478394	4.374650	-1	302
9	2080387	2080854	peak_24367	443	.	206.914169	3.228898	-1	167
9	2081357	2081650	peak_24368	1000	.	342.605499	4.178995	-1	131
9	2091841	2092356	peak_24369	470	.	242.078705	3.631975	-1	392
9	2122065	2123121	peak_24370	494	.	521.932068	3.528906	-1	955
9	2126956	2127452	peak_24371	682	.	338.397034	3.561847	-1	122
9	2128238	2128592	peak_24372	720	.	254.937912	3.773957	-1	283
9	2140858	2141770	peak_24373	1000	.	1495.914429	6.083327	-1	794
9	2141875	2142166	peak_24374	966	.	281.032867	3.829367	-1	62
9	2144391	2144648	peak_24375	1000	.	321.669403	4.195693	-1	91
9	2155720	2156043	peak_24376	709	.	229.108032	4.040540	-1	224
9	2171639	2172202	peak_24377	943	.	530.902588	4.247730	-1	355
9	2204093	2204271	peak_24378	1000	.	210.972992	4.231199	-1	72
9	2209203	2209939	peak_24379	418	.	307.438843	3.329753	-1	381
9	2212133	2212698	peak_24380	563	.	318.183350	3.731416	-1	482
9	2216664	2217884	peak_24381	447	.	544.871887	3.993333	-1	835
9	2222634	2223390	peak_24382	347	.	262.220734	3.744223	-1	218
9	2234448	2235342	peak_24383	407	.	363.543610	3.146755	-1	122
9	2236322	2236748	peak_24384	522	.	222.404480	3.332065	-1	357
9	2242918	2243078	peak_24385	1000	.	279.796967	4.678919	-1	58
9	2268296	2268426	peak_24386	1000	.	240.154831	4.195186	-1	50
9	2342658	2343188	peak_24387	1000	.	666.222412	5.270350	-1	119
9	2343293	2344123	peak_24388	557	.	462.141754	3.735735	-1	759
9	2344225	2344705	peak_24389	948	.	455.045288	4.897779	-1	263
9	2390873	2392179	peak_24390	1000	.	1580.800537	4.544878	-1	1072
9	2408006	2408174	peak_24391	1000	.	217.663803	4.239090	-1	69
9	2412100	2412365	peak_24392	973	.	257.941437	4.197233	-1	120
9	2461337	2461601	peak_24393	1000	.	639.396790	6.458044	-1	95
9	2561655	2562144	peak_24394	1000	.	1339.343628	8.866515	-1	207
9	2609102	2609654	peak_24395	707	.	390.010223	4.081843	-1	406
9	2614505	2614980	peak_24396	1000	.	666.373596	4.810194	-1	88
9	2621559	2621953	peak_24397	947	.	373.087982	4.208920	-1	147
9	2624999	2625138	peak_24398	1000	.	214.929993	3.995681	-1	27
9	2651670	2652103	peak_24399	917	.	397.003876	3.624071	-1	383
9	2653240	2653593	peak_24400	1000	.	740.622559	6.254242	-1	251
9	2657340	2658226	peak_24401	335	.	296.794891	3.399244	-1	809
9	2715222	2716064	peak_24402	512	.	430.823700	3.400503	-1	368
9	2721006	2721176	peak_24403	1000	.	305.377747	4.677314	-1	72
9	2749118	2749459	peak_24404	790	.	269.550018	4.596271	-1	113
9	2779080	2780370	peak_24405	521	.	671.952698	4.258734	-1	630
9	2789385	2790202	peak_24406	1000	.	1063.528442	4.717542	-1	116
9	2791162	2791604	peak_24407	569	.	251.686890	3.636594	-1	332
9	2791873	2793122	peak_24408	830	.	1036.874268	4.168255	-1	775
9	2798042	2799069	peak_24409	847	.	870.258972	4.388566	-1	787
9	2799239	2799415	peak_24410	1000	.	262.657013	4.578598	-1	73
9	2800111	2800558	peak_24411	857	.	382.980438	3.901438	-1	74
9	2800838	2801334	peak_24412	860	.	426.658234	3.891612	-1	224
9	2801478	2802100	peak_24413	1000	.	800.918579	4.076260	-1	263
9	2802920	2803747	peak_24414	576	.	476.649872	3.570595	-1	499
9	2817064	2817268	peak_24415	1000	.	377.747467	4.991663	-1	103
9	2817418	2817997	peak_24416	1000	.	582.170898	4.265768	-1	417
9	2886524	2886681	peak_24417	1000	.	202.066467	4.299288	-1	72
9	2891811	2892108	peak_24418	750	.	222.664078	3.996176	-1	113
9	2981114	2981280	peak_24419	1000	.	242.458496	4.434515	-1	80
9	3075668	3076372	peak_24420	1000	.	2133.686035	8.027401	-1	148
9	3098852	3100741	peak_24421	871	.	1646.132446	5.071974	-1	909
9	3107624	3109674	peak_24422	1000	.	2270.766846	6.537893	-1	707
9	3113436	3114170	peak_24423	376	.	276.072937	3.260511	-1	285
9	3121837	3123300	peak_24424	288	.	421.452301	3.451438	-1	567
9	3124325	3126120	peak_24425	544	.	976.692139	3.537157	-1	1092
9	3128825	3129323	peak_24426	481	.	239.722336	3.422759	-1	397
9	3129518	3130284	peak_24427	337	.	258.401154	3.431974	-1	565
9	3130466	3130943	peak_24428	990	.	472.093231	3.907618	-1	121
9	3131797	3132722	peak_24429	387	.	358.399017	3.396446	-1	624
9	3132930	3134627	peak_24430	567	.	962.306519	4.115350	-1	1495
9	3135268	3135988	peak_24431	1000	.	1769.028931	9.282531	-1	295
9	3143720	3144663	peak_24432	1000	.	1833.295410	6.359511	-1	460
9	3149192	3149465	peak_24433	1000	.	725.352295	6.473926	-1	98
9	3151313	3152593	peak_24434	1000	.	1879.300781	5.790879	-1	792
9	3155189	3155905	peak_24435	335	.	240.114227	3.425531	-1	110
9	3177558	3178842	peak_24436	1000	.	1521.234009	5.936224	-1	789
9	3181119	3181510	peak_24437	572	.	223.505844	3.363817	-1	94
9	3190848	3191527	peak_24438	842	.	571.974670	4.429100	-1	535
9	3191996	3192767	peak_24439	661	.	509.543610	3.691527	-1	444
9	3205553	3206115	peak_24440	545	.	306.488983	3.436900	-1	480
9	3206303	3207756	peak_24441	880	.	1278.426025	4.969403	-1	237
9	3208636	3208902	peak_24442	856	.	227.734024	3.858920	-1	109
9	3238345	3239641	peak_24443	521	.	675.489441	3.920562	-1	101
9	3249245	3250348	peak_24444	1000	.	2710.803467	9.533230	-1	749
9	3256318	3257976	peak_24445	1000	.	1869.687988	5.744064	-1	532
9	3261817	3262411	peak_24446	495	.	294.211151	3.396093	-1	114
9	3264948	3265756	peak_24447	298	.	240.655273	3.210671	-1	174
9	3272132	3272630	peak_24448	826	.	411.489105	3.646874	-1	165
9	3272790	3273430	peak_24449	755	.	482.968567	3.687371	-1	279
9	3275068	3275469	peak_24450	612	.	245.261536	4.279673	-1	277
9	3284105	3284377	peak_24451	794	.	216.094208	4.017422	-1	205
9	3288173	3288372	peak_24452	1000	.	207.205338	3.920562	-1	78
9	3291677	3292027	peak_24453	793	.	277.383179	4.113845	-1	130
9	3302711	3303724	peak_24454	879	.	890.007629	4.311346	-1	653
9	3315385	3316499	peak_24455	475	.	528.644470	3.495147	-1	462
9	3318738	3319200	peak_24456	729	.	336.841949	3.694549	-1	176
9	3323140	3323906	peak_24457	658	.	504.410980	3.684646	-1	179
9	3324499	3324999	peak_24458	462	.	231.060760	3.657060	-1	436
9	3326449	3327186	peak_24459	317	.	233.348495	3.458928	-1	170
9	3328111	3328727	peak_24460	1000	.	1583.327637	7.571693	-1	309
9	3352179	3352526	peak_24461	967	.	335.709656	3.755571	-1	255
9	3355385	3356022	peak_24462	719	.	458.244843	3.792417	-1	511
9	3373195	3373538	peak_24463	652	.	223.549911	3.988070	-1	259
9	3377965	3379927	peak_24464	993	.	1948.056396	5.842129	-1	861
9	3407597	3408179	peak_24465	642	.	373.760406	3.577630	-1	133
9	3410141	3411163	peak_24466	566	.	577.968262	4.332514	-1	564
9	3419048	3419985	peak_24467	498	.	466.557648	3.670707	-1	796
9	3427227	3427612	peak_24468	566	.	217.787231	3.195215	-1	43
9	3435681	3436300	peak_24469	472	.	292.458344	3.456924	-1	312
9	3440943	3442389	peak_24470	1000	.	5877.996094	10.548097	-1	383
9	3450928	3451653	peak_24471	598	.	433.239563	3.474585	-1	248
9	3456759	3457402	peak_24472	556	.	357.407867	3.227873	-1	200
9	3457726	3458448	peak_24473	691	.	499.257507	4.155033	-1	294
9	3463183	3464034	peak_24474	905	.	770.038940	4.023906	-1	260
9	3464315	3465699	peak_24475	589	.	815.026672	3.751383	-1	1202
9	3469351	3469655	peak_24476	732	.	222.614136	3.910284	-1	181
9	3471278	3471516	peak_24477	868	.	206.691513	3.565521	-1	83
9	3474550	3475127	peak_24478	588	.	339.374878	3.752540	-1	328
9	3669446	3669611	peak_24479	1000	.	810.151245	8.364400	-1	47
9	3695641	3695851	peak_24480	1000	.	290.552734	4.459433	-1	107
9	3703541	3703774	peak_24481	1000	.	327.825195	4.535210	-1	125
9	3963471	3963637	peak_24482	1000	.	797.139343	8.198793	-1	69
9	3969782	3969918	peak_24483	1000	.	215.954376	4.125205	-1	68
9	3996970	3997848	peak_24484	844	.	741.074097	4.519238	-1	531
9	4025085	4026010	peak_24485	568	.	525.088135	3.881980	-1	309
9	4034889	4035315	peak_24486	968	.	412.166809	3.683907	-1	265
9	4048335	4049145	peak_24487	722	.	584.713867	4.201390	-1	254
9	4061500	4061723	peak_24488	908	.	202.446579	3.896339	-1	111
9	4071410	4072098	peak_24489	516	.	354.740356	3.777816	-1	391
9	4093590	4094098	peak_24490	1000	.	701.866272	4.411291	-1	277
9	4118174	4118937	peak_24491	861	.	657.031738	3.986665	-1	499
9	4127835	4128207	peak_24492	1000	.	391.188416	4.009773	-1	187
9	4128324	4128739	peak_24493	846	.	351.213959	4.014502	-1	136
9	4169806	4170338	peak_24494	583	.	310.090454	3.580498	-1	146
9	4176544	4176944	peak_24495	553	.	221.075058	3.413163	-1	236
9	4188313	4188924	peak_24496	1000	.	679.007812	4.773225	-1	201
9	4193349	4193823	peak_24497	1000	.	731.754761	4.929593	-1	201
9	4198305	4198737	peak_24498	694	.	299.639099	3.335449	-1	304
9	4204199	4204667	peak_24499	678	.	317.317261	4.133584	-1	346
9	4225204	4225536	peak_24500	791	.	262.605713	3.487524	-1	150
9	4278729	4278991	peak_24501	997	.	261.241119	3.645618	-1	139
9	4279253	4279454	peak_24502	1000	.	334.749054	5.090580	-1	90
9	4282538	4282914	peak_24503	585	.	220.108749	3.381047	-1	172
9	4283038	4284525	peak_24504	488	.	726.294128	4.294144	-1	1361
9	4286775	4287694	peak_24505	580	.	533.052612	4.044126	-1	746
9	4287809	4288056	peak_24506	1000	.	263.607666	3.945179	-1	130
9	4288251	4288867	peak_24507	623	.	383.664520	3.719827	-1	235
9	4306559	4307855	peak_24508	775	.	1004.065186	4.449280	-1	97
9	4312048	4312510	peak_24509	935	.	431.940582	4.018648	-1	206
9	4312614	4313048	peak_24510	724	.	314.167847	4.516415	-1	321
9	4317376	4317558	peak_24511	1000	.	218.743912	4.305129	-1	84
9	4319696	4319938	peak_24512	1000	.	379.190521	4.752161	-1	103
9	4330082	4330370	peak_24513	707	.	203.643570	3.463119	-1	220
9	4336835	4337604	peak_24514	381	.	293.044434	3.325056	-1	75
9	4343789	4344376	peak_24515	985	.	577.978394	4.391878	-1	467
9	4352375	4353286	peak_24516	684	.	622.804016	3.653270	-1	728
9	4372766	4373141	peak_24517	699	.	262.255371	3.532541	-1	254
9	4379094	4380138	peak_24518	1000	.	1412.919312	5.001572	-1	652
9	4380592	4381001	peak_24519	737	.	301.274414	3.900840	-1	91
9	4385829	4386251	peak_24520	973	.	410.443420	4.769999	-1	126
9	4386382	4386647	peak_24521	1000	.	577.651001	5.693095	-1	119
9	4414241	4415026	peak_24522	613	.	480.954376	3.684646	-1	89
9	4421078	4421568	peak_24523	449	.	219.766357	3.298924	-1	178
9	4456838	4457127	peak_24524	856	.	247.280945	3.841779	-1	190
9	4466896	4467337	peak_24525	964	.	424.950531	3.654378	-1	118
9	4472050	4473024	peak_24526	1000	.	1185.255005	4.916634	-1	771
9	4474519	4474859	peak_24527	607	.	206.400970	3.479824	-1	80
9	4476504	4476701	peak_24528	1000	.	287.850616	4.679537	-1	88
9	4477735	4478624	peak_24529	1000	.	1232.028076	5.507789	-1	106
9	4482420	4482603	peak_24530	1000	.	312.951324	4.725546	-1	85
9	4482843	4483007	peak_24531	1000	.	216.067017	3.941333	-1	69
9	4488854	4489993	peak_24532	1000	.	1947.202393	5.251438	-1	870
9	4535025	4535264	peak_24533	1000	.	238.936432	3.845877	-1	129
9	4572760	4573644	peak_24534	1000	.	893.114990	4.319948	-1	761
9	4583834	4584626	peak_24535	668	.	528.840576	3.933422	-1	93
9	4597546	4598142	peak_24536	996	.	593.666687	5.264714	-1	502
9	4615214	4616010	peak_24537	1000	.	974.878845	5.807023	-1	98
9	4620590	4620975	peak_24538	947	.	364.666321	3.686157	-1	254
9	4621246	4622086	peak_24539	1000	.	869.503906	4.376825	-1	165
9	4623860	4624115	peak_24540	861	.	219.432541	3.618975	-1	99
9	4637800	4637963	peak_24541	1000	.	204.950058	4.081209	-1	78
9	4699981	4702457	peak_24542	1000	.	68937.210938	42.787113	-1	1420
9	4705396	4705842	peak_24543	1000	.	810.635864	4.804792	-1	149
9	4706048	4706323	peak_24544	1000	.	375.821808	4.197628	-1	205
9	4709366	4709527	peak_24545	1000	.	224.843262	4.420083	-1	73
9	4711157	4711456	peak_24546	1000	.	498.425476	4.587039	-1	108
9	4711633	4712052	peak_24547	1000	.	439.180878	4.200004	-1	100
9	4736950	4737434	peak_24548	568	.	274.994965	3.978199	-1	374
9	4738160	4738395	peak_24549	1000	.	510.093048	5.764162	-1	125
9	4739877	4740211	peak_24550	727	.	242.802933	4.256736	-1	216
9	4740503	4740905	peak_24551	745	.	299.354614	3.517331	-1	316
9	4744856	4745285	peak_24552	579	.	248.420456	3.855851	-1	293
9	4745712	4746000	peak_24553	842	.	242.606049	3.888087	-1	90
9	4746273	4747357	peak_24554	1000	.	1286.407837	6.376230	-1	102
9	4747560	4747737	peak_24555	1000	.	299.375488	4.678423	-1	94
9	4748267	4748567	peak_24556	1000	.	512.920410	5.554064	-1	111
9	4750614	4751053	peak_24557	1000	.	774.946777	5.056092	-1	268
9	4752120	4752502	peak_24558	1000	.	498.575256	5.051663	-1	98
9	4754121	4754812	peak_24559	1000	.	1318.966919	6.935267	-1	559
9	4757577	4757883	peak_24560	1000	.	352.361206	4.054859	-1	192
9	4762364	4762519	peak_24561	1000	.	206.647964	4.041931	-1	72
9	4775415	4775978	peak_24562	869	.	489.057007	3.893818	-1	137
9	4780957	4781288	peak_24563	618	.	204.408432	3.994745	-1	211
9	4791575	4791781	peak_24564	1000	.	385.275391	5.065254	-1	102
9	4801431	4802069	peak_24565	407	.	259.963531	3.323303	-1	306
9	4809344	4809716	peak_24566	592	.	220.405594	3.396981	-1	222
9	4845500	4846070	peak_24567	645	.	367.612274	4.147129	-1	335
9	4852543	4852964	peak_24568	717	.	301.948334	3.925414	-1	339
9	4876878	4877060	peak_24569	1000	.	313.097046	5.085034	-1	77
9	4903280	4904011	peak_24570	402	.	293.499420	3.169265	-1	641
9	4936414	4936882	peak_24571	654	.	306.278473	3.327794	-1	321
9	4946862	4947124	peak_24572	931	.	243.855606	3.860386	-1	79
9	4955901	4956330	peak_24573	1000	.	563.936462	4.889397	-1	369
9	4971760	4972286	peak_24574	1000	.	755.535767	4.649648	-1	415
9	4990055	4990793	peak_24575	1000	.	1972.030640	7.755300	-1	148
9	5000140	5000325	peak_24576	1000	.	262.400848	4.410634	-1	71
9	5028305	5028775	peak_24577	881	.	414.200043	4.555007	-1	105
9	5038572	5038815	peak_24578	1000	.	376.837555	4.568830	-1	134
9	5049015	5049739	peak_24579	1000	.	920.083008	4.660264	-1	554
9	5066938	5067179	peak_24580	924	.	222.621933	3.952881	-1	171
9	5073434	5073618	peak_24581	1000	.	325.368774	4.686612	-1	80
9	5210851	5211369	peak_24582	774	.	400.839630	3.709483	-1	348
9	5219637	5220518	peak_24583	481	.	423.924347	3.658847	-1	202
9	5245580	5245795	peak_24584	1000	.	241.272415	4.105263	-1	98
9	5257357	5258756	peak_24585	857	.	1199.414185	4.291568	-1	900
9	5261976	5262149	peak_24586	1000	.	232.444061	4.277719	-1	64
9	5334328	5334512	peak_24587	1000	.	260.488617	4.273289	-1	92
9	5414216	5414380	peak_24588	1000	.	232.631805	4.500161	-1	63
9	5450424	5450847	peak_24589	1000	.	545.054871	4.446765	-1	194
9	5451006	5451256	peak_24590	954	.	238.433365	4.225559	-1	50
9	5459570	5459943	peak_24591	1000	.	472.437286	4.459308	-1	120
9	5502349	5503376	peak_24592	1000	.	3541.906982	12.628386	-1	521
9	5505850	5506389	peak_24593	650	.	350.093628	4.165293	-1	142
9	5508824	5509274	peak_24594	500	.	225.161377	3.844893	-1	332
9	5588543	5589027	peak_24595	601	.	290.705017	3.626312	-1	352
9	5635263	5635832	peak_24596	658	.	374.231964	3.824190	-1	128
9	5657647	5658132	peak_24597	783	.	379.653961	3.962999	-1	389
9	5675090	5675355	peak_24598	1000	.	293.582062	4.113675	-1	153
9	5704998	5705346	peak_24599	686	.	238.720047	3.835949	-1	103
9	5706944	5707754	peak_24600	972	.	787.127930	3.967346	-1	453
9	5735531	5735792	peak_24601	1000	.	264.259552	3.885382	-1	156
9	5739732	5740115	peak_24602	750	.	287.148071	3.536582	-1	53
9	5750025	5750356	peak_24603	771	.	255.281311	3.624019	-1	146
9	5764512	5765075	peak_24604	499	.	280.898315	3.595846	-1	231
9	5781958	5782570	peak_24605	722	.	441.858063	3.453796	-1	173
9	5785526	5785817	peak_24606	819	.	238.432251	4.044621	-1	97
9	5788949	5789459	peak_24607	628	.	320.089111	4.073282	-1	122
9	5834636	5834989	peak_24608	1000	.	546.465759	4.684909	-1	236
9	5850562	5850707	peak_24609	1000	.	231.249146	4.461612	-1	80
9	5851538	5851846	peak_24610	774	.	238.495728	4.216794	-1	187
9	5859495	5859805	peak_24611	1000	.	349.718262	4.257524	-1	198
9	5860411	5861625	peak_24612	1000	.	1386.645386	5.032588	-1	587
9	5862248	5862835	peak_24613	903	.	530.064453	4.199399	-1	62
9	5863390	5864416	peak_24614	1000	.	1669.469727	6.006948	-1	496
9	5864745	5865151	peak_24615	560	.	227.411835	3.936141	-1	97
9	5865283	5865507	peak_24616	1000	.	253.121506	4.577303	-1	109
9	5867999	5868176	peak_24617	1000	.	297.942078	4.737251	-1	69
9	5868413	5868986	peak_24618	1000	.	573.909912	4.346736	-1	407
9	5869481	5869799	peak_24619	1000	.	546.286804	5.094166	-1	224
9	5870152	5870459	peak_24620	782	.	240.188080	4.344446	-1	212
9	5870965	5872588	peak_24621	1000	.	2085.837158	6.306954	-1	877
9	5884882	5885158	peak_24622	765	.	211.205231	3.747077	-1	112
9	5888121	5888546	peak_24623	785	.	333.714172	3.683623	-1	281
9	5891818	5892235	peak_24624	1000	.	460.784119	4.421198	-1	252
9	5898863	5899171	peak_24625	714	.	219.800369	3.606617	-1	191
9	5899294	5899676	peak_24626	735	.	280.800079	3.927008	-1	323
9	5900183	5901260	peak_24627	558	.	601.273132	4.244491	-1	580
9	5903682	5904188	peak_24628	1000	.	689.007935	4.766204	-1	330
9	5910582	5911005	peak_24629	634	.	268.215942	4.117633	-1	248
9	5914073	5914578	peak_24630	747	.	377.471863	3.964520	-1	80
9	5914727	5915257	peak_24631	1000	.	534.820923	5.026580	-1	108
9	5923827	5924231	peak_24632	533	.	215.494080	3.695412	-1	88
9	5924849	5925362	peak_24633	1000	.	528.399719	4.579787	-1	257
9	5926093	5926337	peak_24634	1000	.	394.073822	5.136421	-1	124
9	5929239	5929885	peak_24635	1000	.	861.518066	5.066413	-1	333
9	5932282	5933758	peak_24636	1000	.	2094.193359	7.311232	-1	762
9	5940350	5941335	peak_24637	436	.	429.378540	3.456976	-1	485
9	5941531	5942348	peak_24638	958	.	783.085083	4.227420	-1	486
9	5943747	5944310	peak_24639	370	.	208.529190	3.292274	-1	337
9	5944446	5944875	peak_24640	1000	.	487.401215	4.451420	-1	171
9	5944996	5945250	peak_24641	1000	.	384.290314	5.048150	-1	117
9	5945816	5945964	peak_24642	1000	.	209.016205	4.379074	-1	89
9	5964256	5964545	peak_24643	845	.	244.334259	3.644155	-1	98
9	5968242	5968596	peak_24644	900	.	318.535858	3.604328	-1	52
9	5971336	5972110	peak_24645	795	.	615.482300	4.148231	-1	226
9	5982033	5982492	peak_24646	758	.	348.055206	4.005196	-1	122
9	5982914	5983422	peak_24647	791	.	401.745667	4.176857	-1	363
9	5984108	5984601	peak_24648	666	.	328.575684	3.497261	-1	273
9	5986666	5987439	peak_24649	585	.	452.345306	3.997234	-1	435
9	5992879	5993141	peak_24650	774	.	202.906479	3.604108	-1	97
9	5995815	5996128	peak_24651	650	.	203.343399	3.112197	-1	109
9	5996665	5997318	peak_24652	457	.	298.485016	3.548583	-1	236
9	5998125	5998790	peak_24653	536	.	356.675049	3.730013	-1	319
9	6064295	6065611	peak_24654	1000	.	2300.046143	8.098136	-1	957
9	6068133	6068720	peak_24655	420	.	246.553696	3.602966	-1	485
9	6269155	6271341	peak_24656	1000	.	3141.343750	6.412010	-1	1535
9	6282648	6284144	peak_24657	1000	.	2218.343018	4.814319	-1	232
9	6287424	6287781	peak_24658	794	.	283.381897	3.866669	-1	235
9	6287943	6288300	peak_24659	792	.	282.678986	3.597410	-1	266
9	6309070	6309357	peak_24660	1000	.	294.963074	4.358770	-1	183
9	6310674	6311215	peak_24661	1000	.	889.832520	5.473033	-1	286
9	6311453	6311679	peak_24662	1000	.	266.773956	4.110714	-1	122
9	6318955	6320127	peak_24663	1000	.	4901.971680	12.562128	-1	567
9	6430105	6430862	peak_24664	469	.	355.148651	3.891806	-1	101
9	6437692	6438042	peak_24665	780	.	273.132416	3.563002	-1	290
9	6450948	6451392	peak_24666	616	.	273.478180	3.559072	-1	113
9	6458980	6459370	peak_24667	776	.	302.478485	3.853132	-1	142
9	6488403	6488906	peak_24668	1000	.	1101.275879	8.213432	-1	355
9	6584827	6585475	peak_24669	372	.	240.985367	3.249106	-1	238
9	6586878	6588018	peak_24670	551	.	628.567871	3.440585	-1	186
9	6588480	6590756	peak_24671	622	.	1415.591919	4.171802	-1	651
9	6590863	6591730	peak_24672	639	.	554.267029	3.867255	-1	752
9	6592063	6593227	peak_24673	507	.	590.107178	3.587198	-1	1056
9	6593440	6594092	peak_24674	538	.	350.887573	3.687772	-1	404
9	6594267	6594972	peak_24675	419	.	295.326630	3.804398	-1	420
9	6595131	6596179	peak_24676	584	.	612.200684	3.484513	-1	241
9	6599687	6600476	peak_24677	510	.	402.588593	4.154532	-1	630
9	6600641	6601622	peak_24678	281	.	276.025360	3.375694	-1	310
9	6601753	6603662	peak_24679	881	.	1681.771606	5.223614	-1	1043
9	6627161	6628157	peak_24680	1000	.	1314.319702	6.357986	-1	118
9	6662487	6663268	peak_24681	1000	.	2027.458984	8.187077	-1	578
9	6675202	6675668	peak_24682	518	.	241.610458	3.592644	-1	239
9	6679569	6680398	peak_24683	1000	.	1826.346924	8.461041	-1	401
9	6684984	6685337	peak_24684	579	.	204.246078	3.342037	-1	308
9	6688706	6689561	peak_24685	1000	.	1811.278931	7.160167	-1	669
9	6694489	6694659	peak_24686	1000	.	242.992050	4.506709	-1	102
9	6791849	6793274	peak_24687	1000	.	2433.525146	6.157874	-1	478
9	6793423	6793691	peak_24688	1000	.	335.325928	4.232811	-1	111
9	6793881	6794309	peak_24689	716	.	306.497894	3.468036	-1	121
9	6796147	6796380	peak_24690	1000	.	294.464203	4.007857	-1	83
9	6797074	6797530	peak_24691	446	.	203.148849	3.215258	-1	262
9	6798141	6799168	peak_24692	426	.	437.523407	3.640125	-1	76
9	6803852	6804259	peak_24693	564	.	229.455521	3.699161	-1	344
9	6806368	6807228	peak_24694	655	.	563.711670	3.667316	-1	641
9	6857475	6857792	peak_24695	745	.	236.201172	3.956917	-1	95
9	6873215	6873592	peak_24696	687	.	258.865753	3.828711	-1	140
9	6978732	6979318	peak_24697	454	.	266.183502	3.906778	-1	81
9	6981433	6982139	peak_24698	1000	.	1823.727173	9.728485	-1	513
9	7155808	7156552	peak_24699	307	.	228.609070	3.281479	-1	387
9	7186367	7186705	peak_24700	722	.	244.154114	3.666145	-1	223
9	7191215	7192668	peak_24701	449	.	652.127991	3.704245	-1	186
9	7201697	7202152	peak_24702	921	.	419.250580	4.956155	-1	181
9	7202342	7203134	peak_24703	323	.	256.131836	3.106780	-1	306
9	7206460	7206609	peak_24704	1000	.	212.744843	4.298603	-1	65
9	7230071	7230500	peak_24705	791	.	339.476624	4.010239	-1	234
9	7233588	7233898	peak_24706	771	.	238.879089	3.382001	-1	245
9	7237169	7238012	peak_24707	413	.	348.154449	3.414298	-1	186
9	7238148	7238478	peak_24708	629	.	207.699890	4.108225	-1	263
9	7238923	7239141	peak_24709	946	.	206.236084	3.923854	-1	88
9	7240863	7241193	peak_24710	725	.	239.313629	4.039441	-1	65
9	7244831	7245835	peak_24711	286	.	286.876099	3.290058	-1	718
9	7253368	7253697	peak_24712	771	.	253.764633	3.388309	-1	189
9	7253812	7255261	peak_24713	1000	.	1851.083008	5.622220	-1	899
9	7262881	7263520	peak_24714	637	.	407.018707	3.507357	-1	394
9	7272905	7273907	peak_24715	1000	.	1247.676025	4.822914	-1	387
9	7277691	7278342	peak_24716	544	.	354.255646	3.735380	-1	414
9	7300770	7301327	peak_24717	747	.	416.018524	4.270993	-1	374
9	7302816	7303424	peak_24718	336	.	204.040207	3.513146	-1	494
9	7336957	7337554	peak_24719	1000	.	1571.807007	7.624661	-1	410
9	7346550	7347228	peak_24720	1000	.	959.985962	5.787186	-1	452
9	7349575	7349935	peak_24721	954	.	343.263672	4.490765	-1	291
9	7356221	7356401	peak_24722	1000	.	249.625839	4.362677	-1	110
9	7608045	7609065	peak_24723	1000	.	1878.302612	5.533948	-1	532
9	7614055	7614602	peak_24724	470	.	257.141754	3.427625	-1	71
9	7639845	7640220	peak_24725	1000	.	382.470520	4.218127	-1	101
9	7649756	7650543	peak_24726	529	.	415.973663	3.314159	-1	125
9	7672968	7673292	peak_24727	781	.	253.054703	3.939061	-1	239
9	7705763	7706006	peak_24728	1000	.	282.665375	4.002303	-1	124
9	7765712	7768180	peak_24729	1000	.	3250.485352	6.785182	-1	284
9	7769505	7770508	peak_24730	399	.	400.373138	3.819499	-1	663
9	7797526	7798000	peak_24731	1000	.	781.767090	5.837204	-1	357
9	7798795	7799513	peak_24732	436	.	313.298462	3.949202	-1	369
9	7801005	7801177	peak_24733	1000	.	233.822159	4.048899	-1	70
9	7827440	7827665	peak_24734	907	.	203.987518	3.945196	-1	120
9	7833257	7833686	peak_24735	1000	.	593.030273	5.065856	-1	126
9	7833969	7834617	peak_24736	421	.	273.022034	3.296041	-1	287
9	7841584	7842149	peak_24737	400	.	225.759232	3.551223	-1	209
9	7842271	7843506	peak_24738	487	.	601.980469	3.528906	-1	1083
9	7844171	7845221	peak_24739	290	.	304.538605	3.419908	-1	960
9	7845455	7845802	peak_24740	653	.	226.452667	3.746636	-1	263
9	7846236	7847528	peak_24741	533	.	688.837097	3.602521	-1	903
9	7847899	7849516	peak_24742	473	.	764.525818	3.443660	-1	93
9	8071425	8072296	peak_24743	1000	.	2180.270264	8.665961	-1	410
9	8198083	8199541	peak_24744	1000	.	3726.251221	9.254839	-1	1157
9	8202772	8202955	peak_24745	1000	.	233.713409	4.353312	-1	112
9	8211826	8212407	peak_24746	1000	.	1192.433594	7.982343	-1	297
9	8222011	8222491	peak_24747	1000	.	617.139587	5.102749	-1	362
9	8280814	8281340	peak_24748	1000	.	1156.638306	8.469271	-1	360
9	8388244	8388611	peak_24749	568	.	208.437393	3.287319	-1	131
9	8392030	8392760	peak_24750	323	.	235.981186	3.850179	-1	408
9	8396545	8396812	peak_24751	819	.	218.740891	3.751680	-1	174
9	8397582	8398313	peak_24752	871	.	636.865112	3.927176	-1	289
9	8512483	8513450	peak_24753	1000	.	2896.316650	8.190337	-1	574
9	8761586	8762187	peak_24754	1000	.	863.214050	4.981609	-1	488
9	8839983	8840684	peak_24755	1000	.	1261.390381	7.447515	-1	208
9	8906277	8906532	peak_24756	1000	.	309.118530	4.282564	-1	58
9	8966457	8966786	peak_24757	951	.	312.994507	4.129371	-1	152
9	9069634	9070500	peak_24758	1000	.	1222.736572	6.506403	-1	110
9	9280540	9281091	peak_24759	1000	.	1121.363770	7.595768	-1	215
9	9314925	9315659	peak_24760	872	.	639.893494	5.090046	-1	386
9	9364831	9365202	peak_24761	744	.	275.895966	4.006647	-1	172
9	9378778	9379036	peak_24762	827	.	213.250000	3.946335	-1	124
9	9518610	9518769	peak_24763	1000	.	244.651810	4.401236	-1	96
9	9537263	9537654	peak_24764	578	.	226.066208	4.210136	-1	281
9	9572562	9572854	peak_24765	918	.	267.975281	4.084630	-1	182
9	9587079	9587621	peak_24766	473	.	256.269958	3.226823	-1	428
9	9587785	9588052	peak_24767	1000	.	271.429749	4.115074	-1	93
9	9597317	9597805	peak_24768	476	.	232.465073	3.146127	-1	321
9	9619495	9619708	peak_24769	1000	.	268.137360	4.595827	-1	87
9	9625134	9625585	peak_24770	1000	.	634.144104	4.691241	-1	309
9	9664792	9665252	peak_24771	1000	.	586.988525	4.929317	-1	240
9	9732441	9733209	peak_24772	360	.	276.466919	3.391804	-1	681
9	9737290	9738475	peak_24773	1000	.	1427.662109	6.170109	-1	861
9	9741264	9741433	peak_24774	1000	.	251.356247	4.790158	-1	78
9	9771127	9771355	peak_24775	1000	.	285.670715	4.466603	-1	108
9	9775676	9776672	peak_24776	1000	.	2525.537842	10.154472	-1	418
9	9782642	9783464	peak_24777	678	.	557.108276	4.557831	-1	185
9	9789087	9789503	peak_24778	561	.	233.349350	3.534336	-1	226
9	9911292	9911454	peak_24779	1000	.	248.897278	4.575052	-1	87
9	9936004	9936625	peak_24780	999	.	620.271545	4.167134	-1	243
9	9947950	9948406	peak_24781	582	.	265.178070	3.299481	-1	108
9	9948538	9948877	peak_24782	607	.	205.914886	3.400172	-1	125
9	9949072	9949262	peak_24783	1000	.	292.568817	4.473381	-1	67
9	9949409	9949798	peak_24784	1000	.	543.666443	4.489722	-1	271
9	9950715	9951482	peak_24785	659	.	505.496307	3.721721	-1	671
9	9951720	9952226	peak_24786	801	.	405.485291	4.522166	-1	279
9	9967928	9969145	peak_24787	920	.	1119.230103	5.025754	-1	1031
9	9970865	9971548	peak_24788	497	.	339.245209	3.397907	-1	588
9	9973636	9974798	peak_24789	725	.	842.315491	4.326893	-1	521
9	9979321	9980744	peak_24790	1000	.	1450.421753	6.032399	-1	301
9	9980893	9981263	peak_24791	595	.	220.194122	3.470540	-1	254
9	9996826	9997637	peak_24792	602	.	487.920258	3.598749	-1	131
9	9997947	9998761	peak_24793	1000	.	914.483948	5.140784	-1	729
9	9999193	9999763	peak_24794	1000	.	648.551331	4.007628	-1	305
9	9999891	10000764	peak_24795	573	.	499.979980	4.020690	-1	97
9	10001760	10002742	peak_24796	492	.	482.945587	3.953417	-1	578
9	10004397	10005085	peak_24797	892	.	613.535217	4.211945	-1	204
9	10005905	10006559	peak_24798	921	.	602.387695	3.777299	-1	132
9	10006711	10006941	peak_24799	1000	.	276.014282	4.267992	-1	125
9	10007077	10007391	peak_24800	992	.	311.514343	4.250817	-1	247
9	10008273	10008839	peak_24801	974	.	551.203186	4.200515	-1	221
9	10009729	10010783	peak_24802	549	.	578.770203	3.895888	-1	477
9	10088096	10089287	peak_24803	1000	.	4175.347656	11.871269	-1	620
9	10384964	10385601	peak_24804	436	.	277.456970	3.104383	-1	77
9	10413794	10414050	peak_24805	1000	.	276.772858	3.910558	-1	132
9	10419451	10419767	peak_24806	879	.	277.644226	3.411636	-1	225
9	10430670	10431259	peak_24807	482	.	283.863708	3.779309	-1	484
9	10433061	10433545	peak_24808	729	.	352.924042	3.868974	-1	150
9	10434790	10435149	peak_24809	809	.	290.339325	3.734694	-1	72
9	10455082	10455521	peak_24810	1000	.	484.048035	5.220440	-1	242
9	10472032	10472316	peak_24811	917	.	260.292328	4.444308	-1	98
9	10505658	10505924	peak_24812	1000	.	395.060242	4.442557	-1	109
9	10529375	10529662	peak_24813	1000	.	288.530487	4.218741	-1	120
9	10530062	10530413	peak_24814	1000	.	394.830353	4.010239	-1	253
9	10566089	10567185	peak_24815	1000	.	1783.973877	6.646453	-1	588
9	10627609	10628762	peak_24816	1000	.	2602.370361	9.076365	-1	360
9	10628886	10629258	peak_24817	1000	.	645.640808	5.021606	-1	256
9	10758265	10758836	peak_24818	479	.	273.676086	3.341148	-1	87
9	10765558	10766114	peak_24819	948	.	526.963257	4.362296	-1	221
9	10773596	10774187	peak_24820	435	.	256.833099	3.267813	-1	72
9	10798322	10798963	peak_24821	800	.	512.714417	4.226698	-1	356
9	10803448	10803958	peak_24822	920	.	469.049866	4.316176	-1	425
9	10804060	10804581	peak_24823	505	.	263.095306	3.234818	-1	126
9	10805730	10806016	peak_24824	733	.	209.717102	3.570630	-1	194
9	10926888	10927509	peak_24825	1000	.	1551.911499	6.793005	-1	154
9	10927775	10928221	peak_24826	695	.	310.052246	3.695639	-1	82
9	10938490	10939514	peak_24827	633	.	648.345337	4.283542	-1	240
9	10982234	10982496	peak_24828	774	.	202.763580	3.576507	-1	70
9	11004480	11005669	peak_24829	1000	.	1523.747437	6.492509	-1	175
9	11143373	11143506	peak_24830	1000	.	205.425049	4.309074	-1	48
9	11176290	11177282	peak_24831	268	.	266.286285	2.851746	-1	773
9	11184905	11185264	peak_24832	886	.	318.148926	3.529481	-1	197
9	11185511	11185770	peak_24833	1000	.	270.843536	4.027790	-1	134
9	11193360	11193757	peak_24834	816	.	323.911133	4.247611	-1	300
9	11193862	11195295	peak_24835	1000	.	2017.535522	6.673576	-1	453
9	11200378	11201525	peak_24836	387	.	443.561188	3.502825	-1	797
9	11205888	11206082	peak_24837	1000	.	201.126892	3.985285	-1	112
9	11214695	11215756	peak_24838	321	.	340.893951	3.051688	-1	423
9	11223263	11223695	peak_24839	560	.	241.794647	3.873659	-1	325
9	11223841	11224602	peak_24840	438	.	333.090363	3.708966	-1	94
9	11235641	11235957	peak_24841	965	.	304.908112	4.359595	-1	246
9	11240511	11240900	peak_24842	527	.	205.061203	3.610994	-1	305
9	11242285	11243106	peak_24843	447	.	366.752502	3.274059	-1	181
9	11246358	11246674	peak_24844	998	.	315.214905	3.821305	-1	239
9	11270871	11271362	peak_24845	412	.	202.175369	3.241745	-1	449
9	11278265	11278823	peak_24846	561	.	313.152649	3.984738	-1	368
9	11281944	11282495	peak_24847	546	.	300.797546	3.358824	-1	98
9	11285712	11286162	peak_24848	551	.	248.078247	3.273982	-1	153
9	11297422	11298279	peak_24849	459	.	392.947327	3.696953	-1	265
9	11299716	11300478	peak_24850	424	.	323.217712	3.592507	-1	660
9	11300586	11301433	peak_24851	476	.	403.216156	4.164454	-1	568
9	11302447	11302721	peak_24852	1000	.	371.640137	4.030525	-1	214
9	11302846	11303352	peak_24853	882	.	446.353546	3.972059	-1	192
9	11304789	11305555	peak_24854	416	.	318.393890	3.678051	-1	495
9	11307453	11308066	peak_24855	714	.	437.595032	3.699037	-1	252
9	11312184	11312471	peak_24856	945	.	271.122040	4.473367	-1	83
9	11312957	11313232	peak_24857	788	.	216.630280	3.531488	-1	81
9	11316628	11317240	peak_24858	347	.	212.149261	3.383786	-1	318
9	11321851	11322272	peak_24859	600	.	252.706070	3.818196	-1	113
9	11326077	11327016	peak_24860	576	.	540.584717	3.876231	-1	188
9	11331662	11332187	peak_24861	675	.	354.283813	4.144855	-1	102
9	11335280	11335805	peak_24862	693	.	363.774597	3.596333	-1	236
9	11391094	11391270	peak_24863	1000	.	212.638290	4.502019	-1	82
9	11403366	11403707	peak_24864	611	.	208.391327	3.993243	-1	106
9	11436186	11436431	peak_24865	1000	.	264.429077	3.908337	-1	166
9	11440278	11440413	peak_24866	1000	.	397.419891	5.382667	-1	41
9	11454520	11454718	peak_24867	1000	.	302.973328	4.739671	-1	90
9	11477026	11477809	peak_24868	1000	.	783.031067	4.908923	-1	476
9	11502959	11503167	peak_24869	1000	.	321.493744	4.568890	-1	122
9	11561901	11562207	peak_24870	871	.	266.395508	3.624619	-1	214
9	11581430	11581574	peak_24871	1000	.	404.759277	5.372396	-1	116
9	11597399	11597844	peak_24872	485	.	215.635864	3.972670	-1	80
9	11794906	11795144	peak_24873	999	.	237.771988	3.812768	-1	116
9	11822155	11822538	peak_24874	679	.	260.021881	3.919817	-1	98
9	11910137	11910554	peak_24875	1000	.	909.764465	6.404636	-1	276
9	11972108	11973462	peak_24876	1000	.	2048.687012	6.574246	-1	1060
9	11995752	11996223	peak_24877	1000	.	655.329590	5.337304	-1	396
9	12038997	12039641	peak_24878	365	.	235.096390	3.103837	-1	390
9	12065056	12066055	peak_24879	1000	.	2031.878174	7.294989	-1	389
9	12105812	12106071	peak_24880	1000	.	1256.545166	10.530422	-1	175
9	12106183	12106303	peak_24881	1000	.	1052.670166	12.315986	-1	89
9	12113346	12113874	peak_24882	1000	.	1673.670288	9.050198	-1	374
9	12276795	12277090	peak_24883	1000	.	391.752777	4.827205	-1	99
9	12277421	12278680	peak_24884	1000	.	3165.636719	9.797445	-1	974
9	12341747	12341892	peak_24885	1000	.	231.178513	4.150197	-1	65
9	12432024	12432678	peak_24886	1000	.	1600.534058	7.580433	-1	426
9	12458435	12458627	peak_24887	1000	.	207.862152	3.749960	-1	75
9	12479920	12480088	peak_24888	1000	.	233.113174	4.298629	-1	83
9	12492115	12492676	peak_24889	1000	.	804.932373	6.193194	-1	393
9	12532029	12532515	peak_24890	1000	.	1299.971680	7.102143	-1	343
9	12585248	12585492	peak_24891	871	.	212.507767	3.852583	-1	130
9	12585605	12586678	peak_24892	1000	.	2626.919189	9.576151	-1	218
9	12592691	12593597	peak_24893	567	.	513.274780	3.657998	-1	673
9	12659382	12659983	peak_24894	733	.	440.307831	3.558190	-1	364
9	12660264	12661435	peak_24895	573	.	671.052429	4.399554	-1	372
9	12661717	12662434	peak_24896	724	.	519.234436	3.588986	-1	654
9	12662535	12663313	peak_24897	534	.	415.071289	3.706686	-1	96
9	12664056	12664734	peak_24898	534	.	362.032990	3.364594	-1	78
9	12665975	12666889	peak_24899	814	.	744.315186	4.289319	-1	472
9	12667040	12667796	peak_24900	789	.	596.411072	3.720893	-1	619
9	12669178	12670019	peak_24901	347	.	292.008209	3.768648	-1	584
9	12672572	12673212	peak_24902	494	.	316.422791	4.092875	-1	112
9	12674227	12674692	peak_24903	536	.	249.264267	3.082025	-1	211
9	12849917	12850173	peak_24904	1000	.	268.589203	4.253864	-1	124
9	12850413	12852008	peak_24905	899	.	1433.637817	5.281290	-1	1038
9	12876985	12877745	peak_24906	424	.	322.291199	3.722690	-1	109
9	13010366	13011135	peak_24907	1000	.	2038.724731	9.588374	-1	557
9	13082574	13082823	peak_24908	811	.	201.953674	3.681222	-1	118
9	13133946	13134087	peak_24909	1000	.	321.530701	4.876328	-1	54
9	13134232	13134509	peak_24910	1000	.	354.065857	4.491754	-1	90
9	13171689	13172203	peak_24911	503	.	258.776428	3.418475	-1	175
9	13215504	13215752	peak_24912	920	.	228.116821	3.843441	-1	125
9	13268766	13269151	peak_24913	541	.	208.310593	3.173340	-1	304
9	13272237	13272605	peak_24914	833	.	306.503082	3.694380	-1	182
9	13320729	13321139	peak_24915	1000	.	813.757446	5.606437	-1	218
9	13332625	13333080	peak_24916	643	.	292.630859	3.477091	-1	202
9	13446839	13447205	peak_24917	650	.	237.769806	3.875432	-1	119
9	13451196	13451547	peak_24918	645	.	226.323761	3.383147	-1	85
9	13475731	13476344	peak_24919	957	.	586.824341	4.717760	-1	307
9	13578889	13579142	peak_24920	1000	.	288.554260	4.073822	-1	148
9	13623253	13623602	peak_24921	708	.	246.961212	4.124845	-1	75
9	13624050	13624406	peak_24922	1000	.	412.646332	5.214307	-1	226
9	13633772	13634094	peak_24923	987	.	317.673767	3.540350	-1	117
9	13710255	13710513	peak_24924	1000	.	268.567657	3.904421	-1	130
9	13816767	13817581	peak_24925	764	.	621.684937	4.626168	-1	280
9	13819189	13820588	peak_24926	813	.	1137.748901	4.231981	-1	1142
9	13865891	13866308	peak_24927	1000	.	1020.748413	6.900317	-1	128
9	14038571	14038812	peak_24928	1000	.	340.763916	4.341384	-1	134
9	14204613	14205004	peak_24929	669	.	261.535706	4.103864	-1	299
9	14228512	14228927	peak_24930	1000	.	569.572083	5.410881	-1	83
9	14437383	14437691	peak_24931	655	.	201.663864	4.106711	-1	83
9	14559542	14559706	peak_24932	1000	.	217.642975	4.041222	-1	72
9	14596982	14597197	peak_24933	1000	.	254.605942	4.153192	-1	141
9	14955221	14955597	peak_24934	700	.	263.153381	3.760708	-1	302
9	15040891	15041083	peak_24935	1000	.	348.569183	5.192728	-1	105
9	15232683	15233077	peak_24936	1000	.	11265.676758	38.720284	-1	199
9	15357187	15357785	peak_24937	716	.	427.965302	3.886638	-1	200
9	15363213	15363422	peak_24938	1000	.	265.539825	4.165727	-1	106
9	15429767	15429930	peak_24939	1000	.	240.858978	4.312829	-1	77
9	15547878	15548155	peak_24940	986	.	273.041718	4.853308	-1	80
9	15841634	15842167	peak_24941	381	.	203.200958	3.467441	-1	97
9	15881477	15881973	peak_24942	730	.	362.114014	4.448641	-1	141
9	15984032	15984411	peak_24943	777	.	294.654816	3.779504	-1	260
9	16090208	16090377	peak_24944	1000	.	233.954941	4.404701	-1	63
9	16199058	16199231	peak_24945	1000	.	234.162186	4.259025	-1	104
9	16276461	16277105	peak_24946	442	.	284.440155	3.183888	-1	534
9	16358169	16358407	peak_24947	936	.	222.664322	3.510700	-1	95
9	16384858	16385265	peak_24948	540	.	219.826385	3.225154	-1	114
9	16398796	16399001	peak_24949	1000	.	261.407532	4.519481	-1	98
9	16556787	16557483	peak_24950	439	.	305.542114	3.295943	-1	228
9	16615654	16615911	peak_24951	1000	.	281.836761	4.194251	-1	148
9	16640060	16640280	peak_24952	1000	.	232.560059	4.167272	-1	154
9	16683388	16683668	peak_24953	734	.	205.637863	3.351374	-1	49
9	16718918	16719241	peak_24954	996	.	321.685272	4.014878	-1	67
9	16745853	16746071	peak_24955	1000	.	221.999832	4.080210	-1	112
9	16836822	16837559	peak_24956	534	.	393.723297	3.833438	-1	110
9	16887847	16888550	peak_24957	524	.	368.154785	3.528006	-1	389
9	16921759	16922647	peak_24958	605	.	537.074524	3.779054	-1	292
9	16922887	16923224	peak_24959	1000	.	470.006012	4.726884	-1	194
9	17076112	17076683	peak_24960	1000	.	616.636536	4.696544	-1	168
9	17077211	17078053	peak_24961	1000	.	2212.627441	10.241537	-1	681
9	17203179	17203350	peak_24962	1000	.	268.741669	4.654324	-1	72
9	17222165	17222446	peak_24963	1000	.	287.685242	3.723234	-1	141
9	17222565	17223202	peak_24964	1000	.	2483.701172	9.310533	-1	287
9	17297239	17298304	peak_24965	1000	.	4046.546631	9.673423	-1	411
9	17298759	17299005	peak_24966	1000	.	374.860718	4.659509	-1	97
9	17333728	17334597	peak_24967	1000	.	1272.991333	6.949429	-1	276
9	17446294	17447160	peak_24968	1000	.	3493.615479	11.485999	-1	742
9	17506421	17506883	peak_24969	476	.	220.128906	3.312726	-1	218
9	17564573	17564840	peak_24970	1000	.	335.762054	4.312992	-1	95
9	18285938	18286332	peak_24971	538	.	211.833664	3.141877	-1	77
9	18374093	18374767	peak_24972	540	.	363.900269	3.478567	-1	215
9	18461175	18461381	peak_24973	1000	.	241.270050	4.292290	-1	107
9	18495594	18496100	peak_24974	475	.	240.541138	3.108275	-1	78
9	18668136	18668548	peak_24975	549	.	226.064285	3.907170	-1	362
9	18683671	18683814	peak_24976	1000	.	255.524887	4.619106	-1	78
9	18690656	18690949	peak_24977	721	.	211.162552	3.692084	-1	69
9	18768853	18769195	peak_24978	904	.	309.284973	3.550491	-1	214
9	18784436	18784747	peak_24979	660	.	205.139175	3.525548	-1	93
9	19287700	19288140	peak_24980	551	.	242.281204	3.319525	-1	387
9	19305558	19306297	peak_24981	493	.	364.558563	3.574351	-1	108
9	19442215	19442406	peak_24982	1000	.	278.188995	4.360502	-1	112
9	19492242	19492407	peak_24983	1000	.	215.145203	4.349774	-1	82
9	19546814	19547785	peak_24984	1000	.	2663.049072	11.356486	-1	748
9	19576123	19576422	peak_24985	1000	.	1237.007935	10.244802	-1	97
9	19594342	19595286	peak_24986	1000	.	2165.200439	8.719362	-1	714
9	19607959	19608462	peak_24987	1000	.	981.647766	7.265035	-1	319
9	19608968	19609336	peak_24988	1000	.	1772.962036	11.083107	-1	168
9	19641480	19641857	peak_24989	1000	.	466.181915	3.883955	-1	297
9	19734396	19735049	peak_24990	863	.	563.488220	4.055257	-1	240
9	19769322	19769936	peak_24991	1000	.	701.397949	5.147850	-1	333
9	19946723	19947802	peak_24992	1000	.	2847.389160	8.152984	-1	623
9	20123486	20123653	peak_24993	1000	.	299.023834	4.773255	-1	69
9	20123801	20124510	peak_24994	1000	.	1478.058960	7.630107	-1	509
9	20181037	20181570	peak_24995	1000	.	1628.363770	9.295717	-1	135
9	20232678	20232909	peak_24996	871	.	201.227051	3.741677	-1	121
9	20288208	20288360	peak_24997	1000	.	203.312607	4.100704	-1	40
9	20288732	20289253	peak_24998	1000	.	1810.984619	9.251929	-1	327
9	20322190	20322687	peak_24999	1000	.	574.452515	4.883110	-1	406
9	20386647	20386829	peak_25000	1000	.	227.118744	4.153675	-1	120
9	20488330	20488997	peak_25001	1000	.	1116.720825	4.916579	-1	67
9	20493578	20493813	peak_25002	1000	.	447.075500	5.100452	-1	75
9	20613532	20614110	peak_25003	1000	.	730.999756	4.632389	-1	332
9	20721103	20722619	peak_25004	1000	.	2790.604492	9.962399	-1	711
9	20739598	20739894	peak_25005	887	.	262.686157	4.486598	-1	91
9	20790577	20791410	peak_25006	1000	.	2719.459473	8.565111	-1	306
9	20904421	20904612	peak_25007	1000	.	204.579697	3.867868	-1	79
9	21040138	21040425	peak_25008	1000	.	467.001831	5.344995	-1	189
9	21042556	21042907	peak_25009	736	.	258.195221	3.318171	-1	106
9	21195512	21196065	peak_25010	407	.	225.169876	3.119438	-1	335
9	21242451	21242618	peak_25011	1000	.	286.425690	4.833425	-1	79
9	21390227	21390436	peak_25012	970	.	202.751129	3.783983	-1	111
9	21474164	21474320	peak_25013	1000	.	210.811340	4.434662	-1	79
9	21640063	21640363	peak_25014	1000	.	390.218811	4.530648	-1	113
9	21761083	21761798	peak_25015	1000	.	1351.605225	6.025801	-1	381
9	21789822	21789996	peak_25016	1000	.	234.352600	4.488475	-1	55
9	21885768	21886155	peak_25017	877	.	339.489075	4.544796	-1	289
9	21918817	21919394	peak_25018	675	.	389.473358	3.914449	-1	420
9	22108322	22108622	peak_25019	810	.	243.054855	3.975266	-1	217
9	22139894	22140304	peak_25020	740	.	303.544373	3.477915	-1	152
9	22339639	22339817	peak_25021	1000	.	211.732117	3.992866	-1	127
9	22420156	22420751	peak_25022	615	.	365.815582	4.053243	-1	470
9	22437794	22438492	peak_25023	330	.	230.688858	3.251719	-1	602
9	22540636	22540988	peak_25024	738	.	259.709778	3.812172	-1	81
9	22576111	22576236	peak_25025	1000	.	369.059418	5.367907	-1	56
9	22703403	22703849	peak_25026	635	.	283.208832	3.888283	-1	383
9	22763074	22763232	peak_25027	1000	.	202.829910	4.114763	-1	74
9	22775674	22776710	peak_25028	1000	.	1217.797363	4.991855	-1	635
9	22786319	22786490	peak_25029	1000	.	208.620377	3.883375	-1	58
9	22791552	22791980	peak_25030	580	.	248.336670	4.124151	-1	330
9	22820243	22820528	peak_25031	1000	.	353.224670	4.169086	-1	192
9	22903870	22904495	peak_25032	1000	.	846.780762	4.820141	-1	538
9	22986997	22987427	peak_25033	1000	.	512.690613	5.074999	-1	224
9	22999253	22999453	peak_25034	1000	.	261.871399	4.409653	-1	128
9	23006064	23006233	peak_25035	1000	.	221.420212	4.018242	-1	95
9	23009171	23009596	peak_25036	1000	.	470.368469	5.153787	-1	257
9	23010956	23011183	peak_25037	1000	.	284.167175	4.195986	-1	92
9	23014682	23015011	peak_25038	937	.	308.424561	3.681015	-1	122
9	23017367	23017764	peak_25039	509	.	202.065018	3.114313	-1	316
9	23020752	23021298	peak_25040	750	.	409.660217	4.019516	-1	438
9	23025209	23025830	peak_25041	525	.	326.227936	4.249242	-1	294
9	23030841	23031002	peak_25042	1000	.	268.227081	4.648096	-1	89
9	23048544	23048724	peak_25043	1000	.	221.091629	4.293345	-1	68
9	23110861	23111315	peak_25044	518	.	235.368530	3.277674	-1	370
9	23157993	23158139	peak_25045	1000	.	202.363541	4.161600	-1	86
9	23208253	23209060	peak_25046	1000	.	946.691528	5.482341	-1	493
9	23214128	23214317	peak_25047	1000	.	309.668304	5.051162	-1	79
9	23384280	23384998	peak_25048	499	.	357.972595	3.692057	-1	195
9	23419683	23419882	peak_25049	1000	.	218.985321	4.158688	-1	88
9	23463637	23465893	peak_25050	982	.	2215.302002	7.108533	-1	1685
9	23771768	23771945	peak_25051	1000	.	258.360901	4.310262	-1	97
9	23887727	23888111	peak_25052	815	.	313.096252	3.751095	-1	296
9	24047179	24047358	peak_25053	1000	.	200.673721	3.988716	-1	62
9	24320198	24320368	peak_25054	1000	.	207.866486	4.143415	-1	105
9	24405535	24405692	peak_25055	1000	.	201.236664	4.228214	-1	107
9	24710987	24711150	peak_25056	1000	.	212.725296	4.309283	-1	53
9	24772370	24773041	peak_25057	765	.	513.395081	4.126085	-1	287
9	24773469	24774095	peak_25058	577	.	361.377411	3.588314	-1	444
9	24774205	24774683	peak_25059	1000	.	498.625793	4.437800	-1	275
9	25051356	25051938	peak_25060	594	.	345.953430	3.697926	-1	292
9	25156078	25156410	peak_25061	640	.	212.340240	3.470139	-1	125
9	25186949	25187120	peak_25062	1000	.	206.727402	4.354797	-1	91
9	25446961	25447421	peak_25063	657	.	302.244049	3.582284	-1	349
9	25500491	25501356	peak_25064	1000	.	1017.028442	5.995454	-1	668
9	25502545	25503287	peak_25065	983	.	729.347595	4.610701	-1	236
9	25545211	25545882	peak_25066	568	.	380.933838	3.850969	-1	416
9	25688008	25689288	peak_25067	1000	.	1548.152100	6.275605	-1	996
9	25784766	25785385	peak_25068	869	.	537.733093	4.027460	-1	524
9	25863098	25863268	peak_25069	1000	.	203.295776	3.987891	-1	60
9	25918378	25919434	peak_25070	739	.	779.945862	3.979716	-1	180
9	25919677	25920127	peak_25071	733	.	330.044189	4.107324	-1	385
9	25921454	25921669	peak_25072	1000	.	246.096649	4.146163	-1	51
9	25921833	25922132	peak_25073	1000	.	315.219849	4.150415	-1	197
9	25922379	25922665	peak_25074	857	.	245.128967	3.630507	-1	136
9	25925733	25926026	peak_25075	1000	.	344.853058	4.493391	-1	169
9	25955713	25956078	peak_25076	628	.	229.161926	3.666449	-1	302
9	25970647	25971184	peak_25077	996	.	534.605164	3.990371	-1	322
9	25972172	25972432	peak_25078	1000	.	281.360046	4.127349	-1	158
9	25973907	25974538	peak_25079	482	.	304.227051	3.470996	-1	511
9	25981942	25983340	peak_25080	1000	.	1676.495728	5.498105	-1	1089
9	26033950	26034135	peak_25081	1000	.	239.866943	4.540416	-1	114
9	26056801	26057071	peak_25082	747	.	201.606155	3.560612	-1	103
9	26103045	26103777	peak_25083	1000	.	2107.571777	10.178456	-1	213
9	26166867	26167513	peak_25084	1000	.	1821.448486	8.608714	-1	485
9	26191990	26192681	peak_25085	1000	.	1518.970825	7.893730	-1	202
9	26223103	26223329	peak_25086	932	.	210.551163	3.986004	-1	109
9	26244725	26245522	peak_25087	685	.	546.036316	4.112084	-1	70
9	26443513	26444131	peak_25088	1000	.	1104.072876	5.700474	-1	199
9	26500934	26501327	peak_25089	1000	.	415.782928	4.757535	-1	265
9	26510268	26510418	peak_25090	1000	.	243.310822	4.555894	-1	85
9	26558191	26558658	peak_25091	703	.	328.487183	4.095509	-1	104
9	26560341	26560902	peak_25092	833	.	467.103149	4.822211	-1	290
9	26634236	26635017	peak_25093	1000	.	1635.169189	9.995254	-1	436
9	26679533	26681034	peak_25094	1000	.	2111.091309	5.358395	-1	84
9	26681140	26681552	peak_25095	634	.	261.338409	3.614049	-1	298
9	26864034	26864741	peak_25096	1000	.	1621.276978	7.744524	-1	280
9	26898631	26898916	peak_25097	1000	.	342.396545	4.481661	-1	97
9	26985842	26986569	peak_25098	342	.	248.312119	3.778513	-1	615
9	27017130	27017302	peak_25099	1000	.	201.315643	3.925508	-1	103
9	27046748	27047409	peak_25100	1000	.	1805.357910	11.418114	-1	546
9	27133678	27134615	peak_25101	1000	.	1385.140869	7.725189	-1	321
9	27278422	27279696	peak_25102	1000	.	4337.216309	11.222172	-1	994
9	27280211	27280523	peak_25103	787	.	245.624756	3.528906	-1	216
9	27305863	27306286	peak_25104	1000	.	798.461609	6.917122	-1	280
9	27326792	27326928	peak_25105	1000	.	255.535446	4.165909	-1	40
9	27381719	27382329	peak_25106	601	.	366.762177	3.357737	-1	478
9	27670210	27671918	peak_25107	962	.	1643.483276	4.309074	-1	333
9	27738027	27738524	peak_25108	1000	.	962.817139	5.032609	-1	120
9	27738845	27739623	peak_25109	665	.	517.627747	3.979654	-1	242
9	27811526	27812497	peak_25110	1000	.	4035.423340	13.182867	-1	759
9	27812738	27813553	peak_25111	1000	.	1688.707031	8.790966	-1	174
9	27974035	27974505	peak_25112	1000	.	805.632874	6.262320	-1	320
9	28272761	28273143	peak_25113	1000	.	731.211731	6.217802	-1	104
9	28370810	28371188	peak_25114	610	.	230.449249	3.367562	-1	272
9	28372374	28372777	peak_25115	1000	.	1116.787964	7.899024	-1	265
9	28406770	28407745	peak_25116	1000	.	3181.585938	10.592027	-1	586
9	28547683	28547837	peak_25117	1000	.	220.997391	4.229819	-1	66
9	28702342	28702635	peak_25118	761	.	223.108124	3.298973	-1	223
9	28776810	28777674	peak_25119	410	.	354.213287	3.398399	-1	785
9	28824627	28824802	peak_25120	1000	.	228.825058	4.331040	-1	76
9	28929116	28929296	peak_25121	1000	.	229.972260	4.463284	-1	114
9	29102972	29103361	peak_25122	643	.	249.933746	3.712134	-1	226
9	29124876	29125059	peak_25123	1000	.	327.722443	5.274810	-1	80
9	29127031	29127206	peak_25124	1000	.	217.638489	4.378045	-1	75
9	29230682	29230860	peak_25125	1000	.	225.098129	4.493873	-1	68
9	29287484	29287697	peak_25126	1000	.	248.677734	4.324110	-1	91
9	29310766	29310945	peak_25127	1000	.	221.861206	4.262912	-1	115
9	29449874	29450038	peak_25128	1000	.	206.082932	4.039086	-1	83
9	29468283	29468446	peak_25129	1000	.	207.360367	4.434823	-1	77
9	29483949	29484158	peak_25130	1000	.	254.429581	4.034862	-1	137
9	29491720	29491890	peak_25131	1000	.	222.829773	4.327358	-1	114
9	29513747	29513985	peak_25132	1000	.	331.170898	4.297036	-1	101
9	29669643	29669860	peak_25133	1000	.	280.740082	4.249594	-1	102
9	29692959	29693388	peak_25134	803	.	344.569794	4.091093	-1	331
9	29758990	29759981	peak_25135	694	.	687.390869	4.157189	-1	213
9	29831910	29832083	peak_25136	1000	.	252.351654	4.311710	-1	99
9	29839036	29839199	peak_25137	1000	.	216.052994	4.303532	-1	88
9	30044371	30045393	peak_25138	931	.	951.746582	4.373700	-1	539
9	30045849	30046105	peak_25139	1000	.	284.763916	4.108296	-1	142
9	30085397	30086137	peak_25140	786	.	581.482422	3.756313	-1	157
9	30103335	30103656	peak_25141	662	.	212.554565	3.568572	-1	261
9	30204960	30205675	peak_25142	1000	.	1234.585449	5.703056	-1	587
9	30259295	30260071	peak_25143	1000	.	1155.179077	6.771121	-1	319
9	30309182	30309329	peak_25144	1000	.	308.132996	5.002732	-1	80
9	30317458	30317630	peak_25145	1000	.	232.196457	4.315249	-1	96
9	30338509	30339138	peak_25146	615	.	386.534454	3.093927	-1	530
9	30457198	30457376	peak_25147	1000	.	268.115356	4.542642	-1	72
9	30468982	30469190	peak_25148	1000	.	292.045837	4.516702	-1	119
9	30588711	30588857	peak_25149	1000	.	208.095749	4.073109	-1	98
9	31031273	31031469	peak_25150	1000	.	217.512054	4.085939	-1	105
9	31034275	31035936	peak_25151	969	.	1609.146973	4.724517	-1	1459
9	31083764	31083961	peak_25152	1000	.	251.098709	4.152323	-1	113
9	31184343	31184515	peak_25153	1000	.	347.194916	4.980309	-1	68
9	31211240	31211421	peak_25154	1000	.	215.023514	3.872992	-1	108
9	31214797	31215005	peak_25155	1000	.	403.136139	5.270432	-1	126
9	31310969	31311157	peak_25156	1000	.	270.491333	4.450051	-1	110
9	31346077	31346804	peak_25157	729	.	530.312622	4.180641	-1	98
9	31346955	31347342	peak_25158	797	.	308.251343	4.450999	-1	294
9	31441390	31441745	peak_25159	1000	.	537.454041	6.132195	-1	213
9	31473619	31473764	peak_25160	1000	.	237.829010	4.581114	-1	73
9	31520551	31520867	peak_25161	635	.	200.734619	3.532026	-1	111
9	31525510	31525700	peak_25162	1000	.	235.113861	4.343379	-1	87
9	31720532	31721616	peak_25163	1000	.	1956.063477	6.832701	-1	355
9	31889492	31889639	peak_25164	1000	.	258.910187	4.620349	-1	68
9	31954823	31954968	peak_25165	1000	.	207.965607	4.334619	-1	66
9	32003936	32004328	peak_25166	853	.	334.286194	5.081660	-1	276
9	32031068	32031253	peak_25167	1000	.	335.727631	4.979021	-1	77
9	32071529	32071779	peak_25168	987	.	246.664062	3.706523	-1	104
9	32080760	32081184	peak_25169	791	.	335.584076	4.000907	-1	97
9	32081344	32082253	peak_25170	684	.	622.193054	4.375857	-1	144
9	32126409	32128774	peak_25171	865	.	2045.501831	4.437931	-1	198
9	32136866	32137007	peak_25172	1000	.	434.902740	5.584580	-1	54
9	32314968	32315645	peak_25173	361	.	244.334793	3.417964	-1	437
9	32323164	32323407	peak_25174	945	.	229.618057	3.830717	-1	98
9	32437812	32439104	peak_25175	750	.	969.608459	4.628345	-1	954
9	32454603	32454772	peak_25176	1000	.	224.583496	4.414670	-1	66
9	32631728	32632302	peak_25177	1000	.	1265.458984	7.417310	-1	137
9	32765681	32766277	peak_25178	1000	.	624.779236	5.120996	-1	462
9	32810704	32812568	peak_25179	1000	.	3270.546875	6.899818	-1	278
9	32935753	32935963	peak_25180	1000	.	364.578644	5.171828	-1	108
9	32946538	32946951	peak_25181	1000	.	805.931580	5.068135	-1	284
9	33002686	33003535	peak_25182	1000	.	1649.101196	6.750144	-1	643
9	33041104	33041891	peak_25183	1000	.	4141.344727	10.832364	-1	128
9	33159523	33160264	peak_25184	1000	.	1335.873291	6.542237	-1	522
9	33462649	33462996	peak_25185	712	.	246.934143	3.751331	-1	292
9	33494280	33494648	peak_25186	771	.	283.747986	3.778543	-1	276
9	33511377	33511547	peak_25187	1000	.	201.404892	4.054925	-1	81
9	33518476	33518926	peak_25188	706	.	317.489258	3.896102	-1	361
9	33706949	33707769	peak_25189	1000	.	2416.992920	10.717175	-1	694
9	33720759	33721086	peak_25190	1000	.	1299.109619	8.550173	-1	134
9	33725682	33725861	peak_25191	1000	.	223.003143	4.285820	-1	108
9	33869562	33870094	peak_25192	532	.	283.267120	3.748126	-1	435
9	33870269	33871967	peak_25193	652	.	1107.615234	4.538469	-1	1603
9	34620779	34621452	peak_25194	1000	.	1378.069824	6.597841	-1	418
9	34794604	34794761	peak_25195	1000	.	224.753296	4.235753	-1	107
9	35058460	35058624	peak_25196	1000	.	230.425415	4.349943	-1	52
9	35441991	35442179	peak_25197	1000	.	231.953186	4.157605	-1	119
9	35442294	35442743	peak_25198	1000	.	777.461853	5.290858	-1	346
9	35595623	35595812	peak_25199	1000	.	311.754944	4.396647	-1	105
9	35668167	35668320	peak_25200	1000	.	206.326767	3.980509	-1	88
9	35839091	35840076	peak_25201	1000	.	5248.200684	15.726674	-1	747
9	35903309	35904500	peak_25202	1000	.	4458.123535	11.651403	-1	680
9	35924373	35925236	peak_25203	574	.	494.947845	3.972681	-1	375
9	35953370	35960495	peak_25204	1000	.	81172.648438	16.627764	-1	6573
9	35992843	35992990	peak_25205	1000	.	205.387680	4.226923	-1	69
9	36059539	36059984	peak_25206	796	.	354.219543	4.427064	-1	246
9	36119608	36120058	peak_25207	1000	.	784.296936	5.265376	-1	312
9	36130142	36130283	peak_25208	1000	.	214.847809	4.158317	-1	54
9	36142285	36142527	peak_25209	1000	.	301.084259	4.344312	-1	148
9	36142646	36143251	peak_25210	444	.	268.606873	3.587602	-1	431
9	36167289	36168556	peak_25211	247	.	312.881378	3.209621	-1	158
9	36341016	36341511	peak_25212	910	.	450.319153	4.152894	-1	372
9	36375888	36376639	peak_25213	1000	.	932.505432	5.303495	-1	250
9	36419696	36420601	peak_25214	1000	.	1421.505615	6.214746	-1	176
9	36454686	36454863	peak_25215	1000	.	259.948853	4.551629	-1	54
9	36516024	36516566	peak_25216	418	.	226.533310	3.030739	-1	81
9	36525135	36525627	peak_25217	1000	.	1780.044556	11.061550	-1	141
9	36619987	36621040	peak_25218	1000	.	3167.829590	10.231106	-1	612
9	36722240	36723098	peak_25219	1000	.	930.313599	4.753851	-1	704
9	36831905	36832095	peak_25220	1000	.	228.353607	4.285611	-1	93
9	36849169	36849756	peak_25221	1000	.	3068.353027	12.123157	-1	414
9	36860962	36861138	peak_25222	1000	.	213.112732	4.142014	-1	108
9	36878826	36879960	peak_25223	1000	.	1899.901123	6.551758	-1	650
9	36970044	36970515	peak_25224	704	.	331.655396	4.417965	-1	126
9	37006296	37007087	peak_25225	1000	.	2197.631348	10.415223	-1	176
9	37252071	37253012	peak_25226	448	.	421.187439	3.539164	-1	596
9	37278621	37278952	peak_25227	959	.	317.426605	4.323018	-1	153
9	37360246	37360635	peak_25228	540	.	210.181732	3.187878	-1	319
9	37613382	37613925	peak_25229	625	.	339.467743	3.612506	-1	124
9	37842353	37842700	peak_25230	670	.	232.516449	3.836000	-1	232
9	37905957	37906751	peak_25231	257	.	204.182755	3.068312	-1	740
9	37934928	37935114	peak_25232	1000	.	206.776505	4.205194	-1	115
9	38137418	38138760	peak_25233	1000	.	1640.557739	4.347415	-1	1163
9	38299191	38299928	peak_25234	1000	.	1119.465820	5.992764	-1	524
9	38375784	38376657	peak_25235	1000	.	1564.274902	7.564778	-1	187
9	38456221	38456397	peak_25236	1000	.	233.764694	4.013887	-1	102
9	38580779	38581358	peak_25237	350	.	202.581146	2.999462	-1	126
9	38581880	38582786	peak_25238	1000	.	1322.887817	5.949197	-1	413
9	38635394	38635527	peak_25239	1000	.	200.418823	4.150395	-1	50
9	38708260	38708440	peak_25240	1000	.	280.446594	4.466539	-1	71
9	39072046	39072952	peak_25241	737	.	667.604126	5.005539	-1	480
9	39085859	39086022	peak_25242	1000	.	204.196091	3.875062	-1	62
9	39124462	39124739	peak_25243	769	.	212.900131	3.609166	-1	162
9	39125214	39125770	peak_25244	432	.	240.072372	3.174302	-1	286
9	39151956	39152097	peak_25245	1000	.	204.040176	4.161047	-1	67
9	39218731	39219153	peak_25246	502	.	212.000351	3.546703	-1	133
9	39223546	39224073	peak_25247	468	.	246.887894	3.273125	-1	201
9	39224259	39224594	peak_25248	627	.	209.969070	3.859435	-1	98
9	39368162	39369391	peak_25249	1000	.	3324.057861	9.410183	-1	233
9	39477310	39477674	peak_25250	733	.	266.909302	3.563002	-1	96
9	39487190	39487917	peak_25251	311	.	225.881897	3.505055	-1	520
9	39516954	39517827	peak_25252	1000	.	1179.706421	7.421041	-1	601
9	39578916	39579073	peak_25253	1000	.	321.820465	5.008630	-1	85
9	39619388	39619839	peak_25254	1000	.	485.202606	4.716496	-1	253
9	39629465	39630142	peak_25255	1000	.	1252.533569	5.065908	-1	136
9	39641741	39642367	peak_25256	878	.	549.524048	4.197142	-1	383
9	39642500	39644006	peak_25257	804	.	1210.902588	5.267875	-1	240
9	39655283	39655839	peak_25258	1000	.	2029.132568	8.848235	-1	375
9	39666313	39666993	peak_25259	324	.	220.269836	3.666952	-1	108
9	39775619	39775768	peak_25260	1000	.	247.611786	4.268685	-1	59
9	39790211	39790893	peak_25261	1000	.	1421.576538	7.435462	-1	358
9	39920082	39920830	peak_25262	1000	.	1418.885132	6.439027	-1	207
9	40297544	40298037	peak_25263	1000	.	539.727478	4.195986	-1	138
9	40418139	40418456	peak_25264	737	.	233.722031	3.826650	-1	86
9	40452125	40452342	peak_25265	1000	.	455.314789	5.378041	-1	123
9	40628457	40628767	peak_25266	678	.	210.127655	3.396796	-1	88
9	40629117	40629442	peak_25267	737	.	239.629471	3.299468	-1	199
9	40630250	40631154	peak_25268	1000	.	1077.635010	5.198705	-1	586
9	40988840	40989233	peak_25269	892	.	350.560486	3.639479	-1	118
9	41069685	41070269	peak_25270	504	.	294.507507	3.446620	-1	120
9	41331617	41331827	peak_25271	1000	.	268.878479	4.084421	-1	113
9	41399708	41400407	peak_25272	1000	.	1223.135010	6.978514	-1	583
9	41480519	41481303	peak_25273	1000	.	2655.735840	9.932672	-1	528
9	41639296	41640287	peak_25274	1000	.	1059.873779	5.268473	-1	75
9	41741509	41742021	peak_25275	857	.	439.004364	4.563944	-1	236
9	41743924	41744561	peak_25276	745	.	474.697021	4.029562	-1	362
9	41764017	41764278	peak_25277	796	.	207.773010	3.987831	-1	74
9	41938293	41938468	peak_25278	1000	.	209.052521	3.930709	-1	96
9	41946942	41947863	peak_25279	1000	.	1441.247192	8.083805	-1	535
9	41977894	41978610	peak_25280	1000	.	1038.945068	6.255373	-1	81
9	42046389	42046779	peak_25281	555	.	216.528168	3.049974	-1	118
9	42057694	42057977	peak_25282	887	.	250.898743	3.636590	-1	202
9	42983567	42984309	peak_25283	410	.	304.065247	3.735863	-1	634
9	42984778	42985152	peak_25284	1000	.	1084.879150	7.727777	-1	151
9	43834633	43834841	peak_25285	1000	.	327.263031	4.625341	-1	113
9	44047060	44047510	peak_25286	893	.	401.891968	3.437277	-1	77
9	44088552	44088697	peak_25287	1000	.	208.252335	4.155474	-1	118
9	44176343	44176672	peak_25288	873	.	287.052673	4.567271	-1	211
9	44471052	44472058	peak_25289	1000	.	1605.860107	7.056491	-1	861
9	44513330	44514062	peak_25290	1000	.	869.891846	5.737514	-1	109
9	44543572	44544048	peak_25291	1000	.	1107.858154	7.121633	-1	126
9	44560425	44560869	peak_25292	1000	.	790.339966	7.162001	-1	322
9	44561437	44562173	peak_25293	714	.	525.645569	4.229425	-1	147
9	44582865	44583221	peak_25294	1000	.	359.322876	3.749960	-1	274
9	44596268	44596694	peak_25295	1000	.	919.138184	6.705150	-1	237
9	44596813	44597414	peak_25296	676	.	406.301880	3.869583	-1	181
9	44606538	44606700	peak_25297	1000	.	229.408112	4.456693	-1	108
9	44665242	44666067	peak_25298	312	.	257.649353	3.720319	-1	732
9	44670691	44671221	peak_25299	1000	.	1459.531860	8.807485	-1	128
9	45210937	45211383	peak_25300	557	.	248.340622	3.175852	-1	88
9	45217731	45218248	peak_25301	1000	.	610.438049	4.640268	-1	110
9	45225084	45225226	peak_25302	1000	.	508.382111	6.202873	-1	26
9	45310248	45310811	peak_25303	385	.	216.756897	3.248485	-1	74
9	45660843	45661202	peak_25304	1000	.	778.925354	5.300147	-1	117
9	45743014	45743684	peak_25305	1000	.	1505.151611	6.719242	-1	425
9	45743848	45744439	peak_25306	672	.	397.285370	4.111789	-1	105
9	45833689	45834444	peak_25307	417	.	314.756592	3.483705	-1	545
9	45863623	45864272	peak_25308	1000	.	814.745422	6.070011	-1	87
9	45902526	45903484	peak_25309	559	.	535.080383	4.254921	-1	569
9	45914583	45915514	peak_25310	407	.	378.824707	3.012242	-1	591
9	45918272	45918975	peak_25311	440	.	309.604797	3.518884	-1	618
9	45951045	45951442	peak_25312	694	.	275.640442	3.302685	-1	94
9	45953021	45953401	peak_25313	563	.	213.927505	3.537368	-1	148
9	45980470	45980937	peak_25314	468	.	218.604462	3.224440	-1	172
9	45982403	45983003	peak_25315	627	.	376.141571	3.657841	-1	371
9	46062511	46063380	peak_25316	1000	.	1076.569824	5.134897	-1	647
9	46064322	46064646	peak_25317	1000	.	650.917847	6.530721	-1	204
9	46148778	46149167	peak_25318	559	.	217.463303	3.499875	-1	53
9	46156360	46156666	peak_25319	698	.	213.735962	3.584182	-1	186
9	46158463	46159066	peak_25320	915	.	551.639648	3.932405	-1	424
9	46159184	46160400	peak_25321	583	.	709.182251	4.493865	-1	714
9	46170411	46171119	peak_25322	471	.	333.267181	3.603553	-1	603
9	46171232	46171729	peak_25323	549	.	272.630127	3.328524	-1	170
9	46173507	46174588	peak_25324	474	.	512.326355	3.592167	-1	361
9	46174690	46175317	peak_25325	1000	.	1019.945557	5.871053	-1	282
9	46177634	46177806	peak_25326	1000	.	285.119995	4.832472	-1	90
9	46178223	46178843	peak_25327	1000	.	758.502930	5.080483	-1	79
9	46230211	46230459	peak_25328	1000	.	274.992523	4.320688	-1	127
9	46241827	46242883	peak_25329	1000	.	1984.775635	8.417209	-1	363
9	46253330	46254170	peak_25330	631	.	529.723022	4.059218	-1	736
9	46276515	46277435	peak_25331	1000	.	2422.805420	11.676478	-1	554
9	46299909	46300367	peak_25332	1000	.	645.684448	4.743713	-1	173
9	46309004	46309851	peak_25333	598	.	506.202789	3.654296	-1	329
9	46310108	46310469	peak_25334	1000	.	1327.854492	7.817889	-1	203
9	46321638	46322298	peak_25335	580	.	382.774231	3.939041	-1	215
9	46336087	46336453	peak_25336	1000	.	921.189331	6.552655	-1	125
9	46416742	46417816	peak_25337	1000	.	1700.878174	6.405546	-1	424
9	46489351	46489490	peak_25338	1000	.	212.491150	4.038105	-1	49
9	46519760	46520977	peak_25339	641	.	780.048279	4.167142	-1	1102
9	46543392	46544025	peak_25340	1000	.	2060.543213	8.986801	-1	305
9	46548914	46549867	peak_25341	743	.	707.832214	3.860659	-1	255
9	46549978	46550156	peak_25342	1000	.	232.102646	4.324327	-1	81
9	46570583	46571164	peak_25343	478	.	277.555939	3.733415	-1	100
9	46571359	46572058	peak_25344	1000	.	1621.454468	7.908296	-1	442
9	46576546	46577252	peak_25345	873	.	616.677795	3.928567	-1	644
9	46590073	46590608	peak_25346	1000	.	799.838684	5.955360	-1	267
9	46612226	46612544	peak_25347	1000	.	755.052673	6.321329	-1	169
9	46790343	46791043	peak_25348	550	.	384.769257	3.893823	-1	360
9	46798763	46799055	peak_25349	943	.	275.484863	4.126893	-1	141
9	46833017	46833764	peak_25350	521	.	389.183136	3.405729	-1	67
9	46842578	46843093	peak_25351	476	.	245.144821	3.840169	-1	98
9	46845588	46845846	peak_25352	831	.	214.473465	4.365415	-1	72
9	46890592	46891059	peak_25353	809	.	377.713623	4.764744	-1	343
9	46905070	46905396	peak_25354	1000	.	332.774445	4.279834	-1	214
9	47125568	47125794	peak_25355	1000	.	284.863403	4.489707	-1	110
9	47306468	47306805	peak_25356	599	.	201.907059	3.635307	-1	71
9	47320633	47321109	peak_25357	704	.	335.259094	4.118295	-1	363
9	47344842	47345127	peak_25358	1000	.	307.518219	4.092638	-1	192
9	47345232	47345790	peak_25359	391	.	218.074203	3.272677	-1	252
9	47475517	47476505	peak_25360	1000	.	1090.484375	4.292006	-1	365
9	47639417	47639917	peak_25361	480	.	240.219284	3.368787	-1	80
9	48120750	48121282	peak_25362	854	.	454.247040	4.317755	-1	478
9	48356944	48357238	peak_25363	1000	.	1013.698853	7.840194	-1	162
9	48400131	48400282	peak_25364	1000	.	206.158463	4.646853	-1	78
9	48400429	48400586	peak_25365	1000	.	240.600967	4.783999	-1	91
9	48485629	48486150	peak_25366	708	.	369.115723	4.061467	-1	103
9	48551296	48551470	peak_25367	1000	.	226.909225	4.329857	-1	61
9	48667281	48667597	peak_25368	873	.	275.839844	4.466992	-1	218
9	48686453	48686718	peak_25369	1000	.	321.554047	4.369291	-1	101
9	48814809	48814995	peak_25370	1000	.	242.103745	4.380718	-1	95
9	49218747	49219076	peak_25371	802	.	263.957428	3.598594	-1	98
9	49630656	49631812	peak_25372	782	.	904.225952	5.233353	-1	731
9	49986144	49986552	peak_25373	748	.	305.008698	3.692497	-1	275
9	49986704	49987705	peak_25374	1000	.	4434.288574	12.103195	-1	170
9	50092761	50093269	peak_25375	608	.	308.833588	3.810879	-1	187
9	50093431	50093742	peak_25376	1000	.	376.192505	4.556266	-1	95
9	50244514	50244685	peak_25377	1000	.	226.606644	4.299944	-1	81
9	50292824	50292971	peak_25378	1000	.	944.400513	9.328320	-1	53
9	50334627	50335787	peak_25379	403	.	467.932068	4.219006	-1	255
9	50370806	50371173	peak_25380	638	.	234.215942	3.785692	-1	283
9	50396876	50397108	peak_25381	906	.	210.257507	3.976379	-1	107
9	50444456	50444983	peak_25382	731	.	385.301727	4.315249	-1	114
9	50457226	50457412	peak_25383	1000	.	341.151001	4.788632	-1	39
9	50466073	50466355	peak_25384	1000	.	328.258270	4.026220	-1	62
9	50470870	50471301	peak_25385	514	.	221.519394	3.573088	-1	258
9	50474257	50475389	peak_25386	1000	.	2114.544922	6.496981	-1	184
9	50492521	50492940	peak_25387	646	.	270.484406	3.735231	-1	324
9	50531355	50531810	peak_25388	1000	.	477.299530	4.102328	-1	96
9	50531917	50532434	peak_25389	1000	.	531.019470	3.970152	-1	74
9	50545163	50545318	peak_25390	1000	.	204.275284	4.370375	-1	66
9	50589375	50589755	peak_25391	617	.	234.498505	3.672156	-1	317
9	50596333	50596472	peak_25392	1000	.	201.524826	4.055634	-1	75
9	50604816	50605805	peak_25393	1000	.	2350.791260	9.142038	-1	825
9	50755732	50755911	peak_25394	1000	.	234.725876	4.200644	-1	104
9	50768674	50768830	peak_25395	1000	.	229.283005	4.423395	-1	87
9	50796307	50796496	peak_25396	1000	.	229.788956	4.034173	-1	71
9	50797864	50798468	peak_25397	798	.	482.145874	4.726512	-1	289
9	50798571	50798968	peak_25398	1000	.	610.438721	4.920694	-1	150
9	50803336	50803699	peak_25399	748	.	271.664703	3.683440	-1	173
9	50813470	50813825	peak_25400	713	.	252.985336	4.346813	-1	254
9	50816129	50816440	peak_25401	1000	.	320.625000	4.596140	-1	85
9	50822634	50822840	peak_25402	1000	.	249.229187	4.195037	-1	78
9	50823591	50824441	peak_25403	844	.	717.073792	5.330432	-1	93
9	50824579	50824801	peak_25404	932	.	206.835571	3.862361	-1	106
9	50838585	50839046	peak_25405	1000	.	473.958801	4.425136	-1	81
9	50839360	50839510	peak_25406	1000	.	203.152191	4.021973	-1	69
9	50843222	50843814	peak_25407	1000	.	968.021179	6.994750	-1	472
9	50852812	50853652	peak_25408	661	.	555.555542	5.377018	-1	732
9	50853941	50854379	peak_25409	813	.	356.085571	3.550842	-1	201
9	50855860	50856137	peak_25410	1000	.	286.916748	4.045915	-1	113
9	50860412	50860590	peak_25411	1000	.	230.279892	4.065378	-1	71
9	50862096	50862300	peak_25412	1000	.	226.136826	4.012954	-1	111
9	50863146	50863416	peak_25413	914	.	246.747208	4.000363	-1	76
9	50867021	50867527	peak_25414	1000	.	655.789551	5.455758	-1	414
9	50868496	50868692	peak_25415	1000	.	262.173584	4.579477	-1	80
9	50869040	50870252	peak_25416	1000	.	2025.466553	5.584055	-1	275
9	50873106	50873310	peak_25417	1000	.	311.942719	4.515644	-1	98
9	50878239	50878703	peak_25418	1000	.	538.757324	5.070581	-1	86
9	50878928	50879090	peak_25419	1000	.	377.517090	5.346334	-1	83
9	50880214	50880614	peak_25420	725	.	290.118866	3.797270	-1	175
9	50885867	50886021	peak_25421	1000	.	235.551361	4.508579	-1	97
9	50886801	50887308	peak_25422	834	.	422.876923	4.724297	-1	394
9	50888075	50888250	peak_25423	1000	.	224.924286	4.098917	-1	110
9	50888786	50888948	peak_25424	1000	.	261.436432	4.730069	-1	67
9	50889789	50889963	peak_25425	1000	.	206.353867	4.209297	-1	77
9	50896086	50896377	peak_25426	1000	.	398.660278	4.741913	-1	86
9	50901927	50902113	peak_25427	1000	.	242.937134	4.367825	-1	81
9	50903378	50903618	peak_25428	918	.	220.335938	3.797705	-1	98
9	50903987	50904172	peak_25429	1000	.	273.070526	4.393292	-1	84
9	50908975	50910229	peak_25430	1000	.	1753.439819	5.417591	-1	753
9	50942733	50943271	peak_25431	1000	.	802.326843	4.722712	-1	441
9	50952256	50953093	peak_25432	1000	.	947.311951	4.868705	-1	375
9	50965723	50966520	peak_25433	1000	.	825.473511	5.293210	-1	390
9	50983590	50984780	peak_25434	695	.	827.290466	4.929474	-1	1016
9	51052119	51052315	peak_25435	1000	.	268.220795	4.422482	-1	92
9	51084893	51085098	peak_25436	1000	.	315.442078	4.731498	-1	116
9	51101995	51102158	peak_25437	1000	.	210.290649	4.199324	-1	66
9	51194745	51194904	peak_25438	1000	.	210.139877	4.250213	-1	72
9	51254858	51255281	peak_25439	807	.	341.239532	3.959947	-1	117
9	51297300	51297457	peak_25440	1000	.	231.027496	4.322316	-1	61
9	51394185	51394469	peak_25441	752	.	213.578064	3.337692	-1	175
9	51394671	51395960	peak_25442	740	.	954.408630	4.248916	-1	1135
9	51485665	51486461	peak_25443	824	.	656.223083	4.678452	-1	652
9	51562186	51562803	peak_25444	1000	.	775.649170	6.172089	-1	121
9	51563001	51564040	peak_25445	1000	.	1504.600342	5.369267	-1	808
9	51593220	51593792	peak_25446	666	.	380.800781	3.893818	-1	133
9	51644943	51645090	peak_25447	1000	.	303.903381	4.794317	-1	61
9	51715830	51716706	peak_25448	1000	.	1517.571411	7.009872	-1	668
9	51749998	51750197	peak_25449	1000	.	272.426300	4.251177	-1	98
9	51754777	51754937	peak_25450	1000	.	238.252579	4.342929	-1	68
9	51816497	51816853	peak_25451	782	.	278.355530	4.074926	-1	267
9	51820772	51820937	peak_25452	1000	.	211.329010	4.392396	-1	97
9	51829866	51830074	peak_25453	973	.	202.323853	3.569758	-1	120
9	51849955	51850144	peak_25454	1000	.	215.956055	4.206693	-1	73
9	51853839	51854209	peak_25455	654	.	242.034286	3.908189	-1	141
9	51856216	51856432	peak_25456	1000	.	289.638550	4.451821	-1	96
9	51865101	51865642	peak_25457	1000	.	2103.870850	10.712322	-1	142
9	51918496	51919047	peak_25458	1000	.	1582.542358	8.108746	-1	388
9	51924888	51925030	peak_25459	1000	.	295.061462	4.802037	-1	23
9	51969619	51970104	peak_25460	1000	.	1410.503052	7.742601	-1	128
9	51975119	51975445	peak_25461	695	.	226.662064	3.521013	-1	129
9	52027718	52028821	peak_25462	1000	.	2592.146973	9.270634	-1	674
9	52076029	52076320	peak_25463	736	.	214.154022	3.216458	-1	194
9	52076511	52077396	peak_25464	710	.	628.248352	4.460490	-1	414
9	52085584	52086616	peak_25465	546	.	563.095459	3.413283	-1	86
9	52096637	52097807	peak_25466	304	.	355.612549	3.173383	-1	271
9	52114071	52114207	peak_25467	1000	.	273.742920	4.657572	-1	60
9	52117177	52117721	peak_25468	965	.	524.936768	4.173240	-1	216
9	52146022	52146525	peak_25469	1000	.	1943.111572	11.103148	-1	260
9	52146642	52146867	peak_25470	947	.	213.131927	3.900650	-1	115
9	52237022	52237502	peak_25471	841	.	403.471283	3.661823	-1	421
9	52284455	52284967	peak_25472	583	.	298.647705	4.215359	-1	216
9	52302407	52303097	peak_25473	1000	.	4004.587402	13.531964	-1	506
9	52349289	52350558	peak_25474	1000	.	1844.873779	5.133618	-1	384
9	52396201	52396393	peak_25475	1000	.	225.035675	4.048186	-1	104
9	52444689	52445681	peak_25476	1000	.	1350.647949	5.414850	-1	790
9	52526317	52526696	peak_25477	554	.	209.912598	3.176263	-1	53
9	52601149	52601468	peak_25478	644	.	205.438187	3.355483	-1	207
9	52704394	52705043	peak_25479	1000	.	967.305359	6.529721	-1	144
9	52710588	52710765	peak_25480	1000	.	346.022125	5.247039	-1	75
9	52726496	52727415	peak_25481	1000	.	3423.587646	11.783815	-1	145
9	52759142	52759453	peak_25482	680	.	211.429276	3.715764	-1	86
9	52840903	52842877	peak_25483	1000	.	38020.046875	25.250490	-1	1169
9	52926552	52926806	peak_25484	1000	.	265.876251	4.162204	-1	132
9	53008683	53009477	peak_25485	1000	.	2164.028809	10.787914	-1	196
9	53078293	53078634	peak_25486	1000	.	395.879028	4.496367	-1	125
9	53178205	53179242	peak_25487	1000	.	1670.003906	6.837345	-1	678
9	53229002	53229403	peak_25488	500	.	200.638077	3.448306	-1	127
9	53308734	53309708	peak_25489	1000	.	1239.055908	7.385249	-1	387
9	53364655	53365483	peak_25490	1000	.	2933.802734	12.156075	-1	552
9	53375456	53375824	peak_25491	1000	.	461.594116	4.353440	-1	177
9	53400460	53400996	peak_25492	1000	.	930.173218	6.833299	-1	232
9	53406130	53406615	peak_25493	510	.	247.436096	4.085304	-1	119
9	53415528	53416361	peak_25494	511	.	425.402679	4.022878	-1	402
9	53445105	53445984	peak_25495	1000	.	1586.916992	6.030665	-1	652
9	53446266	53446956	peak_25496	651	.	449.296631	3.954201	-1	381
9	53454176	53454776	peak_25497	463	.	277.783142	3.380605	-1	486
9	53484855	53485190	peak_25498	879	.	294.404541	3.510428	-1	128
9	53485308	53485839	peak_25499	441	.	234.041473	3.516037	-1	213
9	53486231	53486765	peak_25500	856	.	457.304321	4.054116	-1	406
9	53493600	53495138	peak_25501	420	.	646.489868	4.011507	-1	784
9	53504947	53505345	peak_25502	928	.	369.265350	4.308979	-1	271
9	53514241	53514706	peak_25503	437	.	203.270599	3.769336	-1	83
9	53541810	53542041	peak_25504	1000	.	245.275284	3.776293	-1	142
9	53582297	53582578	peak_25505	966	.	271.338654	3.723762	-1	185
9	54035400	54035679	peak_25506	1000	.	866.570435	7.235294	-1	188
9	54112476	54112661	peak_25507	1000	.	232.585693	4.606191	-1	78
9	54240057	54240565	peak_25508	548	.	278.430328	4.100193	-1	411
9	54296703	54296872	peak_25509	1000	.	231.176300	4.226505	-1	107
9	55345983	55346272	peak_25510	1000	.	320.860260	3.859189	-1	225
9	55346440	55347127	peak_25511	1000	.	698.949585	4.921010	-1	413
9	55444960	55445689	peak_25512	1000	.	1315.660767	5.963212	-1	339
9	55450488	55450624	peak_25513	1000	.	284.962189	4.684254	-1	47
9	55473929	55474366	peak_25514	558	.	243.880981	3.962377	-1	367
9	55474564	55474950	peak_25515	574	.	221.433792	3.710188	-1	77
9	55913438	55913579	peak_25516	1000	.	276.221863	4.551828	-1	55
9	56177340	56178112	peak_25517	1000	.	1107.426880	4.809131	-1	347
9	56655590	56656205	peak_25518	1000	.	653.836914	5.541687	-1	505
9	56748457	56750115	peak_25519	1000	.	4652.892578	8.094642	-1	1095
9	56798184	56799641	peak_25520	1000	.	2791.418213	10.721018	-1	487
9	56918679	56918868	peak_25521	1000	.	266.020142	4.374062	-1	77
9	57017003	57018100	peak_25522	1000	.	1102.784546	6.185624	-1	806
9	57091079	57091644	peak_25523	859	.	485.286469	4.162520	-1	116
9	57099834	57100756	peak_25524	565	.	520.935486	3.852613	-1	816
9	57101281	57101979	peak_25525	496	.	345.946136	3.885599	-1	86
9	57127187	57127758	peak_25526	1000	.	751.435974	5.963261	-1	239
9	57128976	57129188	peak_25527	1000	.	233.528122	4.096722	-1	119
9	57130084	57130335	peak_25528	854	.	214.378586	3.745907	-1	121
9	57149332	57150147	peak_25529	416	.	339.446991	3.194080	-1	353
9	57180055	57180370	peak_25530	909	.	286.439453	4.170382	-1	74
9	57363900	57364214	peak_25531	1000	.	415.797211	4.428706	-1	195
9	57385288	57385534	peak_25532	1000	.	385.277710	5.009178	-1	91
9	57417305	57417549	peak_25533	1000	.	321.283203	4.377111	-1	125
9	57444408	57444602	peak_25534	1000	.	213.838898	4.217320	-1	86
9	57466994	57467469	peak_25535	1000	.	583.468018	5.493886	-1	172
9	57557802	57558528	peak_25536	921	.	668.328613	5.424352	-1	597
9	57872477	57872645	peak_25537	1000	.	237.100510	4.240306	-1	115
9	58106963	58107424	peak_25538	513	.	236.436554	3.289610	-1	247
9	58493690	58493866	peak_25539	1000	.	236.401001	4.661469	-1	77
9	58614586	58614738	peak_25540	1000	.	577.144897	6.692864	-1	65
9	58688266	58688429	peak_25541	1000	.	206.022446	4.278582	-1	67
9	58817381	58817528	peak_25542	1000	.	205.669312	4.116760	-1	75
9	59025119	59025421	peak_25543	1000	.	402.583038	4.878650	-1	205
9	59407986	59408131	peak_25544	1000	.	216.199997	4.134878	-1	69
9	59668407	59668727	peak_25545	769	.	246.172043	3.658298	-1	79
9	59679595	59680266	peak_25546	552	.	370.321014	3.421020	-1	612
9	59740004	59740182	peak_25547	1000	.	282.403656	4.568719	-1	119
9	59798802	59799048	peak_25548	845	.	207.795715	3.658452	-1	97
9	59970046	59970431	peak_25549	936	.	360.391510	3.957487	-1	183
9	59991601	59992048	peak_25550	507	.	226.454056	3.295180	-1	272
9	60039597	60039761	peak_25551	1000	.	228.828583	4.614841	-1	75
9	60100057	60100489	peak_25552	504	.	217.658722	3.405359	-1	295
9	60138359	60138839	peak_25553	446	.	214.292252	3.517875	-1	422
9	60151568	60151863	peak_25554	738	.	217.747269	3.377683	-1	215
9	60205860	60206006	peak_25555	1000	.	238.015091	4.232108	-1	65
9	60310994	60311237	peak_25556	885	.	215.171127	3.403925	-1	50
9	60488700	60490654	peak_25557	593	.	1159.526855	4.353996	-1	860
9	60499648	60500112	peak_25558	448	.	208.028442	3.093056	-1	106
9	60503420	60503760	peak_25559	641	.	218.048676	3.251624	-1	271
9	60512156	60513265	peak_25560	374	.	414.389435	3.586250	-1	793
9	60515521	60516010	peak_25561	421	.	206.027878	3.379064	-1	371
9	60521163	60521642	peak_25562	1000	.	675.513184	6.487419	-1	361
9	60530596	60531386	peak_25563	723	.	571.507629	4.654719	-1	452
9	60600389	60600956	peak_25564	480	.	272.426666	3.575309	-1	77
9	60601075	60601410	peak_25565	1000	.	504.891327	5.664980	-1	101
9	60605469	60605877	peak_25566	651	.	265.416595	3.809188	-1	240
9	60613341	60613724	peak_25567	747	.	285.964325	3.411189	-1	301
9	60614149	60614995	peak_25568	499	.	421.769958	4.277128	-1	533
9	60629149	60630019	peak_25569	1000	.	1174.729370	6.243277	-1	136
9	60710455	60710670	peak_25570	993	.	213.556107	3.783885	-1	120
9	60784826	60785607	peak_25571	1000	.	1769.560669	9.776162	-1	631
9	60785855	60786807	peak_25572	1000	.	1334.618774	6.715269	-1	178
9	60807090	60807772	peak_25573	1000	.	1348.703369	6.160971	-1	328
9	60844170	60844407	peak_25574	978	.	231.736725	3.867874	-1	153
9	60884882	60885076	peak_25575	1000	.	208.612793	3.973707	-1	80
9	60906721	60907257	peak_25576	380	.	203.696075	3.119277	-1	202
9	60954183	60954879	peak_25577	1000	.	937.484924	5.685514	-1	245
9	60955780	60956088	peak_25578	884	.	272.256897	3.609364	-1	210
9	60979980	60980362	peak_25579	1000	.	385.532196	4.247310	-1	280
9	60988157	60988467	peak_25580	710	.	219.964783	3.627339	-1	231
9	60997964	60998395	peak_25581	516	.	222.534622	3.863337	-1	341
9	61000198	61000908	peak_25582	737	.	523.370056	4.049047	-1	397
9	61004651	61005481	peak_25583	355	.	294.735535	3.331675	-1	130
9	61006362	61006980	peak_25584	676	.	417.807953	3.351845	-1	395
9	61019516	61020791	peak_25585	578	.	737.268066	4.427235	-1	743
9	61045031	61045338	peak_25586	803	.	246.670166	3.444380	-1	58
9	61062696	61063002	peak_25587	723	.	221.161194	3.711514	-1	213
9	61081528	61081834	peak_25588	776	.	237.494492	3.295983	-1	91
9	61093890	61094068	peak_25589	1000	.	257.301544	4.466657	-1	84
9	61094197	61094501	peak_25590	825	.	250.927963	4.305129	-1	205
9	61098161	61098504	peak_25591	763	.	261.722931	3.442430	-1	73
9	61105132	61105801	peak_25592	782	.	523.401489	3.830223	-1	405
9	61118156	61118904	peak_25593	474	.	354.602478	3.470921	-1	123
9	61121491	61121649	peak_25594	1000	.	242.312622	4.385961	-1	78
9	61166823	61167278	peak_25595	588	.	267.485229	3.361571	-1	202
9	61169181	61169551	peak_25596	563	.	208.449539	3.396446	-1	55
9	61192799	61193203	peak_25597	635	.	256.600311	4.133502	-1	250
9	61213969	61214562	peak_25598	546	.	323.540253	3.470830	-1	548
9	61217636	61217891	peak_25599	876	.	223.294067	3.900840	-1	96
9	61258777	61259159	peak_25600	643	.	245.465332	3.379072	-1	77
9	61265985	61266349	peak_25601	1000	.	619.495789	4.771127	-1	268
9	61336462	61336746	peak_25602	742	.	210.833267	3.712424	-1	202
9	61355266	61356081	peak_25603	577	.	470.402527	4.144264	-1	209
9	61367539	61367798	peak_25604	833	.	215.874161	3.968087	-1	89
9	61379575	61380568	peak_25605	670	.	665.801208	4.748994	-1	445
9	61384265	61384431	peak_25606	1000	.	237.650620	4.258503	-1	89
9	61440705	61441053	peak_25607	1000	.	350.220947	4.100784	-1	181
9	61512814	61513054	peak_25608	873	.	209.597626	3.684426	-1	124
9	61526829	61527213	peak_25609	651	.	250.160400	3.546769	-1	98
9	61540390	61540889	peak_25610	497	.	248.095856	3.626719	-1	411
9	61554466	61555329	peak_25611	635	.	548.193298	4.030664	-1	379
9	61559521	61560046	peak_25612	1000	.	629.544739	4.688412	-1	372
9	61581963	61582216	peak_25613	797	.	201.647125	3.406255	-1	165
9	61590146	61590309	peak_25614	1000	.	226.519043	4.182183	-1	83
9	61591609	61592316	peak_25615	450	.	318.170349	3.264882	-1	453
9	61598219	61598804	peak_25616	563	.	329.068848	3.738545	-1	462
9	61656111	61656624	peak_25617	594	.	304.879242	3.352586	-1	140
9	61661607	61661790	peak_25618	1000	.	274.257324	4.432459	-1	98
9	61684335	61684844	peak_25619	796	.	405.006958	3.938960	-1	424
9	61712620	61713859	peak_25620	828	.	1025.604370	4.931372	-1	401
9	61747423	61747623	peak_25621	1000	.	216.189056	3.880448	-1	68
9	61757360	61757609	peak_25622	984	.	245.046509	3.974235	-1	93
9	61757739	61758176	peak_25623	1000	.	685.401184	4.831975	-1	258
9	61760513	61760770	peak_25624	926	.	237.966110	3.957456	-1	90
9	61887016	61888762	peak_25625	1000	.	2580.163574	6.466550	-1	99
9	61926475	61926738	peak_25626	1000	.	283.677277	3.822800	-1	174
9	61950242	61950722	peak_25627	1000	.	675.354004	4.565692	-1	118
9	61957934	61958371	peak_25628	529	.	230.988266	3.299079	-1	332
9	61968206	61968482	peak_25629	1000	.	319.045319	4.015870	-1	112
9	62007821	62008284	peak_25630	551	.	255.157547	3.587228	-1	439
9	62008415	62009100	peak_25631	976	.	668.777893	4.638713	-1	529
9	62079122	62079615	peak_25632	1000	.	626.261047	4.398881	-1	334
9	62100657	62100920	peak_25633	997	.	262.124329	3.752415	-1	131
9	62101079	62101976	peak_25634	1000	.	915.203735	5.083844	-1	495
9	62102100	62102656	peak_25635	784	.	435.895813	4.539503	-1	213
9	62109662	62109826	peak_25636	1000	.	218.667465	4.247310	-1	79
9	62251654	62251821	peak_25637	1000	.	228.417831	4.471080	-1	86
9	62262810	62263407	peak_25638	1000	.	617.374573	4.947204	-1	439
9	62429475	62429701	peak_25639	960	.	216.904465	3.598863	-1	163
9	62486360	62486943	peak_25640	461	.	268.914276	3.566770	-1	383
9	62487839	62488009	peak_25641	1000	.	221.844070	4.028238	-1	115
9	62489924	62490118	peak_25642	1000	.	283.988464	4.771101	-1	114
9	62529722	62529896	peak_25643	1000	.	219.820526	4.140306	-1	77
9	62592724	62594257	peak_25644	1000	.	1574.679199	4.396970	-1	782
9	62595282	62597593	peak_25645	907	.	2096.650635	5.339311	-1	1273
9	62623233	62624224	peak_25646	619	.	613.244568	3.912720	-1	105
9	62657542	62658718	peak_25647	1000	.	1482.233032	5.735211	-1	1081
9	62699169	62699340	peak_25648	1000	.	254.079727	4.720762	-1	91
9	62729088	62729324	peak_25649	1000	.	282.027161	4.244234	-1	114
9	62731782	62733841	peak_25650	1000	.	2330.013428	5.542816	-1	1750
9	62809907	62810343	peak_25651	833	.	363.359558	4.162511	-1	96
9	62819845	62820116	peak_25652	1000	.	353.769043	4.344311	-1	141
9	62837006	62838419	peak_25653	879	.	1242.322632	3.897145	-1	1319
9	62863115	62863896	peak_25654	708	.	553.085693	4.134737	-1	115
9	62872155	62872331	peak_25655	1000	.	214.745178	4.195869	-1	79
9	62891809	62892378	peak_25656	576	.	327.598846	3.923736	-1	288
9	62895954	62897056	peak_25657	274	.	302.332336	3.389944	-1	1049
9	62898450	62899419	peak_25658	453	.	439.208344	3.435117	-1	476
9	62900012	62900560	peak_25659	457	.	250.472580	3.315187	-1	453
9	62902439	62902938	peak_25660	683	.	340.603973	3.871005	-1	366
9	62907824	62908236	peak_25661	623	.	256.614594	3.417630	-1	320
9	62929678	62930079	peak_25662	925	.	371.094452	3.993073	-1	153
9	62930191	62930760	peak_25663	502	.	285.685333	3.625214	-1	113
9	62931624	62931889	peak_25664	764	.	202.563782	3.650393	-1	191
9	62933350	62934440	peak_25665	749	.	815.932617	3.838018	-1	323
9	62934574	62934918	peak_25666	926	.	318.597168	3.886657	-1	179
9	62963170	62963495	peak_25667	840	.	272.991272	3.557727	-1	195
9	62964554	62965030	peak_25668	469	.	223.481262	3.011331	-1	105
9	62965415	62965675	peak_25669	877	.	228.103516	3.805053	-1	96
9	62971325	62971856	peak_25670	596	.	316.493408	3.320546	-1	79
9	62972399	62972861	peak_25671	1000	.	650.858398	4.588687	-1	380
9	63017337	63018241	peak_25672	463	.	418.220947	3.344601	-1	588
9	63020143	63020416	peak_25673	974	.	265.893311	3.817283	-1	73
9	63020882	63021183	peak_25674	914	.	275.038696	3.859260	-1	163
9	63023210	63023678	peak_25675	928	.	434.274323	3.853850	-1	384
9	63028258	63028660	peak_25676	557	.	223.805374	3.321033	-1	286
9	63042442	63042844	peak_25677	897	.	360.554657	3.548723	-1	263
9	63042995	63043171	peak_25678	1000	.	676.726929	7.522608	-1	103
9	63045204	63045484	peak_25679	944	.	264.451538	4.142014	-1	65
9	63046646	63047461	peak_25680	822	.	670.298218	4.825118	-1	577
9	63047564	63047748	peak_25681	1000	.	212.728653	4.057899	-1	75
9	63054722	63055231	peak_25682	831	.	423.212402	4.388670	-1	236
9	63055400	63055861	peak_25683	577	.	266.053528	3.212562	-1	388
9	63057231	63057655	peak_25684	1000	.	539.204651	4.655172	-1	86
9	63070583	63071570	peak_25685	880	.	868.646973	4.226089	-1	333
9	63072866	63073262	peak_25686	1000	.	549.232544	4.755044	-1	130
9	63075303	63075753	peak_25687	1000	.	514.689392	4.612489	-1	79
9	63076102	63076384	peak_25688	1000	.	339.913757	4.670608	-1	184
9	63080620	63080990	peak_25689	747	.	276.365112	3.666394	-1	105
9	63082314	63082701	peak_25690	1000	.	492.858490	4.460119	-1	138
9	63087045	63087688	peak_25691	663	.	426.020508	3.399158	-1	204
9	63088359	63088661	peak_25692	1000	.	415.818390	4.757885	-1	75
9	63090724	63091701	peak_25693	836	.	816.842773	4.721957	-1	383
9	63099872	63100978	peak_25694	792	.	876.080444	4.779512	-1	1044
9	63119038	63119613	peak_25695	618	.	355.263336	3.938703	-1	323
9	63121854	63122058	peak_25696	1000	.	359.512115	5.079625	-1	85
9	63122214	63123458	peak_25697	944	.	1174.131348	5.358274	-1	119
9	63130713	63130857	peak_25698	1000	.	231.957001	4.349807	-1	97
9	63134022	63134491	peak_25699	588	.	275.622925	4.137615	-1	223
9	63134940	63135581	peak_25700	1000	.	663.081787	5.320889	-1	279
9	63144591	63145631	peak_25701	1000	.	4299.595703	14.376747	-1	583
9	63145879	63161716	peak_25702	1000	.	68023.343750	20.945366	-1	1751
9	63162204	63162385	peak_25703	1000	.	672.314514	7.540127	-1	79
9	63163196	63164637	peak_25704	1000	.	5500.598633	15.245721	-1	1188
9	63164892	63166068	peak_25705	1000	.	3277.645508	12.560543	-1	400
9	63166183	63166353	peak_25706	1000	.	386.079590	5.889776	-1	113
9	63166894	63167079	peak_25707	1000	.	1776.574585	15.018641	-1	106
9	63167897	63169409	peak_25708	1000	.	5247.227051	12.537141	-1	770
9	63169541	63169688	peak_25709	1000	.	344.209503	5.215432	-1	103
9	63170240	63170425	peak_25710	1000	.	632.458984	7.300594	-1	79
9	63170642	63171445	peak_25711	1000	.	2570.265625	9.248004	-1	353
9	63171589	63172099	peak_25712	1000	.	1910.314575	12.646064	-1	91
9	63172272	63173448	peak_25713	1000	.	3157.439697	11.886922	-1	87
9	63173567	63173704	peak_25714	1000	.	225.624771	4.649883	-1	96
9	63174263	63174445	peak_25715	1000	.	660.460632	7.486513	-1	106
9	63174813	63176142	peak_25716	1000	.	4733.216797	13.142523	-1	929
9	63176303	63177745	peak_25717	1000	.	2498.461182	6.687787	-1	98
9	63178293	63178467	peak_25718	1000	.	636.211182	7.456948	-1	83
9	63178702	63179486	peak_25719	1000	.	1983.476318	8.630056	-1	670
9	63179637	63180758	peak_25720	1000	.	2299.205078	7.432848	-1	783
9	63181290	63181478	peak_25721	1000	.	701.388367	7.807237	-1	93
9	63181704	63182745	peak_25722	1000	.	2426.555176	8.927887	-1	687
9	63182851	63183773	peak_25723	1000	.	2002.366577	7.227221	-1	227
9	63184326	63184499	peak_25724	1000	.	676.656738	7.654132	-1	70
9	63185325	63186673	peak_25725	1000	.	4747.062012	12.329443	-1	1104
9	63187020	63188192	peak_25726	1000	.	3606.179443	12.512345	-1	419
9	63188307	63189807	peak_25727	1000	.	3637.978516	7.475832	-1	137
9	63190364	63190529	peak_25728	1000	.	593.578064	7.041149	-1	44
9	63191343	63192321	peak_25729	1000	.	3641.195312	12.815547	-1	781
9	63192708	63193900	peak_25730	1000	.	3988.174805	11.528283	-1	447
9	63194005	63195505	peak_25731	1000	.	3770.238770	7.017277	-1	1163
9	63196060	63196227	peak_25732	1000	.	608.132324	7.139266	-1	104
9	63197037	63198626	peak_25733	1000	.	5258.376953	12.902253	-1	1117
9	63198743	63199926	peak_25734	1000	.	3449.022461	11.641429	-1	422
9	63200033	63200601	peak_25735	1000	.	1678.970215	7.310094	-1	117
9	63200705	63200863	peak_25736	1000	.	424.243744	6.005748	-1	109
9	63201419	63201594	peak_25737	1000	.	664.448669	7.482139	-1	109
9	63202409	63203885	peak_25738	1000	.	4890.101562	12.455189	-1	1110
9	63204115	63205974	peak_25739	1000	.	5817.258789	11.895849	-1	408
9	63206080	63206226	peak_25740	1000	.	301.444641	5.210086	-1	93
9	63206770	63206954	peak_25741	1000	.	582.943909	7.109471	-1	86
9	63207120	63207249	peak_25742	1000	.	220.021805	4.368602	-1	106
9	63207758	63208658	peak_25743	1000	.	2767.689697	9.902531	-1	771
9	63208807	63209163	peak_25744	1000	.	1563.401245	12.194177	-1	74
9	63209465	63210926	peak_25745	1000	.	4699.639160	12.492256	-1	420
9	63211468	63211648	peak_25746	1000	.	655.754150	7.410106	-1	83
9	63212468	63214613	peak_25747	1000	.	6903.005371	12.613783	-1	1151
9	63215145	63215342	peak_25748	1000	.	1818.325684	15.142002	-1	113
9	63216172	63218291	peak_25749	1000	.	6750.908203	12.589108	-1	1131
9	63218833	63219019	peak_25750	1000	.	542.901001	6.638754	-1	90
9	63219851	63221040	peak_25751	1000	.	4674.009277	11.957359	-1	768
9	63221516	63222715	peak_25752	1000	.	5070.745605	13.926009	-1	163
9	63223181	63223479	peak_25753	1000	.	2063.466309	16.023338	-1	96
9	63224178	63224667	peak_25754	1000	.	2449.915283	16.040546	-1	105
9	63224890	63225051	peak_25755	1000	.	432.029327	6.008543	-1	84
9	63225181	63225322	peak_25756	1000	.	286.001099	4.913819	-1	99
9	63225888	63226059	peak_25757	1000	.	570.336914	7.057094	-1	73
9	63226867	63228330	peak_25758	1000	.	7104.585938	17.526083	-1	124
9	63228545	63229061	peak_25759	1000	.	2850.935059	16.588259	-1	93
9	63229195	63229352	peak_25760	1000	.	384.256836	5.678424	-1	109
9	63229892	63230258	peak_25761	1000	.	902.978638	7.809045	-1	88
9	63230891	63231445	peak_25762	1000	.	2889.600098	14.809460	-1	119
9	63231569	63235446	peak_25763	1000	.	43629.894531	28.050552	-1	2519
9	63238094	63240337	peak_25764	1000	.	10900.404297	15.634901	-1	221
9	63240453	63242907	peak_25765	1000	.	20880.535156	26.925575	-1	189
9	63243167	63243318	peak_25766	1000	.	679.885071	7.154058	-1	117
9	63243529	63244704	peak_25767	1000	.	3234.056641	8.881510	-1	459
9	63244822	63247333	peak_25768	1000	.	19752.371094	26.912098	-1	176
9	63247452	63247669	peak_25769	1000	.	774.858215	7.857047	-1	98
9	63247875	63248948	peak_25770	1000	.	3155.022217	8.346910	-1	422
9	63249195	63249344	peak_25771	1000	.	554.719177	6.541456	-1	29
9	63249535	63250590	peak_25772	1000	.	2871.645020	8.967338	-1	454
9	63250873	63251019	peak_25773	1000	.	515.292603	6.499687	-1	17
9	63251197	63252072	peak_25774	1000	.	2637.360840	7.995010	-1	125
9	63252541	63252778	peak_25775	1000	.	1846.606689	15.043354	-1	116
9	63253027	63253643	peak_25776	1000	.	1907.540283	10.551485	-1	121
9	63253873	63254005	peak_25777	1000	.	383.276276	5.631212	-1	106
9	63254139	63256665	peak_25778	1000	.	19539.476562	22.439915	-1	186
9	63256938	63257077	peak_25779	1000	.	362.693512	5.324949	-1	60
9	63257261	63257388	peak_25780	1000	.	289.998169	4.999725	-1	30
9	63258372	63259162	peak_25781	1000	.	1155.540161	6.469573	-1	537
9	63260143	63260270	peak_25782	1000	.	365.831818	5.118118	-1	32
9	63261380	63261535	peak_25783	1000	.	343.182648	5.006899	-1	66
9	63261693	63261954	peak_25784	1000	.	630.899536	6.021618	-1	42
9	63262733	63263201	peak_25785	1000	.	609.167358	6.137373	-1	113
9	63263439	63266560	peak_25786	1000	.	23369.511719	28.369320	-1	145
9	63266679	63269612	peak_25787	1000	.	21562.695312	26.672581	-1	243
9	63270101	63271910	peak_25788	1000	.	11233.804688	15.168694	-1	790
9	63272082	63498349	peak_25789	1000	.	2369581.000000	30.407286	-1	160029
9	63499099	63499471	peak_25790	1000	.	485.833099	5.284239	-1	113
9	63500151	63500287	peak_25791	1000	.	265.965942	4.420840	-1	108
9	63500425	63500555	peak_25792	1000	.	475.143402	6.153151	-1	12
9	63500684	63501011	peak_25793	1000	.	885.024902	7.186885	-1	101
9	63502162	63502378	peak_25794	1000	.	457.934296	5.735922	-1	94
9	63503173	63503363	peak_25795	1000	.	554.879272	6.590598	-1	97
9	63507833	63508218	peak_25796	987	.	380.180634	5.008607	-1	96
9	63512775	63513058	peak_25797	1000	.	462.637299	5.336957	-1	73
9	63515327	63515515	peak_25798	1000	.	509.742249	6.297489	-1	76
9	63518271	63518465	peak_25799	1000	.	560.468018	6.565405	-1	89
9	63525626	63525767	peak_25800	1000	.	357.753418	4.977699	-1	72
9	63531794	63531936	peak_25801	1000	.	255.561264	4.410457	-1	43
9	63578881	63579016	peak_25802	1000	.	239.888794	4.240931	-1	39
9	63590688	63590822	peak_25803	1000	.	257.660065	4.250077	-1	23
9	63593833	63593964	peak_25804	1000	.	250.915726	4.346092	-1	35
9	63596806	63596971	peak_25805	1000	.	464.285675	5.967290	-1	55
9	63707435	63707564	peak_25806	1000	.	227.505722	4.319325	-1	69
9	63908735	63908996	peak_25807	1000	.	754.728027	7.231098	-1	131
9	64020581	64021007	peak_25808	1000	.	1378.116577	9.802402	-1	252
9	64033490	64034638	peak_25809	1000	.	1817.093018	7.783858	-1	248
9	64054095	64054974	peak_25810	1000	.	1951.820679	7.072148	-1	686
9	64073494	64073777	peak_25811	813	.	229.969254	3.834782	-1	108
9	64154461	64154821	peak_25812	1000	.	527.377563	4.791680	-1	117
9	64156202	64156547	peak_25813	683	.	235.805527	3.393807	-1	119
9	64336260	64336828	peak_25814	908	.	515.974304	4.770284	-1	169
9	64352596	64352950	peak_25815	614	.	217.455307	3.410314	-1	266
9	64358798	64359432	peak_25816	1000	.	677.758118	4.983220	-1	270
9	64371451	64371664	peak_25817	1000	.	257.883453	4.177951	-1	97
9	64396723	64397017	peak_25818	1000	.	580.302002	5.463488	-1	152
9	64518842	64519573	peak_25819	1000	.	1276.096313	6.401152	-1	127
9	64560279	64560817	peak_25820	1000	.	847.218445	6.694756	-1	164
9	64731876	64732566	peak_25821	709	.	489.460693	3.986814	-1	345
9	64744084	64744484	peak_25822	1000	.	529.101013	4.682585	-1	128
9	64807078	64807374	peak_25823	720	.	213.063889	3.412110	-1	113
9	65066353	65067078	peak_25824	1000	.	2655.860352	10.427558	-1	451
9	65121866	65122449	peak_25825	471	.	274.333099	3.612711	-1	34
9	65154210	65154846	peak_25826	703	.	446.868927	4.197142	-1	563
9	65175327	65175870	peak_25827	1000	.	1487.092285	7.506900	-1	102
9	65543072	65543462	peak_25828	1000	.	452.114136	4.448858	-1	183
9	65891734	65892146	peak_25829	1000	.	695.694702	6.697273	-1	302
9	65909741	65910385	peak_25830	1000	.	1248.970825	8.062016	-1	261
9	65929955	65930344	peak_25831	575	.	223.624847	3.627976	-1	236
9	65968013	65968196	peak_25832	1000	.	260.485443	4.403239	-1	101
9	66001579	66002018	peak_25833	1000	.	622.616577	6.252312	-1	248
9	66198513	66199255	peak_25834	467	.	346.631348	3.535313	-1	213
9	66213886	66214202	peak_25835	1000	.	386.228516	4.491186	-1	111
9	66315608	66316452	peak_25836	1000	.	1375.897095	6.369123	-1	619
9	66434433	66435343	peak_25837	1000	.	2161.368164	7.947412	-1	544
9	66435473	66435779	peak_25838	1000	.	1071.442871	8.635828	-1	150
9	66458615	66458849	peak_25839	1000	.	913.542297	8.583027	-1	136
9	66499327	66500339	peak_25840	1000	.	2078.110352	8.099671	-1	579
9	66527130	66527361	peak_25841	921	.	212.786758	3.751693	-1	120
9	66550329	66550666	peak_25842	1000	.	974.072266	7.382701	-1	196
9	66583575	66583741	peak_25843	1000	.	275.132507	4.918004	-1	73
9	66607820	66607987	peak_25844	1000	.	279.634003	4.822955	-1	92
9	66721351	66721499	peak_25845	1000	.	408.819000	5.482710	-1	101
9	66776832	66777213	peak_25846	527	.	200.721069	3.308047	-1	279
9	66837160	66838713	peak_25847	1000	.	5256.479980	11.334394	-1	474
9	66838838	66839397	peak_25848	1000	.	706.936523	5.394669	-1	312
9	66839580	66839967	peak_25849	751	.	290.707336	3.833091	-1	82
9	66840084	66840396	peak_25850	769	.	240.015533	3.623794	-1	102
9	67048472	67049001	peak_25851	553	.	292.609436	3.714786	-1	246
9	67103714	67104111	peak_25852	613	.	243.239761	3.792014	-1	331
9	67107623	67107885	peak_25853	1000	.	282.910919	4.031089	-1	106
9	67133850	67134301	peak_25854	624	.	281.393799	3.518430	-1	210
9	67141036	67141575	peak_25855	490	.	264.145264	3.663762	-1	107
9	67157098	67157868	peak_25856	845	.	650.815247	4.435942	-1	162
9	67228524	67228979	peak_25857	664	.	302.339569	3.465077	-1	289
9	67260885	67261499	peak_25858	1000	.	1023.882751	5.372627	-1	502
9	67268421	67269078	peak_25859	1000	.	766.206665	5.376474	-1	137
9	67314395	67315144	peak_25860	1000	.	1973.509521	9.835097	-1	173
9	67315307	67315614	peak_25861	969	.	297.419647	3.800194	-1	151
9	67315814	67316062	peak_25862	961	.	238.378830	3.845499	-1	75
9	67323443	67323860	peak_25863	561	.	234.119293	3.506780	-1	164
9	67535306	67535793	peak_25864	524	.	254.949799	3.626420	-1	74
9	67679716	67680267	peak_25865	1000	.	726.994629	6.101666	-1	388
9	67681711	67682197	peak_25866	1000	.	980.114502	5.858198	-1	243
9	67698665	67699067	peak_25867	526	.	211.522202	3.308817	-1	64
9	68025783	68026312	peak_25868	546	.	289.089996	3.552600	-1	165
9	68136066	68137084	peak_25869	1000	.	3160.673096	13.181828	-1	397
9	68157372	68157604	peak_25870	1000	.	268.195801	3.969983	-1	92
9	68252820	68253452	peak_25871	1000	.	1002.259949	4.939934	-1	354
9	68253658	68254358	peak_25872	573	.	401.073975	4.339664	-1	410
9	68292391	68292774	peak_25873	620	.	237.632751	3.579662	-1	269
9	68292931	68293520	peak_25874	589	.	347.051331	4.038373	-1	140
9	68408167	68408508	peak_25875	770	.	262.735840	3.466057	-1	153
9	68508576	68509169	peak_25876	1000	.	2027.140503	8.725215	-1	305
9	68570079	68570747	peak_25877	850	.	567.966431	4.771600	-1	321
9	68612646	68612852	peak_25878	1000	.	523.825073	6.470200	-1	87
9	68715467	68715663	peak_25879	1000	.	305.113525	4.701859	-1	98
9	68778386	68778560	peak_25880	1000	.	249.968613	4.233064	-1	73
9	68810991	68811355	peak_25881	1000	.	395.575500	4.836098	-1	239
9	68983109	68984076	peak_25882	771	.	745.678650	4.124151	-1	229
9	69045387	69045579	peak_25883	1000	.	202.668762	4.028238	-1	76
9	69092284	69092893	peak_25884	335	.	203.720764	4.214861	-1	522
9	69092995	69093352	peak_25885	1000	.	374.114471	4.241648	-1	255
9	69094206	69094729	peak_25886	763	.	398.986298	4.477380	-1	320
9	69100015	69100184	peak_25887	1000	.	246.644836	4.226089	-1	84
9	69678165	69678341	peak_25888	1000	.	220.882751	4.165106	-1	117
9	69727692	69728200	peak_25889	461	.	234.395493	3.460750	-1	444
9	69780986	69781180	peak_25890	1000	.	202.801605	3.811480	-1	71
9	69801261	69801430	peak_25891	1000	.	273.945465	4.538622	-1	93
9	69806161	69806327	peak_25892	1000	.	236.657043	4.458257	-1	68
9	69823987	69824181	peak_25893	1000	.	248.028290	4.466441	-1	96
9	69872477	69872646	peak_25894	1000	.	200.369705	4.450988	-1	60
9	69996883	69997538	peak_25895	490	.	320.807648	3.545764	-1	236
9	70024664	70024808	peak_25896	1000	.	221.502686	4.155634	-1	95
9	70071682	70071886	peak_25897	1000	.	212.994919	4.310471	-1	103
9	70094248	70096045	peak_25898	821	.	1475.341431	4.444766	-1	1070
9	70136906	70137559	peak_25899	1000	.	948.315308	4.650692	-1	242
9	70284324	70284844	peak_25900	1000	.	772.852661	5.466418	-1	133
9	70335234	70336153	peak_25901	1000	.	1548.590454	5.358798	-1	103
9	70373295	70374136	peak_25902	598	.	503.338165	3.473586	-1	443
9	70462326	70462910	peak_25903	1000	.	1386.563110	7.362803	-1	224
9	70499630	70499932	peak_25904	1000	.	1424.840576	9.739357	-1	135
9	70500076	70500394	peak_25905	1000	.	413.580444	4.925490	-1	128
9	70634929	70635132	peak_25906	1000	.	213.101486	4.138330	-1	84
9	70677839	70678913	peak_25907	1000	.	1749.782959	6.038592	-1	653
9	70961205	70962627	peak_25908	1000	.	1895.655884	5.823807	-1	462
9	71349477	71350929	peak_25909	1000	.	2645.314941	7.794899	-1	217
9	71644159	71644300	peak_25910	1000	.	209.195206	4.309474	-1	88
9	71698623	71698943	peak_25911	920	.	294.458160	3.602942	-1	108
9	71723130	71723523	peak_25912	609	.	239.228165	4.253858	-1	115
9	71723644	71724097	peak_25913	665	.	301.116180	3.569443	-1	267
9	71853697	71854142	peak_25914	1000	.	1703.327759	8.140694	-1	314
9	71854462	71854629	peak_25915	1000	.	238.058319	4.577142	-1	71
9	71895339	71896078	peak_25916	1000	.	1759.068604	7.215795	-1	361
9	71897867	71898042	peak_25917	1000	.	204.927200	4.190004	-1	95
9	71937899	71938085	peak_25918	1000	.	270.228271	4.278294	-1	99
9	72078453	72079833	peak_25919	1000	.	3444.393799	10.997536	-1	1127
9	72124429	72124641	peak_25920	1000	.	246.678894	4.188003	-1	49
9	72184316	72185328	peak_25921	1000	.	2181.799561	7.007612	-1	510
9	72359831	72360908	peak_25922	1000	.	2417.883301	10.138961	-1	406
9	72444080	72444944	peak_25923	1000	.	2776.148926	9.028134	-1	721
9	72503441	72503913	peak_25924	1000	.	685.285461	4.873902	-1	117
9	72619810	72620257	peak_25925	1000	.	529.481140	4.794657	-1	156
9	72637320	72637473	peak_25926	1000	.	217.837570	4.250309	-1	61
9	72702291	72702445	peak_25927	1000	.	261.239471	4.432779	-1	62
9	72761749	72762629	peak_25928	1000	.	1035.194092	4.753992	-1	574
9	72762778	72763149	peak_25929	1000	.	674.273743	6.241393	-1	122
9	72763600	72763852	peak_25930	945	.	238.150070	3.573498	-1	109
9	72764039	72764362	peak_25931	1000	.	582.410583	5.118651	-1	142
9	72765422	72765894	peak_25932	1000	.	787.959351	5.423057	-1	177
9	73074765	73075210	peak_25933	1000	.	859.593811	7.597154	-1	110
9	73290365	73290552	peak_25934	1000	.	223.620773	4.344719	-1	102
9	73447696	73447884	peak_25935	1000	.	265.559692	4.624457	-1	102
9	73481402	73481573	peak_25936	1000	.	211.467773	4.163282	-1	79
9	73615894	73617116	peak_25937	846	.	1033.734985	4.170220	-1	930
9	73688676	73689165	peak_25938	865	.	422.762268	4.311400	-1	388
9	73721463	73721861	peak_25939	1000	.	769.778687	4.990141	-1	259
9	73792225	73792903	peak_25940	1000	.	2163.403564	9.884067	-1	507
9	73800656	73801395	peak_25941	393	.	290.087128	3.324583	-1	183
9	73801553	73802210	peak_25942	498	.	327.243317	3.849312	-1	172
9	74146736	74146912	peak_25943	1000	.	249.372253	4.575544	-1	73
9	74152586	74152758	peak_25944	1000	.	205.318405	4.127661	-1	63
9	74153609	74153785	peak_25945	1000	.	312.014526	4.884242	-1	98
9	74173667	74174680	peak_25946	1000	.	1240.406006	6.872045	-1	689
9	74276615	74277824	peak_25947	1000	.	1873.878662	6.004288	-1	455
9	74473393	74474301	peak_25948	1000	.	1174.099731	4.992936	-1	727
9	74475348	74476083	peak_25949	1000	.	2622.616211	8.619901	-1	341
9	74526471	74526672	peak_25950	1000	.	247.992249	4.302642	-1	92
9	74537713	74537919	peak_25951	1000	.	235.966980	4.232032	-1	79
9	74558925	74559102	peak_25952	1000	.	218.478912	4.170689	-1	121
9	74635086	74636052	peak_25953	1000	.	1432.298950	4.761911	-1	899
9	75051070	75051543	peak_25954	1000	.	1467.320190	7.802662	-1	338
9	75169560	75171431	peak_25955	614	.	1148.882446	4.476760	-1	254
9	75215818	75216152	peak_25956	891	.	297.503845	4.094661	-1	263
9	75259704	75260646	peak_25957	1000	.	1888.626465	6.117356	-1	579
9	75272713	75273030	peak_25958	1000	.	723.179688	6.211518	-1	106
9	75414560	75415467	peak_25959	701	.	635.924072	3.981509	-1	210
9	75733140	75733433	peak_25960	1000	.	571.230042	5.777923	-1	112
9	75733554	75733944	peak_25961	921	.	359.016907	3.654456	-1	89
9	75771941	75772099	peak_25962	1000	.	200.129227	4.266855	-1	77
9	75795164	75795565	peak_25963	676	.	271.052155	3.562914	-1	92
9	75974919	75975094	peak_25964	1000	.	293.794983	4.726692	-1	97
9	75979886	75980840	peak_25965	1000	.	2325.337646	7.787323	-1	729
9	76041566	76041754	peak_25966	1000	.	230.963501	4.564944	-1	93
9	76348866	76349357	peak_25967	1000	.	1010.175659	6.026066	-1	374
9	76359892	76360164	peak_25968	1000	.	3374.225342	24.658537	-1	170
9	76360311	76360470	peak_25969	1000	.	1056.588013	10.215017	-1	118
9	76492913	76493058	peak_25970	1000	.	222.633240	4.285204	-1	48
9	76556811	76556994	peak_25971	1000	.	280.195679	4.504983	-1	81
9	76624533	76624903	peak_25972	1000	.	557.060242	5.012039	-1	144
9	76625301	76626235	peak_25973	406	.	379.337402	3.692617	-1	310
9	76699048	76699839	peak_25974	1000	.	1876.273804	8.598051	-1	373
9	76734307	76734554	peak_25975	842	.	207.861237	3.400503	-1	111
9	76760771	76761093	peak_25976	649	.	208.928711	3.345451	-1	237
9	76830508	76830771	peak_25977	948	.	249.424240	3.759739	-1	90
9	76849067	76849219	peak_25978	1000	.	228.064041	4.350853	-1	101
9	76997135	76997865	peak_25979	292	.	213.315308	3.569998	-1	655
9	76997981	76998571	peak_25980	451	.	266.206665	3.535148	-1	88
9	77003034	77003410	peak_25981	571	.	214.862823	4.048983	-1	274
9	77051985	77052167	peak_25982	1000	.	268.656067	4.562344	-1	84
9	77138075	77138237	peak_25983	1000	.	219.434738	4.323740	-1	72
9	77197549	77197817	peak_25984	989	.	264.986542	4.170190	-1	147
9	77198724	77199162	peak_25985	671	.	293.713257	3.410675	-1	228
9	77217426	77217610	peak_25986	1000	.	210.420074	3.911427	-1	90
9	77342730	77343138	peak_25987	1000	.	652.811707	4.968701	-1	285
9	77396472	77396663	peak_25988	1000	.	334.468964	5.098680	-1	90
9	77495129	77496262	peak_25989	922	.	1045.017822	4.901069	-1	113
9	77496766	77497196	peak_25990	625	.	268.959625	3.833619	-1	184
9	77509021	77510108	peak_25991	1000	.	4021.313965	13.178088	-1	211
9	77705401	77705635	peak_25992	920	.	215.303040	3.928298	-1	115
9	77851593	77852341	peak_25993	1000	.	1695.816650	6.614402	-1	210
9	77914470	77915247	peak_25994	1000	.	2878.274902	11.068702	-1	349
9	78128504	78128800	peak_25995	947	.	280.411743	3.891625	-1	244
9	78217431	78218855	peak_25996	1000	.	4549.092773	13.055912	-1	256
9	78513908	78515157	peak_25997	1000	.	1274.449097	4.303643	-1	785
9	78634391	78634531	peak_25998	1000	.	213.064484	4.302642	-1	84
9	78652726	78653963	peak_25999	268	.	331.807861	3.361571	-1	713
9	78661786	78662439	peak_26000	1000	.	781.792053	5.792384	-1	332
9	78721426	78721602	peak_26001	1000	.	212.347534	4.065954	-1	61
9	78734049	78734207	peak_26002	1000	.	225.933502	4.403151	-1	72
9	78754566	78754723	peak_26003	1000	.	200.189697	4.193646	-1	91
9	78832420	78832583	peak_26004	1000	.	223.674454	4.359376	-1	51
9	78976205	78976369	peak_26005	1000	.	241.412109	4.398372	-1	90
9	79069037	79069219	peak_26006	1000	.	295.189545	4.518822	-1	111
9	79188359	79189324	peak_26007	698	.	673.915710	4.524702	-1	379
9	79262131	79262286	peak_26008	1000	.	280.740570	4.595485	-1	68
9	79285279	79285783	peak_26009	555	.	279.671021	3.272737	-1	360
9	79326790	79328393	peak_26010	613	.	982.551941	3.639454	-1	150
9	79400830	79401562	peak_26011	747	.	546.689148	4.191472	-1	109
9	79592417	79593698	peak_26012	1000	.	1532.338623	5.164292	-1	1000
9	79631266	79631772	peak_26013	733	.	370.863495	4.265780	-1	65
9	79726794	79727321	peak_26014	603	.	317.680237	4.108272	-1	183
9	79912920	79913087	peak_26015	1000	.	204.809677	4.068093	-1	73
9	80084975	80085611	peak_26016	583	.	370.522827	3.497136	-1	450
9	80164718	80164930	peak_26017	1000	.	235.467987	4.294951	-1	87
9	80256267	80256847	peak_26018	459	.	266.274811	3.871584	-1	168
9	80273831	80274019	peak_26019	1000	.	299.357361	4.954529	-1	85
9	80316977	80317871	peak_26020	746	.	667.335510	4.315227	-1	500
9	80399941	80400244	peak_26021	756	.	228.951508	3.750395	-1	206
9	80508977	80509765	peak_26022	475	.	374.281250	3.357279	-1	516
9	80516779	80516961	peak_26023	1000	.	240.841660	4.792267	-1	108
9	80552677	80552909	peak_26024	873	.	202.572189	3.796956	-1	150
9	80553010	80553362	peak_26025	810	.	285.054840	3.565604	-1	246
9	80580832	80581004	peak_26026	1000	.	213.750870	4.516232	-1	81
9	80621018	80621192	peak_26027	1000	.	217.350281	4.055442	-1	116
9	80643633	80644540	peak_26028	1000	.	3303.679199	11.872871	-1	726
9	80677671	80678478	peak_26029	1000	.	1945.956421	10.020821	-1	170
9	80887312	80887610	peak_26030	919	.	273.790466	4.143656	-1	236
9	80921469	80922109	peak_26031	514	.	328.904236	3.438261	-1	332
9	81037483	81037743	peak_26032	1000	.	263.365845	4.537891	-1	95
9	81197197	81197361	peak_26033	1000	.	256.753571	4.370112	-1	72
9	81237851	81238439	peak_26034	767	.	451.111603	4.127763	-1	302
9	81297951	81298119	peak_26035	1000	.	214.074661	4.016185	-1	127
9	81512690	81512857	peak_26036	1000	.	235.841125	4.587624	-1	78
9	81517623	81517923	peak_26037	1000	.	437.356110	4.574786	-1	185
9	81518046	81518369	peak_26038	1000	.	603.078247	5.106259	-1	139
9	81594627	81594835	peak_26039	1000	.	237.616760	4.158893	-1	116
9	81738401	81738980	peak_26040	782	.	452.794312	3.759852	-1	121
9	81791440	81791593	peak_26041	1000	.	237.896439	4.387049	-1	65
9	81803118	81803282	peak_26042	1000	.	228.600662	4.458037	-1	91
9	81837366	81838156	peak_26043	1000	.	2506.316650	9.792062	-1	298
9	81838465	81838776	peak_26044	895	.	278.192230	4.375725	-1	107
9	81961700	81961922	peak_26045	1000	.	282.073730	4.309474	-1	98
9	81986651	81987137	peak_26046	938	.	456.110535	4.252456	-1	322
9	82024314	82024501	peak_26047	1000	.	299.096313	5.168884	-1	89
9	82103114	82103848	peak_26048	824	.	605.028320	3.833619	-1	498
9	82202388	82202548	peak_26049	1000	.	248.884995	4.579865	-1	56
9	82224838	82226237	peak_26050	1000	.	5179.614746	15.994822	-1	1102
9	82315641	82315840	peak_26051	1000	.	243.872314	4.677847	-1	91
9	82388526	82388655	peak_26052	1000	.	233.593521	4.506502	-1	48
9	82431059	82431241	peak_26053	1000	.	251.961823	4.211799	-1	109
9	82510805	82510961	peak_26054	1000	.	200.102921	3.910072	-1	102
9	82693738	82694518	peak_26055	363	.	283.305725	3.386472	-1	379
9	82906440	82906752	peak_26056	720	.	224.643265	3.506780	-1	118
9	83042829	83043023	peak_26057	1000	.	251.291763	4.633760	-1	107
9	83270417	83271015	peak_26058	426	.	254.533005	3.238473	-1	510
9	83297095	83297308	peak_26059	1000	.	259.025757	4.044966	-1	144
9	83350961	83351235	peak_26060	1000	.	440.702515	5.168137	-1	139
9	83410459	83410634	peak_26061	1000	.	208.457153	3.967210	-1	93
9	83418885	83419413	peak_26062	1000	.	622.538513	5.209799	-1	145
9	83419748	83420125	peak_26063	818	.	308.210968	4.198164	-1	267
9	83420391	83420975	peak_26064	1000	.	2718.543945	13.130336	-1	319
9	83468936	83469669	peak_26065	340	.	249.323669	3.032566	-1	93
9	83479422	83479668	peak_26066	816	.	200.813126	3.674148	-1	121
9	83605221	83605410	peak_26067	1000	.	205.197174	3.912061	-1	78
9	83698246	83698480	peak_26068	1000	.	243.525299	4.483479	-1	114
9	83740776	83741607	peak_26069	714	.	593.410706	4.620165	-1	83
9	83761875	83762053	peak_26070	1000	.	214.876129	4.214538	-1	99
9	83824282	83824451	peak_26071	1000	.	214.565445	4.216088	-1	65
9	84079754	84080353	peak_26072	348	.	208.304504	3.408153	-1	241
9	84080488	84081144	peak_26073	783	.	513.602600	4.995841	-1	534
9	84372244	84372694	peak_26074	886	.	398.779114	3.582162	-1	368
9	84693657	84693808	peak_26075	1000	.	212.148621	4.281981	-1	53
9	84809656	84809801	peak_26076	1000	.	206.578293	4.339977	-1	73
9	84879813	84881045	peak_26077	992	.	1222.109985	5.062662	-1	1075
9	85009357	85010564	peak_26078	1000	.	1455.350342	5.430727	-1	965
9	85057694	85058256	peak_26079	865	.	485.849121	4.421077	-1	105
9	85106262	85106474	peak_26080	1000	.	342.901184	4.816576	-1	115
9	85163324	85163512	peak_26081	1000	.	263.735138	4.805523	-1	99
9	85298032	85298659	peak_26082	446	.	279.775391	3.726909	-1	537
9	85582894	85583731	peak_26083	511	.	428.055664	3.770807	-1	120
9	85598098	85598665	peak_26084	503	.	285.295135	3.608290	-1	504
9	85709889	85710878	peak_26085	1000	.	2655.545898	7.734927	-1	470
9	85886522	85886806	peak_26086	782	.	222.080368	3.919817	-1	218
9	85886908	85888509	peak_26087	1000	.	3712.396729	12.450065	-1	559
9	85996389	85997206	peak_26088	1000	.	883.692383	5.302558	-1	267
9	86002022	86002217	peak_26089	1000	.	263.586182	4.747218	-1	86
9	86014136	86014300	peak_26090	1000	.	212.218872	4.290468	-1	85
9	86096189	86096729	peak_26091	422	.	227.838409	3.376722	-1	425
9	86461705	86461849	peak_26092	1000	.	202.175125	3.903097	-1	75
9	86511139	86512373	peak_26093	1000	.	2002.630127	7.562747	-1	119
9	86594971	86595153	peak_26094	1000	.	279.409241	4.384715	-1	117
9	86606007	86606495	peak_26095	709	.	346.023987	3.872668	-1	404
9	86724158	86724718	peak_26096	510	.	285.537659	3.717615	-1	399
9	87085911	87087104	peak_26097	1000	.	2482.665039	9.916306	-1	712
9	87142299	87143529	peak_26098	762	.	937.740051	4.153258	-1	760
9	87196861	87197017	peak_26099	1000	.	226.582382	4.497628	-1	107
9	87225364	87226400	peak_26100	792	.	820.907471	4.373287	-1	296
9	87226822	87227013	peak_26101	1000	.	256.603699	4.508010	-1	94
9	87333020	87333179	peak_26102	1000	.	236.994492	4.306554	-1	73
9	87350489	87350685	peak_26103	1000	.	227.914291	3.926405	-1	73
9	87402357	87402655	peak_26104	1000	.	317.979797	3.719819	-1	228
9	87527088	87527364	peak_26105	792	.	218.660934	3.681791	-1	208
9	87678672	87678830	peak_26106	1000	.	234.082962	4.425860	-1	86
9	88285170	88285379	peak_26107	1000	.	234.200287	4.270650	-1	115
9	88289108	88290978	peak_26108	1000	.	2429.465576	5.583790	-1	1222
9	88338757	88339506	peak_26109	688	.	515.429321	3.988293	-1	563
9	88618141	88618320	peak_26110	1000	.	245.719543	4.472514	-1	112
9	88721394	88721544	peak_26111	1000	.	219.901764	4.214923	-1	94
9	88734859	88735199	peak_26112	811	.	275.573029	3.912061	-1	62
9	88751683	88752122	peak_26113	797	.	349.667816	3.959845	-1	343
9	88785219	88786044	peak_26114	1000	.	1716.904663	8.600233	-1	581
9	88857374	88857563	peak_26115	1000	.	278.208435	4.673354	-1	80
9	88867562	88868617	peak_26116	1000	.	1086.015259	4.500715	-1	935
9	88915832	88916000	peak_26117	1000	.	245.103043	4.482679	-1	70
9	88947589	88947878	peak_26118	723	.	208.908493	3.659734	-1	100
9	88974930	88975085	peak_26119	1000	.	252.587921	4.617994	-1	67
9	89152661	89152864	peak_26120	1000	.	207.201843	3.823117	-1	88
9	89340138	89340411	peak_26121	774	.	211.209534	3.912580	-1	219
9	89340518	89341709	peak_26122	1000	.	2925.511230	9.255878	-1	629
9	89415126	89417166	peak_26123	944	.	1925.160034	4.997657	-1	1548
9	89494527	89495186	peak_26124	531	.	349.762695	3.598553	-1	611
9	89546762	89546916	peak_26125	1000	.	206.940628	4.415116	-1	78
9	89600974	89601183	peak_26126	1000	.	242.416458	4.260039	-1	98
9	89644919	89645610	peak_26127	706	.	488.176575	3.708290	-1	219
9	89752143	89752288	peak_26128	1000	.	210.815277	4.435833	-1	51
9	89758724	89759206	peak_26129	813	.	391.996246	4.061492	-1	324
9	89765081	89766025	peak_26130	399	.	376.299835	3.421388	-1	357
9	89767372	89768052	peak_26131	480	.	326.255798	3.325578	-1	89
9	89777821	89778718	peak_26132	1000	.	1000.951355	4.213597	-1	540
9	89794132	89794327	peak_26133	1000	.	254.654877	4.363472	-1	105
9	89874754	89875089	peak_26134	737	.	246.748184	3.612510	-1	177
9	89892152	89893315	peak_26135	1000	.	1202.382080	4.684583	-1	924
9	89911934	89912104	peak_26136	1000	.	260.616547	4.542122	-1	51
9	90059748	90060167	peak_26137	644	.	269.973022	4.244013	-1	102
9	90073613	90074119	peak_26138	399	.	201.672485	3.133885	-1	407
9	90076816	90077107	peak_26139	1000	.	291.426331	3.880388	-1	217
9	90336129	90337893	peak_26140	1000	.	7134.691895	12.068046	-1	1157
9	90422769	90423467	peak_26141	1000	.	754.177063	4.486494	-1	296
9	90565412	90565577	peak_26142	1000	.	223.290115	4.257175	-1	91
9	90641299	90641494	peak_26143	1000	.	272.077179	4.495245	-1	82
9	90660208	90662281	peak_26144	910	.	1886.602783	5.070089	-1	1775
9	90735502	90735639	peak_26145	1000	.	307.093323	4.765038	-1	103
9	90806403	90807245	peak_26146	1000	.	1372.556396	6.274283	-1	487
9	90850844	90851071	peak_26147	933	.	211.679352	3.808124	-1	126
9	90869169	90869433	peak_26148	1000	.	367.759155	4.213665	-1	137
9	90952539	90953031	peak_26149	592	.	291.251160	3.867251	-1	267
9	91049976	91050155	peak_26150	1000	.	225.211594	4.098498	-1	86
9	91158686	91158861	peak_26151	1000	.	211.422729	4.130533	-1	59
9	91198964	91200087	peak_26152	663	.	744.846802	3.888087	-1	692
9	91215803	91215976	peak_26153	1000	.	207.366592	4.300834	-1	99
9	91343024	91343197	peak_26154	1000	.	203.493637	4.235089	-1	108
9	91506445	91506735	peak_26155	1000	.	400.726685	4.096722	-1	211
9	91578663	91579181	peak_26156	1000	.	1095.609009	6.018937	-1	411
9	91583549	91583688	peak_26157	1000	.	203.038971	4.279834	-1	72
9	91597682	91598452	peak_26158	1000	.	976.120728	5.092658	-1	135
9	91820829	91821884	peak_26159	1000	.	3212.065186	13.177732	-1	825
9	91822996	91823168	peak_26160	1000	.	267.004974	4.502686	-1	97
9	91884438	91884600	peak_26161	1000	.	200.075134	4.330134	-1	84
9	91953464	91953624	peak_26162	1000	.	206.900192	4.138880	-1	59
9	91975067	91975287	peak_26163	1000	.	243.256302	4.102223	-1	124
9	91981534	91982130	peak_26164	1000	.	1540.516235	9.160814	-1	124
9	92088189	92088754	peak_26165	1000	.	2390.325195	11.913193	-1	162
9	92153448	92153666	peak_26166	1000	.	221.187622	3.731933	-1	106
9	92270460	92271556	peak_26167	975	.	1068.785645	4.868110	-1	905
9	92271859	92272441	peak_26168	1000	.	638.589417	4.893430	-1	468
9	92272665	92273019	peak_26169	1000	.	518.747803	5.599668	-1	126
9	92275566	92276129	peak_26170	1000	.	1521.813721	8.223523	-1	443
9	92322937	92323956	peak_26171	1000	.	2185.626465	8.188080	-1	901
9	92355702	92355888	peak_26172	1000	.	249.056259	4.386248	-1	82
9	92371723	92372671	peak_26173	1000	.	3127.485596	10.793950	-1	323
9	92385015	92385196	peak_26174	1000	.	200.381729	4.269485	-1	70
9	92477091	92477277	peak_26175	1000	.	291.028076	4.506863	-1	100
9	92480774	92482092	peak_26176	1000	.	3651.266113	11.970142	-1	675
9	92514158	92514377	peak_26177	1000	.	237.358780	4.103261	-1	83
9	92652446	92652621	peak_26178	1000	.	303.714661	5.017288	-1	77
9	92681285	92682571	peak_26179	1000	.	2856.731934	8.475790	-1	884
9	92717196	92717391	peak_26180	1000	.	201.066467	4.247376	-1	91
9	92745528	92746151	peak_26181	351	.	218.463318	3.083627	-1	46
9	92772029	92772320	peak_26182	1000	.	306.464294	4.743441	-1	211
9	92772680	92773148	peak_26183	865	.	404.857269	4.603365	-1	181
9	92780342	92780898	peak_26184	575	.	319.436218	3.850227	-1	212
9	92786504	92786667	peak_26185	1000	.	221.015060	4.229862	-1	46
9	92796934	92797524	peak_26186	597	.	352.462067	3.411479	-1	291
9	92798492	92799048	peak_26187	701	.	389.532471	3.823046	-1	231
9	92822763	92823868	peak_26188	1000	.	1238.240723	5.328028	-1	195
9	92824006	92824412	peak_26189	1000	.	410.406830	3.922997	-1	165
9	92838218	92838543	peak_26190	616	.	200.173462	3.246521	-1	88
9	92871069	92871887	peak_26191	439	.	358.740448	3.589161	-1	720
9	92879630	92879946	peak_26192	980	.	309.717590	3.625336	-1	104
9	92890516	92891037	peak_26193	779	.	405.766296	3.939762	-1	406
9	92898296	92898776	peak_26194	743	.	356.770477	4.534185	-1	93
9	92899641	92900231	peak_26195	811	.	478.279907	5.085703	-1	376
9	92908907	92909484	peak_26196	797	.	459.958282	4.362738	-1	192
9	92920852	92921766	peak_26197	635	.	580.812195	3.681211	-1	427
9	92922699	92923098	peak_26198	543	.	216.734390	3.216857	-1	103
9	92928751	92928918	peak_26199	1000	.	215.933868	4.310161	-1	97
9	92934031	92934321	peak_26200	767	.	222.376602	3.449044	-1	127
9	92934515	92935134	peak_26201	594	.	367.702728	4.288188	-1	359
9	92950407	92950758	peak_26202	670	.	235.290588	4.134303	-1	289
9	92952724	92954425	peak_26203	1000	.	1956.201660	4.710978	-1	876
9	92987350	92988055	peak_26204	835	.	588.480652	3.797570	-1	93
9	93006464	93007348	peak_26205	1000	.	1117.957642	4.788939	-1	199
9	93007801	93008058	peak_26206	994	.	255.522873	4.208362	-1	116
9	93050280	93050748	peak_26207	882	.	412.622284	4.112363	-1	360
9	93098440	93098976	peak_26208	389	.	208.405060	3.115769	-1	126
9	93099171	93099348	peak_26209	1000	.	225.278488	4.459547	-1	98
9	93109273	93109737	peak_26210	526	.	244.075012	3.568023	-1	365
9	93110472	93110966	peak_26211	1000	.	589.460510	5.006780	-1	146
9	93124079	93124364	peak_26212	1000	.	314.299927	4.373165	-1	93
9	93141551	93141787	peak_26213	1000	.	264.879547	4.475373	-1	108
9	93141892	93142122	peak_26214	875	.	201.210373	3.825164	-1	92
9	93143179	93143656	peak_26215	588	.	280.433380	4.146314	-1	320
9	93155527	93155866	peak_26216	760	.	257.798553	3.374406	-1	114
9	93233118	93233412	peak_26217	744	.	218.646698	3.441334	-1	176
9	93234902	93235219	peak_26218	876	.	277.763397	3.526717	-1	65
9	93256502	93256964	peak_26219	854	.	394.739410	3.759914	-1	340
9	93273881	93274901	peak_26220	732	.	746.835815	4.426515	-1	143
9	93307730	93308884	peak_26221	1000	.	4762.434082	14.792227	-1	409
9	93382688	93382985	peak_26222	872	.	258.992126	3.705136	-1	68
9	93393442	93394067	peak_26223	1000	.	1405.279663	8.457316	-1	238
9	93394218	93394485	peak_26224	1000	.	509.034882	5.079551	-1	126
9	93462377	93463479	peak_26225	1000	.	3590.226807	11.048071	-1	693
9	93540562	93541142	peak_26226	1000	.	1106.782104	5.945145	-1	345
9	93638519	93638693	peak_26227	1000	.	294.256042	4.588447	-1	76
9	93753681	93753867	peak_26228	1000	.	227.855270	4.173738	-1	92
9	93801330	93802795	peak_26229	613	.	897.732483	4.371816	-1	103
9	93815777	93816210	peak_26230	738	.	319.401154	3.404820	-1	85
9	93835068	93835259	peak_26231	1000	.	236.467651	4.355547	-1	93
9	93893170	93893592	peak_26232	687	.	289.844757	3.772135	-1	356
9	93972521	93972958	peak_26233	872	.	381.222382	3.771586	-1	259
9	93973562	93973847	peak_26234	1000	.	366.482025	4.631243	-1	126
9	93994793	93994967	peak_26235	1000	.	213.933105	4.194702	-1	105
9	94005518	94005810	peak_26236	891	.	260.037201	4.021636	-1	201
9	94023376	94023699	peak_26237	654	.	211.325775	4.180654	-1	73
9	94031638	94031824	peak_26238	1000	.	231.015930	4.182580	-1	100
9	94155200	94155362	peak_26239	1000	.	260.214417	4.703634	-1	92
9	94212098	94212935	peak_26240	1000	.	1045.823853	5.670172	-1	542
9	94219552	94219917	peak_26241	1000	.	517.987183	5.150978	-1	247
9	94261336	94261500	peak_26242	1000	.	205.390610	4.095624	-1	78
9	94288518	94288698	peak_26243	1000	.	254.793442	4.380159	-1	108
9	94391500	94393128	peak_26244	359	.	584.843262	3.742015	-1	162
9	94448588	94448762	peak_26245	1000	.	212.353668	4.048775	-1	97
9	94461123	94462099	peak_26246	687	.	670.927002	4.209467	-1	385
9	94510523	94511878	peak_26247	561	.	760.804688	4.016546	-1	280
9	94525109	94525290	peak_26248	1000	.	226.469345	4.480458	-1	90
9	94640957	94641587	peak_26249	1000	.	706.810547	4.327273	-1	111
9	95241692	95242928	peak_26250	858	.	1060.231445	4.697888	-1	1015
9	95243063	95243805	peak_26251	1000	.	776.002563	5.081740	-1	620
9	95280457	95280991	peak_26252	1000	.	1021.576172	7.290000	-1	367
9	95281095	95281600	peak_26253	1000	.	597.372803	4.412883	-1	392
9	95281907	95282179	peak_26254	1000	.	412.244690	5.398386	-1	182
9	95362317	95362547	peak_26255	974	.	223.923401	3.888283	-1	126
9	95381175	95381351	peak_26256	1000	.	244.674408	4.399675	-1	121
9	95591212	95591920	peak_26257	1000	.	769.042053	5.073890	-1	590
9	95613693	95613868	peak_26258	1000	.	259.386536	4.429015	-1	81
9	95721309	95721488	peak_26259	1000	.	305.968201	4.689383	-1	54
9	95722822	95722986	peak_26260	1000	.	248.555664	4.292949	-1	75
9	95729754	95729924	peak_26261	1000	.	218.878662	4.197465	-1	95
9	95983069	95983240	peak_26262	1000	.	200.092514	4.296557	-1	98
9	96113311	96113492	peak_26263	1000	.	204.366898	4.002303	-1	65
9	96181493	96181798	peak_26264	773	.	235.905350	3.518685	-1	134
9	96499091	96499978	peak_26265	875	.	776.305542	4.774588	-1	150
9	96581753	96581931	peak_26266	1000	.	326.269257	5.002726	-1	118
9	96682127	96682302	peak_26267	1000	.	332.297913	4.731166	-1	109
9	96759064	96759471	peak_26268	988	.	402.224915	4.620584	-1	259
9	96840309	96840471	peak_26269	1000	.	228.201675	4.166331	-1	117
9	97078053	97078432	peak_26270	579	.	219.417801	3.677315	-1	167
9	97114429	97115090	peak_26271	680	.	449.497070	4.388783	-1	339
9	97195360	97195533	peak_26272	1000	.	263.043518	4.421075	-1	86
9	97305097	97305283	peak_26273	1000	.	202.479797	3.957161	-1	60
9	97342025	97342407	peak_26274	757	.	289.184723	4.282233	-1	291
9	97355464	97355621	peak_26275	1000	.	239.190491	4.571493	-1	85
9	97394244	97394488	peak_26276	1000	.	314.637878	4.269613	-1	120
9	97652404	97652571	peak_26277	1000	.	226.887833	4.401456	-1	66
9	97705178	97705349	peak_26278	1000	.	278.244141	4.719870	-1	91
9	97735159	97735353	peak_26279	1000	.	223.663162	4.142062	-1	97
9	97780748	97781781	peak_26280	1000	.	2764.033691	9.233272	-1	321
9	97819085	97819254	peak_26281	1000	.	212.467651	4.116014	-1	72
9	98221976	98222159	peak_26282	1000	.	313.890198	4.856709	-1	102
9	98229673	98229842	peak_26283	1000	.	227.857880	4.064085	-1	109
9	98229984	98230643	peak_26284	709	.	467.065308	3.528919	-1	351
9	98611145	98611308	peak_26285	1000	.	202.147415	4.098503	-1	85
9	98613359	98613583	peak_26286	945	.	211.789261	3.973740	-1	109
9	98662339	98663009	peak_26287	1000	.	802.000732	4.459054	-1	570
9	99049715	99050965	peak_26288	837	.	1045.781128	4.350990	-1	1032
9	99113813	99114511	peak_26289	377	.	262.866211	3.312084	-1	576
9	99116963	99117137	peak_26290	1000	.	224.869537	4.440197	-1	83
9	99251359	99251815	peak_26291	1000	.	1865.447876	9.103201	-1	267
9	99383366	99383523	peak_26292	1000	.	275.319794	4.754018	-1	102
9	99449914	99450131	peak_26293	1000	.	227.104614	3.856812	-1	118
9	99477289	99477651	peak_26294	655	.	237.018860	3.884668	-1	253
9	99595823	99596351	peak_26295	751	.	396.593842	4.147628	-1	355
9	99618141	99619090	peak_26296	586	.	556.160095	3.596687	-1	84
9	99641480	99643204	peak_26297	993	.	1712.070068	4.500825	-1	608
9	99711935	99712078	peak_26298	1000	.	228.627441	4.560545	-1	62
9	99719527	99721977	peak_26299	1000	.	2706.330811	5.765921	-1	1619
9	99755792	99755972	peak_26300	1000	.	230.879730	4.190873	-1	59
9	99812284	99813166	peak_26301	519	.	457.969452	3.652196	-1	651
9	99842928	99843446	peak_26302	772	.	399.969452	3.715663	-1	410
9	99986788	99987520	peak_26303	365	.	266.993225	3.947016	-1	552
9	100024934	100025075	peak_26304	1000	.	218.563416	4.221872	-1	90
9	100062008	100062165	peak_26305	1000	.	309.464355	4.980488	-1	79
9	100271470	100272525	peak_26306	1000	.	1518.540405	5.518259	-1	790
9	100301704	100302070	peak_26307	559	.	204.598587	3.288434	-1	91
9	100384134	100384331	peak_26308	1000	.	214.394165	4.009146	-1	119
9	100406620	100406914	peak_26309	1000	.	298.921722	3.744131	-1	127
9	100475099	100475282	peak_26310	1000	.	247.294556	4.637971	-1	66
9	100583798	100583998	peak_26311	1000	.	256.879761	4.075901	-1	117
9	100659579	100659760	peak_26312	1000	.	251.968445	4.299768	-1	71
9	100692692	100692862	peak_26313	1000	.	221.781036	4.223713	-1	69
9	100706672	100706840	peak_26314	1000	.	215.105164	4.306915	-1	77
9	100845564	100847124	peak_26315	1000	.	2927.391602	8.526773	-1	1034
9	100847447	100848514	peak_26316	1000	.	1651.908691	8.755811	-1	735
9	100931959	100932161	peak_26317	1000	.	218.939697	3.889824	-1	116
9	100966402	100966903	peak_26318	668	.	334.467468	3.559127	-1	98
9	100967035	100968124	peak_26319	731	.	796.478333	4.007613	-1	773
9	101102693	101102842	peak_26320	1000	.	205.611481	4.146494	-1	69
9	101104299	101104444	peak_26321	1000	.	211.494049	4.532159	-1	58
9	101112093	101112492	peak_26322	759	.	302.820099	3.802166	-1	113
9	101180801	101180945	peak_26323	1000	.	200.587036	4.129843	-1	79
9	101256514	101256690	peak_26324	1000	.	228.951111	4.342495	-1	103
9	101271255	101271490	peak_26325	1000	.	338.444366	4.419625	-1	88
9	101281713	101281957	peak_26326	1000	.	248.243164	3.950831	-1	90
9	101564138	101564314	peak_26327	1000	.	234.022095	4.334100	-1	116
9	101604018	101604191	peak_26328	1000	.	250.979599	4.360246	-1	89
9	101646428	101646595	peak_26329	1000	.	225.328613	4.266374	-1	106
9	101727076	101727236	peak_26330	1000	.	224.054443	4.341221	-1	69
9	101863359	101863643	peak_26331	869	.	246.790909	4.045809	-1	80
9	101956029	101956205	peak_26332	1000	.	204.740448	3.911297	-1	103
9	101975674	101975867	peak_26333	1000	.	266.822693	4.558279	-1	124
9	101983823	101984043	peak_26334	1000	.	220.857529	4.051317	-1	79
9	101988820	101988981	peak_26335	1000	.	215.793350	4.366037	-1	64
9	102141061	102141357	peak_26336	1000	.	505.794312	4.876331	-1	184
9	102168083	102168431	peak_26337	1000	.	424.359650	4.841299	-1	225
9	102168579	102169028	peak_26338	1000	.	708.567383	4.575099	-1	133
9	102347995	102349104	peak_26339	1000	.	4671.135742	11.768587	-1	990
9	102434428	102434988	peak_26340	1000	.	688.101685	4.859612	-1	130
9	102435108	102435472	peak_26341	1000	.	1906.616089	12.063908	-1	161
9	102562340	102562879	peak_26342	790	.	425.784912	4.255634	-1	333
9	102563093	102564635	peak_26343	1000	.	3459.116943	9.501870	-1	1053
9	102650521	102650825	peak_26344	1000	.	701.851074	6.081869	-1	174
9	102693877	102694324	peak_26345	534	.	238.687241	3.718887	-1	222
9	102694621	102695525	peak_26346	1000	.	1120.576660	6.518170	-1	188
9	102829823	102831497	peak_26347	1000	.	2386.982178	7.125161	-1	275
9	102846933	102847182	peak_26348	1000	.	536.523315	5.761431	-1	92
9	102868872	102869172	peak_26349	1000	.	677.732178	6.210033	-1	127
9	102886664	102886931	peak_26350	958	.	255.893372	3.993351	-1	123
9	102919605	102920607	peak_26351	1000	.	3601.540039	11.720674	-1	253
9	103025830	103025973	peak_26352	1000	.	214.315659	4.342674	-1	86
9	103062713	103063017	peak_26353	1000	.	339.718567	4.063192	-1	70
9	103179198	103180118	peak_26354	1000	.	1952.287720	6.883924	-1	233
9	103228222	103228410	peak_26355	1000	.	210.576797	4.107469	-1	96
9	103252620	103252779	peak_26356	1000	.	204.712189	4.164507	-1	93
9	103262300	103263018	peak_26357	1000	.	1318.323608	5.753464	-1	133
9	103316064	103316614	peak_26358	1000	.	1456.802124	7.194219	-1	125
9	103359157	103359612	peak_26359	1000	.	800.800598	5.021245	-1	345
9	103362516	103362938	peak_26360	1000	.	1003.496033	7.383836	-1	148
9	103423916	103424081	peak_26361	1000	.	205.000931	4.159014	-1	93
9	103453277	103453768	peak_26362	881	.	432.777893	4.250791	-1	374
9	103465672	103465891	peak_26363	1000	.	307.959137	4.578316	-1	96
9	103479089	103479483	peak_26364	704	.	277.473206	3.983394	-1	195
9	103526371	103526680	peak_26365	741	.	229.100311	3.660528	-1	135
9	103569210	103569352	peak_26366	1000	.	220.888382	4.377407	-1	59
9	103949301	103949485	peak_26367	1000	.	296.597198	4.520137	-1	60
9	103963459	103964758	peak_26368	291	.	377.618073	3.752415	-1	665
9	104057982	104058151	peak_26369	1000	.	205.110611	4.140409	-1	77
9	104115919	104116119	peak_26370	1000	.	244.072357	4.200644	-1	90
9	104166360	104166923	peak_26371	1000	.	1359.902710	8.149375	-1	150
9	104266927	104267504	peak_26372	930	.	536.374146	4.129815	-1	455
9	104274955	104275825	peak_26373	887	.	771.386047	4.038482	-1	465
9	104275981	104276514	peak_26374	565	.	300.950714	3.432247	-1	131
9	104425668	104426455	peak_26375	804	.	633.020935	3.757907	-1	323
9	104582787	104582931	peak_26376	1000	.	204.038406	4.119529	-1	58
9	104711527	104711868	peak_26377	627	.	213.737213	3.680349	-1	106
9	104861890	104862171	peak_26378	1000	.	453.559174	4.655656	-1	120
9	104890620	104891123	peak_26379	1000	.	899.289062	6.043983	-1	302
9	104910031	104910890	peak_26380	1000	.	3535.057129	13.617271	-1	727
9	104911032	104911483	peak_26381	1000	.	1076.825684	7.909757	-1	260
9	104911599	104912195	peak_26382	1000	.	1314.192749	7.143838	-1	106
9	104912672	104912868	peak_26383	1000	.	259.423737	4.433053	-1	70
9	105263072	105264706	peak_26384	736	.	1202.038818	4.429248	-1	177
9	105388411	105389156	peak_26385	1000	.	1896.610107	8.179076	-1	521
9	105392822	105393226	peak_26386	663	.	267.960022	4.092186	-1	91
9	105445358	105445887	peak_26387	1000	.	1442.451904	10.224173	-1	296
9	105509116	105509424	peak_26388	850	.	261.839691	3.966539	-1	82
9	105536530	105537028	peak_26389	710	.	353.440430	3.568153	-1	455
9	105631771	105631988	peak_26390	1000	.	249.347076	4.172522	-1	113
9	105645570	105645951	peak_26391	542	.	206.532028	3.412436	-1	344
9	105732888	105733890	peak_26392	1000	.	1821.873291	7.278631	-1	411
9	105833059	105833267	peak_26393	1000	.	216.318588	3.700933	-1	79
9	105925345	105925985	peak_26394	1000	.	1517.382324	7.967632	-1	329
9	105984448	105985551	peak_26395	1000	.	2677.411133	8.940758	-1	718
9	106161099	106162570	peak_26396	1000	.	4976.740234	11.289379	-1	936
9	106247174	106247320	peak_26397	1000	.	222.188675	4.438845	-1	79
9	106247490	106248003	peak_26398	564	.	289.190552	4.273289	-1	212
9	106544022	106545620	peak_26399	1000	.	2284.785889	5.842172	-1	1252
9	106592817	106593035	peak_26400	1000	.	256.999634	4.499754	-1	122
9	106658109	106658830	peak_26401	740	.	533.389465	4.938608	-1	207
9	106703510	106703807	peak_26402	834	.	247.702484	3.329518	-1	253
9	106707358	106708163	peak_26403	665	.	535.431396	3.611759	-1	585
9	106776436	106776900	peak_26404	551	.	255.872330	3.782864	-1	112
9	106850690	106851880	peak_26405	922	.	1097.188843	4.084370	-1	676
9	106865544	106865725	peak_26406	1000	.	243.606476	4.500591	-1	113
9	106915603	106915780	peak_26407	1000	.	210.138474	4.326633	-1	83
9	106965222	106966968	peak_26408	1000	.	6114.456055	12.915173	-1	737
9	106995089	106995287	peak_26409	1000	.	220.199631	3.790604	-1	103
9	107273163	107273896	peak_26410	1000	.	976.580505	5.656974	-1	514
9	107292161	107292746	peak_26411	1000	.	1419.044189	6.483226	-1	121
9	107366051	107366939	peak_26412	554	.	491.540863	3.402519	-1	247
9	107455651	107457034	peak_26413	1000	.	3586.074951	10.251760	-1	548
9	107586510	107587197	peak_26414	847	.	581.933716	4.964799	-1	155
9	107587342	107587628	peak_26415	792	.	226.561188	3.553805	-1	65
9	107587733	107588620	peak_26416	1000	.	889.883118	4.655927	-1	254
9	107633503	107634130	peak_26417	769	.	482.178345	4.272512	-1	521
9	107641916	107642558	peak_26418	1000	.	1510.760620	9.198298	-1	150
9	107747065	107747477	peak_26419	1000	.	690.715271	5.197239	-1	331
9	108229983	108230334	peak_26420	1000	.	607.556763	5.314300	-1	123
9	108246123	108246710	peak_26421	730	.	428.568237	4.055634	-1	423
9	108246833	108247703	peak_26422	559	.	486.159607	4.519597	-1	768
9	108319733	108320700	peak_26423	1000	.	3991.218750	11.695893	-1	555
9	108401180	108401832	peak_26424	541	.	352.931427	3.566928	-1	502
9	108413492	108414525	peak_26425	667	.	689.143066	3.937520	-1	753
9	108418187	108418888	peak_26426	781	.	547.560242	4.223341	-1	196
9	108630966	108631823	peak_26427	1000	.	2803.556885	13.277046	-1	193
9	108676289	108676543	peak_26428	931	.	236.563675	3.656761	-1	69
9	108679579	108679743	peak_26429	1000	.	256.375488	4.600115	-1	70
9	108685136	108685282	peak_26430	1000	.	200.506714	4.041654	-1	99
9	108693088	108693434	peak_26431	580	.	200.708099	3.849924	-1	94
9	108705148	108705376	peak_26432	914	.	208.304794	3.997004	-1	115
9	108713758	108713937	peak_26433	1000	.	269.806610	4.629149	-1	97
9	108729537	108730011	peak_26434	591	.	280.123383	3.963161	-1	240
9	108730142	108730279	peak_26435	1000	.	215.458298	4.252344	-1	88
9	108730885	108731196	peak_26436	699	.	217.375366	3.216457	-1	210
9	108759874	108760012	peak_26437	1000	.	270.038361	4.724328	-1	72
9	108795462	108796019	peak_26438	738	.	411.168488	3.754016	-1	473
9	108953304	108953571	peak_26439	1000	.	275.091980	3.880611	-1	84
9	108971122	108971891	peak_26440	780	.	600.082703	4.423587	-1	472
9	109022188	109022856	peak_26441	393	.	262.811279	3.406034	-1	599
9	109041275	109041641	peak_26442	612	.	224.108398	3.406794	-1	314
9	109166174	109167058	peak_26443	1000	.	1907.083618	6.180887	-1	665
9	109175875	109176718	peak_26444	691	.	582.474976	3.806344	-1	726
9	109199947	109201173	peak_26445	1000	.	1385.472290	5.411647	-1	796
9	109214679	109214878	peak_26446	1000	.	367.739197	5.066334	-1	95
9	109233331	109233873	peak_26447	1000	.	747.237000	4.872838	-1	122
9	109251836	109252334	peak_26448	1000	.	678.737854	4.810528	-1	169
9	109260314	109261274	peak_26449	1000	.	4881.112305	12.344713	-1	447
9	109277023	109277625	peak_26450	355	.	213.930862	3.108350	-1	182
9	109277732	109278279	peak_26451	580	.	317.004852	3.982976	-1	80
9	109287345	109287811	peak_26452	1000	.	1198.080444	9.787367	-1	344
9	109291874	109292133	peak_26453	1000	.	264.837982	3.707509	-1	92
9	109327750	109328159	peak_26454	1000	.	969.135925	6.356368	-1	120
9	109346323	109346529	peak_26455	1000	.	352.926147	5.157956	-1	110
9	109384138	109385880	peak_26456	1000	.	3706.326172	7.271948	-1	863
9	109556529	109558342	peak_26457	1000	.	2614.514648	6.503977	-1	1115
9	109711457	109711923	peak_26458	444	.	206.846680	3.258352	-1	111
9	109778654	109778870	peak_26459	937	.	202.424088	3.613306	-1	91
9	109788795	109789055	peak_26460	864	.	224.706284	3.806720	-1	120
9	109793777	109793967	peak_26461	1000	.	332.255890	4.536616	-1	95
9	109809962	109810297	peak_26462	794	.	265.998718	3.771006	-1	235
9	109814160	109814349	peak_26463	1000	.	202.200638	4.159047	-1	114
9	109818496	109818825	peak_26464	890	.	292.887573	4.389734	-1	241
9	109843798	109844112	peak_26465	760	.	238.720917	3.939396	-1	230
9	109864400	109864627	peak_26466	909	.	206.435211	3.596125	-1	93
9	109904354	109904594	peak_26467	859	.	206.144730	3.649963	-1	129
9	109960345	109960523	peak_26468	1000	.	227.473892	4.229290	-1	82
9	109977611	109977910	peak_26469	995	.	297.469849	4.292006	-1	85
9	109997582	109998046	peak_26470	501	.	232.354019	3.494145	-1	356
9	110073185	110073791	peak_26471	621	.	376.172516	3.747548	-1	367
9	110181582	110181759	peak_26472	1000	.	223.815140	4.340076	-1	93
9	110432743	110432910	peak_26473	1000	.	231.036346	4.204596	-1	111
9	110561029	110561353	peak_26474	1000	.	361.636078	4.206952	-1	93
9	110611636	110612230	peak_26475	434	.	257.803345	3.528919	-1	243
9	110627356	110627552	peak_26476	1000	.	226.831161	3.966446	-1	108
9	110710835	110711060	peak_26477	1000	.	379.097321	4.788240	-1	98
9	110723097	110723260	peak_26478	1000	.	239.044357	4.240870	-1	113
9	110723415	110723717	peak_26479	1000	.	343.666351	4.210237	-1	111
9	111101241	111101509	peak_26480	792	.	212.288834	4.028347	-1	177
9	111115820	111116026	peak_26481	1000	.	220.136398	3.964931	-1	108
9	111128117	111128322	peak_26482	1000	.	217.870926	4.184255	-1	82
9	111294796	111294985	peak_26483	1000	.	240.161102	4.284345	-1	80
9	111341050	111341227	peak_26484	1000	.	281.934723	4.641592	-1	93
9	111422559	111422795	peak_26485	927	.	218.764725	4.172157	-1	157
9	111527337	111527481	peak_26486	1000	.	222.177780	4.232766	-1	104
9	111594090	111594636	peak_26487	870	.	475.135376	4.049344	-1	244
9	111594769	111594940	peak_26488	1000	.	203.095505	4.181304	-1	76
9	111770642	111770812	peak_26489	1000	.	203.693329	4.433113	-1	96
9	111780273	111781596	peak_26490	1000	.	1555.363403	4.636587	-1	345
9	111823756	111823935	peak_26491	1000	.	242.974884	4.304731	-1	108
9	111912423	111912610	peak_26492	1000	.	281.609222	4.824693	-1	114
9	111946332	111947806	peak_26493	991	.	1460.000122	4.745475	-1	1200
9	111951945	111953076	peak_26494	587	.	663.969727	4.343193	-1	312
9	111953198	111953781	peak_26495	773	.	450.734985	3.488084	-1	68
9	111995373	111995560	peak_26496	1000	.	275.141449	4.434659	-1	90
9	112100702	112101174	peak_26497	425	.	200.689163	3.113175	-1	345
9	112109728	112109862	peak_26498	1000	.	246.159882	4.168060	-1	65
9	112190197	112190741	peak_26499	814	.	443.026001	5.310532	-1	306
9	112339031	112340906	peak_26500	583	.	1093.723267	4.450594	-1	703
9	112353592	112353755	peak_26501	1000	.	225.205719	4.498551	-1	88
9	112386849	112387004	peak_26502	1000	.	204.581085	4.300903	-1	91
9	112424327	112424503	peak_26503	1000	.	253.043610	4.221571	-1	110
9	112470406	112470671	peak_26504	868	.	230.021881	3.792108	-1	85
9	112470801	112472000	peak_26505	359	.	430.118927	3.445568	-1	331
9	112695302	112695477	peak_26506	1000	.	216.066330	4.184252	-1	87
9	112858470	112858780	peak_26507	801	.	248.262680	3.809999	-1	168
9	112858884	112859068	peak_26508	1000	.	212.052856	4.121372	-1	128
9	112892306	112892588	peak_26509	1000	.	304.454376	4.139121	-1	204
9	112931004	112931408	peak_26510	590	.	238.429398	3.423970	-1	44
9	112931685	112932445	peak_26511	1000	.	3393.486084	11.075275	-1	383
9	112958887	112959084	peak_26512	1000	.	253.642670	4.368522	-1	105
9	112974485	112974963	peak_26513	505	.	241.236053	3.220652	-1	260
9	113065332	113065513	peak_26514	1000	.	229.868088	4.227029	-1	54
9	113075139	113075335	peak_26515	1000	.	249.787094	4.541915	-1	76
9	113322406	113323045	peak_26516	650	.	415.311798	4.151399	-1	549
9	113341769	113341952	peak_26517	1000	.	221.753021	3.961471	-1	108
9	113347777	113348539	peak_26518	743	.	566.389893	4.445137	-1	413
9	113349948	113350718	peak_26519	737	.	567.575012	3.965918	-1	278
9	113351802	113352388	peak_26520	490	.	286.849487	3.659485	-1	29
9	113352503	113353271	peak_26521	423	.	324.810364	3.139479	-1	203
9	113375330	113375523	peak_26522	1000	.	225.935745	4.244421	-1	88
9	113382322	113382673	peak_26523	676	.	237.315536	3.768030	-1	81
9	113384570	113385190	peak_26524	787	.	487.817871	3.688913	-1	336
9	113386450	113386628	peak_26525	1000	.	215.893829	4.061854	-1	97
9	113394061	113394798	peak_26526	1000	.	1119.052368	5.143130	-1	263
9	113418763	113419542	peak_26527	563	.	438.510895	3.684646	-1	231
9	113422483	113424224	peak_26528	1000	.	2178.982666	6.178126	-1	105
9	113438846	113439566	peak_26529	499	.	359.230927	3.521969	-1	424
9	113486146	113486563	peak_26530	532	.	222.023087	3.436499	-1	93
9	113510315	113510983	peak_26531	1000	.	754.349304	4.985007	-1	572
9	113526128	113526559	peak_26532	817	.	352.119629	3.658847	-1	346
9	113526694	113526883	peak_26533	1000	.	260.187164	4.430978	-1	93
9	113528167	113528350	peak_26534	1000	.	245.030228	4.374939	-1	89
9	113542920	113543396	peak_26535	646	.	307.481964	3.463359	-1	272
9	113558704	113559243	peak_26536	926	.	498.848267	4.103063	-1	460
9	113619041	113619829	peak_26537	1000	.	863.708130	4.357755	-1	723
9	113712887	113713502	peak_26538	1000	.	2498.325928	13.116859	-1	148
9	113727629	113728269	peak_26539	862	.	551.769897	4.612185	-1	275
9	113738573	113739865	peak_26540	838	.	1082.434937	4.769998	-1	788
9	113747714	113749164	peak_26541	925	.	1340.974121	4.246264	-1	761
9	113751441	113751912	peak_26542	1000	.	797.518005	5.916387	-1	344
9	113754410	113754549	peak_26543	1000	.	201.565247	4.058621	-1	59
9	113764779	113765091	peak_26544	955	.	298.090759	3.844252	-1	250
9	113767280	113767601	peak_26545	630	.	202.152588	3.513836	-1	53
9	113773699	113774014	peak_26546	806	.	253.920303	4.238017	-1	197
9	113774372	113775835	peak_26547	1000	.	1646.134521	5.222326	-1	577
9	113783579	113784193	peak_26548	558	.	342.849945	3.161353	-1	70
9	113784462	113785858	peak_26549	749	.	1046.183838	4.317320	-1	436
9	113789009	113789455	peak_26550	1000	.	812.408936	5.449554	-1	262
9	113817470	113818261	peak_26551	1000	.	1167.609375	6.041212	-1	262
9	113818869	113819209	peak_26552	1000	.	468.308746	4.983259	-1	222
9	113825098	113825524	peak_26553	519	.	221.024979	3.464328	-1	288
9	113835290	113836168	peak_26554	1000	.	903.165344	4.661721	-1	637
9	113836292	113837262	peak_26555	397	.	384.632599	3.634334	-1	864
9	113851654	113851904	peak_26556	945	.	236.215332	3.675856	-1	123
9	113854032	113854615	peak_26557	1000	.	798.573853	5.389174	-1	156
9	113867481	113868137	peak_26558	318	.	208.925888	3.089534	-1	180
9	113871434	113872171	peak_26559	633	.	466.737305	3.874512	-1	442
9	113872532	113872846	peak_26560	707	.	222.017258	3.460699	-1	97
9	113873721	113874651	peak_26561	426	.	396.084442	3.497136	-1	601
9	113877506	113880136	peak_26562	766	.	2015.761719	4.463246	-1	1966
9	113880296	113880567	peak_26563	824	.	223.299759	3.470735	-1	62
9	113880933	113881331	peak_26564	613	.	244.075470	3.422948	-1	239
9	113881683	113882780	peak_26565	739	.	810.303528	4.142063	-1	815
9	113884099	113884561	peak_26566	832	.	384.578796	3.648010	-1	44
9	113885833	113886486	peak_26567	583	.	380.727631	3.734997	-1	136
9	113893081	113893528	peak_26568	450	.	200.994904	3.330213	-1	124
9	113894865	113895153	peak_26569	811	.	233.692917	3.815712	-1	212
9	113928639	113928911	peak_26570	886	.	240.926590	3.873909	-1	200
9	113931839	113932023	peak_26571	1000	.	202.680054	4.298002	-1	114
9	113935289	113935649	peak_26572	649	.	233.622391	3.342419	-1	275
9	113972813	113974168	peak_26573	1000	.	2103.428467	8.717121	-1	439
9	114174367	114175232	peak_26574	1000	.	1329.230469	6.649660	-1	593
9	114202060	114202723	peak_26575	1000	.	2989.161865	11.516775	-1	308
9	114262319	114263691	peak_26576	1000	.	1933.036865	7.581553	-1	416
9	114299812	114299981	peak_26577	1000	.	254.381271	4.584365	-1	91
9	114533967	114534220	peak_26578	1000	.	734.075989	7.243896	-1	142
9	114706164	114706391	peak_26579	1000	.	270.179321	3.971818	-1	82
9	114775053	114775302	peak_26580	1000	.	275.325745	3.942764	-1	92
9	114827050	114827543	peak_26581	1000	.	1208.030396	6.852817	-1	378
9	114832883	114833768	peak_26582	601	.	531.489807	3.663032	-1	244
9	114863920	114864104	peak_26583	1000	.	226.370834	4.141588	-1	91
9	114916138	114916472	peak_26584	1000	.	533.552124	5.922412	-1	233
9	114916579	114917706	peak_26585	1000	.	5211.086426	14.044895	-1	294
9	114996968	114997957	peak_26586	337	.	333.270294	3.556318	-1	866
9	114998163	114998502	peak_26587	1000	.	457.196411	4.676970	-1	241
9	115019196	115019404	peak_26588	1000	.	213.842484	4.066278	-1	81
9	115068352	115068765	peak_26589	485	.	200.469986	3.808694	-1	85
9	115183815	115183981	peak_26590	1000	.	212.171783	4.146171	-1	62
9	115328143	115328941	peak_26591	302	.	240.657928	3.284769	-1	471
9	115329168	115329435	peak_26592	1000	.	347.659515	4.416272	-1	109
9	115332330	115332809	peak_26593	432	.	206.734299	3.298249	-1	98
9	115400532	115401443	peak_26594	607	.	552.836426	3.881003	-1	789
9	115490586	115490867	peak_26595	962	.	270.453918	3.494544	-1	209
9	115499410	115499589	peak_26596	1000	.	229.072098	4.283275	-1	88
9	115510610	115510776	peak_26597	1000	.	215.435577	4.009325	-1	116
9	115524863	115525284	peak_26598	665	.	279.972687	3.926198	-1	295
9	115574243	115574417	peak_26599	1000	.	308.929474	5.073478	-1	85
9	115695108	115695309	peak_26600	1000	.	209.186096	4.123901	-1	110
9	115727832	115728749	peak_26601	336	.	308.371826	3.159810	-1	96
9	115767280	115767894	peak_26602	604	.	370.872345	3.695911	-1	93
9	115780014	115780376	peak_26603	574	.	207.661514	3.535458	-1	81
9	115804899	115805052	peak_26604	1000	.	221.453827	4.459618	-1	93
9	115857060	115858154	peak_26605	1000	.	2771.655518	7.621780	-1	368
9	115858481	115858736	peak_26606	788	.	200.816101	3.691923	-1	67
9	115867925	115868080	peak_26607	1000	.	229.632278	4.049000	-1	66
9	115987312	115987722	peak_26608	1000	.	514.505615	4.038460	-1	119
9	116005415	116006032	peak_26609	1000	.	1203.107056	6.825520	-1	128
9	116064493	116064694	peak_26610	1000	.	256.406067	4.406852	-1	129
9	116109485	116110300	peak_26611	1000	.	2236.640869	9.707529	-1	342
9	116117000	116117174	peak_26612	1000	.	247.503632	4.276863	-1	78
9	116148664	116149966	peak_26613	1000	.	4205.621582	12.952591	-1	520
9	116217500	116217639	peak_26614	1000	.	256.193146	4.644322	-1	111
9	116291695	116292935	peak_26615	1000	.	2985.807129	11.110514	-1	763
9	116402087	116403397	peak_26616	1000	.	3978.627441	11.154879	-1	348
9	116447837	116448176	peak_26617	929	.	315.085693	4.229819	-1	227
9	116772782	116772946	peak_26618	1000	.	230.806534	4.573806	-1	75
9	116910667	116911052	peak_26619	571	.	219.923706	3.731151	-1	103
9	117043025	117043313	peak_26620	794	.	228.750504	4.004484	-1	77
9	117063484	117064779	peak_26621	1000	.	4202.427734	10.843649	-1	653
9	117098517	117098716	peak_26622	1000	.	212.133545	3.947016	-1	108
9	117136938	117137355	peak_26623	1000	.	1064.813965	8.045023	-1	247
9	117184013	117184259	peak_26624	924	.	227.311844	3.618194	-1	116
9	117186881	117187274	peak_26625	608	.	238.975449	3.629146	-1	127
9	117210465	117210683	peak_26626	1000	.	402.057220	4.974392	-1	121
9	117213980	117214209	peak_26627	1000	.	419.003876	4.924659	-1	130
9	117216242	117216542	peak_26628	1000	.	391.597412	4.438848	-1	88
9	117218142	117218431	peak_26629	1000	.	444.076172	4.909321	-1	134
9	117223129	117223372	peak_26630	854	.	207.462097	3.630828	-1	174
9	117245411	117245666	peak_26631	1000	.	299.444000	4.067729	-1	155
9	117273971	117274152	peak_26632	1000	.	202.274902	4.057690	-1	89
9	117287302	117287862	peak_26633	969	.	542.630188	4.111440	-1	449
9	117392329	117392606	peak_26634	937	.	259.685791	3.623357	-1	72
9	117449474	117449968	peak_26635	665	.	328.731781	3.996897	-1	266
9	117502033	117503596	peak_26636	1000	.	2081.328857	6.006846	-1	606
9	117511562	117511759	peak_26637	1000	.	222.373123	4.071230	-1	93
9	117627823	117628000	peak_26638	1000	.	234.712875	4.395336	-1	85
9	117713622	117713868	peak_26639	944	.	232.263809	3.903821	-1	127
9	117716323	117716492	peak_26640	1000	.	221.789688	4.170123	-1	78
9	117729467	117729781	peak_26641	840	.	263.914429	3.684668	-1	88
9	117758423	117758675	peak_26642	1000	.	306.324219	4.130588	-1	88
9	117801563	117801729	peak_26643	1000	.	246.663162	4.368505	-1	98
9	117881028	117881266	peak_26644	993	.	236.310242	3.843949	-1	134
9	118113424	118114845	peak_26645	1000	.	3370.505859	7.420735	-1	893
9	118133308	118133883	peak_26646	1000	.	2043.482788	8.885538	-1	160
9	118143805	118143990	peak_26647	1000	.	213.266769	4.342330	-1	113
9	118151746	118151959	peak_26648	980	.	208.729691	3.925057	-1	97
9	118190574	118190787	peak_26649	1000	.	229.570068	3.919849	-1	85
9	118498566	118498738	peak_26650	1000	.	203.530197	3.774234	-1	75
9	118662957	118663694	peak_26651	455	.	335.252502	3.786357	-1	81
9	118664855	118665495	peak_26652	1000	.	4631.615234	18.498219	-1	108
9	118680350	118681157	peak_26653	379	.	306.054626	3.421854	-1	744
9	118757577	118757731	peak_26654	1000	.	223.514175	4.225132	-1	90
9	118846900	118847158	peak_26655	903	.	232.884201	3.923958	-1	116
9	118876843	118877096	peak_26656	1000	.	326.836304	4.153449	-1	117
9	118968068	118968568	peak_26657	560	.	279.932495	3.651667	-1	121
9	118975504	118975704	peak_26658	1000	.	466.997772	5.789809	-1	108
9	119050752	119050990	peak_26659	1000	.	311.700897	3.942430	-1	94
9	119112905	119113103	peak_26660	1000	.	321.873535	4.825118	-1	79
9	119114768	119115032	peak_26661	844	.	222.898758	3.727206	-1	126
9	119315228	119317356	peak_26662	1000	.	3321.927979	6.730839	-1	1557
9	119317498	119318164	peak_26663	748	.	498.130859	4.233064	-1	80
9	119388329	119388467	peak_26664	1000	.	206.052368	4.104084	-1	114
9	119662269	119662625	peak_26665	937	.	333.517609	4.051655	-1	218
9	119842861	119843077	peak_26666	1000	.	245.136429	4.041369	-1	134
9	119870914	119871140	peak_26667	982	.	221.863037	3.666449	-1	47
9	119893213	119893498	peak_26668	1000	.	289.465973	4.037693	-1	68
9	119941038	119942116	peak_26669	1000	.	1858.730713	6.989752	-1	243
9	120177806	120177977	peak_26670	1000	.	226.658920	4.210237	-1	91
9	120318246	120318420	peak_26671	1000	.	221.779007	4.435088	-1	90
9	120336806	120337937	peak_26672	572	.	646.900940	3.849997	-1	761
9	120346509	120346770	peak_26673	1000	.	265.678345	3.849197	-1	190
9	120409304	120409759	peak_26674	1000	.	869.671692	6.484518	-1	284
9	120561998	120563196	peak_26675	1000	.	1964.083008	8.004002	-1	415
9	120740354	120740959	peak_26676	748	.	452.559326	4.718389	-1	93
9	120743469	120743826	peak_26677	585	.	209.003082	3.756047	-1	184
9	120782909	120783372	peak_26678	651	.	301.464172	3.597133	-1	271
9	120809489	120810503	peak_26679	1000	.	2520.014893	9.986596	-1	170
9	120859842	120860671	peak_26680	1000	.	1398.463867	7.040057	-1	238
9	121045094	121045634	peak_26681	1000	.	763.012512	5.661071	-1	171
9	121057787	121057971	peak_26682	1000	.	272.020508	4.798783	-1	86
9	121380202	121381184	peak_26683	495	.	485.711578	4.323097	-1	473
9	121455177	121456252	peak_26684	309	.	331.702484	3.249442	-1	981
9	121512695	121512996	peak_26685	1000	.	1406.712280	9.996507	-1	162
9	121515397	121516827	peak_26686	1000	.	3563.315674	8.522883	-1	308
9	121590139	121590990	peak_26687	1000	.	2116.104004	8.014002	-1	250
9	121779544	121780249	peak_26688	647	.	456.160370	4.037881	-1	227
9	122115428	122116175	peak_26689	1000	.	791.609680	4.336436	-1	657
9	122237731	122238570	peak_26690	1000	.	2176.705811	7.656764	-1	226
9	122379970	122380158	peak_26691	1000	.	292.274109	5.163203	-1	74
9	122483422	122484280	peak_26692	752	.	645.516663	4.784723	-1	388
9	122495489	122495792	peak_26693	841	.	254.895416	3.948184	-1	81
9	122496076	122496338	peak_26694	1000	.	330.709534	4.390381	-1	171
9	122497669	122498095	peak_26695	1000	.	516.504517	4.428685	-1	293
9	122506317	122506955	peak_26696	491	.	313.346436	3.775509	-1	507
9	122515610	122515754	peak_26697	1000	.	226.564819	4.071079	-1	58
9	122580279	122580858	peak_26698	1000	.	1851.442017	8.779380	-1	338
9	122612935	122613161	peak_26699	1000	.	292.246735	4.703598	-1	128
9	122633519	122633889	peak_26700	1000	.	1360.751465	8.307300	-1	134
9	122634012	122634776	peak_26701	898	.	685.740112	3.776005	-1	317
9	122650347	122651241	peak_26702	1000	.	1680.792114	6.699744	-1	320
9	122670122	122670482	peak_26703	1000	.	373.527954	4.094077	-1	261
9	122677459	122677610	peak_26704	1000	.	209.353195	4.159047	-1	54
9	122969060	122969322	peak_26705	1000	.	306.363708	4.055665	-1	65
9	123004575	123005378	peak_26706	512	.	411.260071	3.216435	-1	118
9	123154011	123154282	peak_26707	862	.	233.721436	3.497520	-1	147
9	123239956	123240333	peak_26708	555	.	209.400589	3.092257	-1	107
9	123243609	123244473	peak_26709	488	.	421.899292	3.466586	-1	538
9	123269644	123269964	peak_26710	702	.	224.673615	3.483117	-1	125
9	123271162	123271305	peak_26711	1000	.	451.751648	5.856530	-1	110
9	123362924	123363123	peak_26712	1000	.	227.669937	4.398334	-1	88
9	123580780	123581419	peak_26713	675	.	431.293274	3.647805	-1	432
9	123761737	123763149	peak_26714	1000	.	1997.681030	7.581459	-1	854
9	123918725	123919142	peak_26715	1000	.	863.166260	6.048735	-1	231
9	123924224	123924641	peak_26716	602	.	250.903732	3.807790	-1	303
9	124093432	124093926	peak_26717	873	.	431.376862	3.498332	-1	429
9	124141722	124142543	peak_26718	1000	.	2128.822754	8.660881	-1	120
9	124282701	124284151	peak_26719	1000	.	2007.346680	6.268344	-1	394
9	124449346	124449679	peak_26720	1000	.	478.290161	4.654172	-1	133
9	124519349	124519653	peak_26721	1000	.	378.670380	4.210153	-1	130
9	124696123	124696564	peak_26722	820	.	361.710388	3.675422	-1	165
9	124696714	124698106	peak_26723	1000	.	2728.577881	7.832135	-1	271
9	124847381	124848651	peak_26724	1000	.	1916.976074	7.435802	-1	742
9	124902587	124902746	peak_26725	1000	.	243.923477	4.640504	-1	96
9	125005999	125006273	peak_26726	1000	.	274.001556	3.912965	-1	125
9	125135904	125136175	peak_26727	945	.	256.031525	3.730816	-1	188
9	125146319	125146759	peak_26728	1000	.	768.233215	4.884832	-1	122
9	125290427	125291347	peak_26729	376	.	345.787689	3.584007	-1	814
9	125300964	125301439	peak_26730	1000	.	853.880981	6.290302	-1	166
9	125612380	125613927	peak_26731	1000	.	2553.886475	7.108657	-1	748
9	125663853	125664027	peak_26732	1000	.	217.722565	4.116760	-1	77
9	125846177	125846881	peak_26733	690	.	485.451782	4.148614	-1	131
9	125982340	125983461	peak_26734	1000	.	3954.579590	13.514272	-1	766
9	126120356	126120538	peak_26735	1000	.	260.554535	4.306373	-1	59
9	126172468	126172680	peak_26736	1000	.	282.591919	4.521223	-1	124
9	126224266	126225114	peak_26737	1000	.	1171.897461	5.962204	-1	298
9	126248392	126248566	peak_26738	1000	.	211.426620	4.257088	-1	81
9	126346566	126347922	peak_26739	1000	.	4460.026855	10.325309	-1	857
9	126478521	126480210	peak_26740	1000	.	4138.795410	9.693748	-1	179
9	126521987	126522178	peak_26741	1000	.	275.994507	4.932585	-1	86
9	126559485	126559719	peak_26742	1000	.	330.728607	4.478221	-1	97
9	126707438	126707910	peak_26743	748	.	352.854065	3.675071	-1	263
9	126850011	126850361	peak_26744	1000	.	621.290222	5.241984	-1	145
9	127474062	127476346	peak_26745	1000	.	2843.129639	5.646280	-1	1117
9	127539496	127540812	peak_26746	1000	.	3734.820557	10.160930	-1	522
9	127657858	127658015	peak_26747	1000	.	229.252884	4.356473	-1	79
9	127679084	127679231	peak_26748	1000	.	623.182373	7.163525	-1	119
9	127857522	127857687	peak_26749	1000	.	201.837708	4.281719	-1	79
9	127858601	127858940	peak_26750	743	.	251.755539	3.853008	-1	226
9	127930766	127931716	peak_26751	616	.	585.256714	4.859162	-1	91
9	127954430	127954972	peak_26752	701	.	379.805145	3.697378	-1	448
9	128122435	128122624	peak_26753	1000	.	203.822906	3.841675	-1	54
9	128224695	128225815	peak_26754	908	.	1016.420410	4.071978	-1	449
9	128256769	128257694	peak_26755	591	.	547.096375	3.677701	-1	801
9	128266482	128266837	peak_26756	895	.	317.824127	4.675041	-1	83
9	128588400	128589296	peak_26757	818	.	732.822937	4.228770	-1	487
9	128734320	128734502	peak_26758	1000	.	214.373764	4.028238	-1	69
9	128887999	128889171	peak_26759	487	.	571.228088	3.747551	-1	200
9	129011854	129012555	peak_26760	1000	.	1856.890869	9.909598	-1	401
9	129055244	129055990	peak_26761	1000	.	1271.313965	5.976582	-1	383
9	129158312	129158501	peak_26762	1000	.	288.918793	4.631320	-1	101
9	129216683	129217118	peak_26763	509	.	221.628128	3.497309	-1	181
9	129285319	129285672	peak_26764	632	.	223.071396	3.547903	-1	308
9	129315715	129316540	peak_26765	1000	.	1410.348145	5.320907	-1	432
9	129475742	129476013	peak_26766	794	.	215.077881	3.478709	-1	167
9	129476295	129476772	peak_26767	553	.	263.830414	3.741480	-1	343
9	129580713	129581390	peak_26768	1000	.	1570.064087	8.504782	-1	306
9	129585872	129586223	peak_26769	1000	.	365.578735	3.990273	-1	125
9	129942786	129943043	peak_26770	832	.	213.781342	3.493780	-1	111
9	130110472	130110831	peak_26771	599	.	214.870865	3.851256	-1	230
9	130123338	130123695	peak_26772	622	.	222.067062	3.718340	-1	242
9	130127419	130127611	peak_26773	1000	.	283.539978	4.514361	-1	91
9	130156556	130157164	peak_26774	429	.	260.594330	3.583131	-1	277
9	130434826	130435652	peak_26775	1000	.	1590.822144	5.344913	-1	513
9	130453571	130454666	peak_26776	1000	.	1955.546143	6.161108	-1	542
9	130479837	130480071	peak_26777	1000	.	261.092194	3.886682	-1	137
9	130481340	130481608	peak_26778	1000	.	368.797150	4.626412	-1	150
9	130501777	130503264	peak_26779	344	.	511.132111	3.402753	-1	212
9	130503753	130504206	peak_26780	1000	.	1088.220215	6.771183	-1	240
9	130510059	130510509	peak_26781	602	.	270.936676	3.535514	-1	291
9	130510725	130511514	peak_26782	1000	.	1408.332764	8.284740	-1	606
9	130570468	130570929	peak_26783	1000	.	1552.838623	9.842556	-1	258
9	130622096	130622461	peak_26784	1000	.	595.913025	5.570230	-1	221
9	130784656	130785112	peak_26785	888	.	404.807434	3.783294	-1	367
9	130785245	130785940	peak_26786	1000	.	1625.566528	6.182650	-1	554
9	130835087	130835911	peak_26787	1000	.	1513.340210	7.366492	-1	164
9	130908669	130908843	peak_26788	1000	.	222.782242	4.077056	-1	96
9	130912670	130913013	peak_26789	807	.	276.854797	3.770735	-1	295
9	130926249	130926919	peak_26790	457	.	306.451050	3.750473	-1	349
9	130958298	130959383	peak_26791	923	.	1001.313110	4.488639	-1	579
9	130968046	130968387	peak_26792	1000	.	988.476074	6.525015	-1	185
9	130987876	130988951	peak_26793	623	.	669.190674	3.786230	-1	950
9	131030835	131031012	peak_26794	1000	.	410.317780	5.521046	-1	113
9	131075608	131077152	peak_26795	1000	.	6616.748047	13.093737	-1	913
9	131275141	131275716	peak_26796	1000	.	1246.888306	7.608100	-1	390
9	131275834	131276053	peak_26797	1000	.	264.726898	4.340551	-1	118
9	131360849	131361183	peak_26798	925	.	308.986115	3.544495	-1	98
9	131366855	131367025	peak_26799	1000	.	253.509415	4.552496	-1	90
9	131425751	131426825	peak_26800	1000	.	1140.236450	4.475427	-1	478
9	131546646	131547266	peak_26801	1000	.	1859.364746	10.392297	-1	365
9	131632439	131633799	peak_26802	1000	.	3011.595459	11.575212	-1	453
9	131633927	131634388	peak_26803	685	.	315.913483	4.283670	-1	357
9	131715291	131715542	peak_26804	1000	.	346.603729	4.740460	-1	104
9	131768151	131768306	peak_26805	1000	.	201.116837	3.946616	-1	50
9	131797628	131797816	peak_26806	1000	.	303.725647	4.811882	-1	105
9	131812821	131813557	peak_26807	498	.	366.256287	3.707186	-1	158
9	131813663	131813827	peak_26808	1000	.	234.328079	4.357155	-1	67
9	131814028	131814454	peak_26809	1000	.	527.945435	4.622913	-1	312
9	131814917	131815501	peak_26810	1000	.	860.647156	5.226436	-1	95
9	131818438	131818726	peak_26811	873	.	251.288925	3.898971	-1	157
9	131821917	131822515	peak_26812	844	.	504.757843	3.895802	-1	174
9	131889021	131889876	peak_26813	1000	.	1036.807007	5.777912	-1	84
9	131890202	131891455	peak_26814	1000	.	2458.932617	7.372979	-1	620
9	131960218	131960739	peak_26815	884	.	460.807220	3.811491	-1	350
9	132095959	132096389	peak_26816	504	.	216.516342	3.641855	-1	69
9	132202396	132202571	peak_26817	1000	.	268.518738	4.847392	-1	96
9	132215604	132215934	peak_26818	664	.	219.149643	4.067037	-1	70
9	132334207	132334765	peak_26819	755	.	421.054718	3.852786	-1	115
9	132526774	132527191	peak_26820	608	.	253.723648	3.726712	-1	311
9	132529496	132529819	peak_26821	620	.	200.419205	3.822211	-1	254
9	132666112	132666694	peak_26822	1000	.	941.054443	5.630388	-1	446
9	132696302	132696628	peak_26823	1000	.	365.104980	4.422434	-1	207
9	132696736	132696966	peak_26824	1000	.	343.339294	5.023687	-1	111
9	132697335	132697742	peak_26825	704	.	286.633392	3.791628	-1	119
9	132718415	132718546	peak_26826	1000	.	256.614166	4.518524	-1	75
9	132718980	132719465	peak_26827	951	.	461.429718	4.709644	-1	309
9	132902879	132903318	peak_26828	607	.	266.378357	3.929955	-1	228
9	132921554	132921747	peak_26829	1000	.	211.738770	3.932171	-1	90
9	132927477	132927639	peak_26830	1000	.	233.665573	4.301917	-1	65
9	133040245	133041332	peak_26831	748	.	813.182434	5.700930	-1	984
9	133140861	133141472	peak_26832	451	.	275.510590	3.437139	-1	115
9	133187511	133188185	peak_26833	1000	.	2841.210205	10.311797	-1	213
9	133201805	133202129	peak_26834	1000	.	667.003784	5.695722	-1	116
9	133210224	133210745	peak_26835	472	.	245.757355	3.269201	-1	355
9	133213787	133214315	peak_26836	557	.	294.215912	3.803706	-1	426
9	133226743	133227390	peak_26837	336	.	217.512497	3.814600	-1	382
9	133266997	133267393	peak_26838	1000	.	499.189087	4.408331	-1	104
9	133287355	133288389	peak_26839	702	.	725.505249	5.261451	-1	715
9	133322422	133322972	peak_26840	572	.	314.702911	3.342130	-1	294
9	133333645	133333873	peak_26841	1000	.	406.858643	5.342103	-1	116
9	133337040	133337809	peak_26842	629	.	483.845367	3.937375	-1	480
9	133339122	133339845	peak_26843	529	.	382.254913	3.644160	-1	183
9	133346033	133346309	peak_26844	1000	.	420.578369	4.595277	-1	118
9	133353200	133353537	peak_26845	1000	.	364.555939	3.712356	-1	209
9	133385998	133386209	peak_26846	1000	.	328.507172	4.811212	-1	124
9	133424654	133425356	peak_26847	757	.	531.542053	4.159543	-1	592
9	133636093	133636230	peak_26848	1000	.	203.520905	4.078278	-1	88
9	133731657	133731870	peak_26849	1000	.	249.425537	4.293127	-1	104
9	134011408	134011611	peak_26850	1000	.	267.787018	4.364849	-1	81
9	134197900	134198066	peak_26851	1000	.	217.409225	4.164784	-1	112
9	134585719	134586212	peak_26852	414	.	203.985092	3.535032	-1	420
9	134588270	134588726	peak_26853	912	.	415.977112	4.640271	-1	345
9	134593873	134594644	peak_26854	1000	.	862.986816	5.273245	-1	479
9	134608639	134608876	peak_26855	1000	.	296.193542	4.627542	-1	104
9	134634811	134635178	peak_26856	921	.	337.876465	3.807909	-1	160
9	134651630	134652176	peak_26857	619	.	337.964264	3.831957	-1	455
9	134662774	134663335	peak_26858	520	.	291.813995	3.393235	-1	424
9	134664637	134665019	peak_26859	700	.	267.552979	3.692302	-1	244
9	134666797	134667241	peak_26860	574	.	254.650742	3.694622	-1	196
9	134738474	134739042	peak_26861	354	.	201.122787	3.442176	-1	108
9	134777617	134778163	peak_26862	475	.	259.385620	3.172457	-1	280
9	134782640	134783241	peak_26863	352	.	211.807510	3.383786	-1	93
9	134783422	134784512	peak_26864	330	.	359.809326	3.690065	-1	483
9	134788377	134788810	peak_26865	749	.	324.499176	3.523832	-1	185
9	134791233	134792266	peak_26866	1000	.	1333.946533	6.054216	-1	691
9	134792701	134793455	peak_26867	816	.	615.190308	4.899958	-1	107
9	134799030	134799624	peak_26868	387	.	229.599915	3.513831	-1	398
9	134818295	134818647	peak_26869	1000	.	369.386719	4.195856	-1	128
9	134859345	134860009	peak_26870	769	.	510.738220	4.688037	-1	79
9	134863545	134864464	peak_26871	897	.	824.673767	5.176309	-1	628
9	134913165	134913602	peak_26872	547	.	239.143280	3.118952	-1	320
9	134937790	134938466	peak_26873	370	.	250.161652	3.320002	-1	597
9	134953938	134954894	peak_26874	743	.	710.071655	4.117965	-1	278
9	134978750	134978905	peak_26875	1000	.	217.590698	4.014712	-1	70
9	134999967	135000443	peak_26876	595	.	283.246796	3.166819	-1	146
9	135000724	135001209	peak_26877	559	.	271.149048	3.542090	-1	414
9	135006911	135007321	peak_26878	955	.	391.628693	4.539365	-1	180
9	135011585	135011957	peak_26879	647	.	240.509628	3.642004	-1	275
9	135078818	135079368	peak_26880	1000	.	1416.908447	7.408734	-1	177
9	135097004	135097863	peak_26881	1000	.	1042.767822	4.400971	-1	103
9	135136901	135137191	peak_26882	842	.	244.279953	3.270706	-1	159
9	135146338	135146761	peak_26883	524	.	221.616348	3.365656	-1	392
9	135230405	135230889	peak_26884	586	.	283.744659	3.175575	-1	261
9	135280687	135281248	peak_26885	462	.	259.323822	3.331391	-1	423
9	135361502	135361833	peak_26886	625	.	207.014267	3.341414	-1	128
9	135379499	135379668	peak_26887	1000	.	363.052765	5.555539	-1	72
9	135421556	135422055	peak_26888	572	.	285.389404	3.906666	-1	337
9	135540832	135541009	peak_26889	1000	.	217.054962	4.252010	-1	78
9	135823318	135823535	peak_26890	981	.	212.898270	3.754808	-1	125
9	135906314	135907104	peak_26891	1000	.	998.151428	4.776413	-1	527
9	135938611	135939325	peak_26892	371	.	264.574280	3.535240	-1	322
9	135981526	135982311	peak_26893	449	.	352.743988	3.440015	-1	509
9	135991093	135991512	peak_26894	479	.	200.734955	3.256094	-1	301
9	136005750	136006418	peak_26895	799	.	533.633728	4.420468	-1	225
9	136042546	136043054	peak_26896	742	.	377.075226	3.814647	-1	222
9	136044677	136044957	peak_26897	757	.	211.873352	3.373276	-1	186
9	136066288	136066538	peak_26898	915	.	228.745728	3.737883	-1	112
9	136096549	136097016	peak_26899	543	.	253.812820	3.296677	-1	40
9	136186455	136187033	peak_26900	399	.	230.808090	3.438026	-1	344
9	136240852	136241111	peak_26901	1000	.	262.614502	3.792839	-1	146
9	136290425	136291979	peak_26902	490	.	762.072327	3.914576	-1	1082
9	136298456	136298601	peak_26903	1000	.	214.957214	4.413268	-1	58
9	136335357	136335691	peak_26904	721	.	240.713867	3.947215	-1	171
9	136422353	136423011	peak_26905	929	.	611.342896	4.323018	-1	85
9	136424316	136425108	peak_26906	262	.	207.150406	2.977084	-1	29
9	136434913	136435441	peak_26907	503	.	265.760956	3.320002	-1	367
9	136455095	136455664	peak_26908	726	.	413.209930	3.815176	-1	346
9	136461062	136461455	peak_26909	543	.	213.580597	3.616360	-1	113
9	136470076	136470424	peak_26910	827	.	287.892975	3.636594	-1	111
9	136487604	136488812	peak_26911	824	.	995.269836	5.331574	-1	624
9	136524832	136525234	peak_26912	702	.	282.115540	3.363021	-1	213
9	136525368	136525915	peak_26913	622	.	340.349152	4.013154	-1	428
9	136526742	136527717	peak_26914	1000	.	1075.438110	5.001266	-1	425
9	136531368	136531966	peak_26915	711	.	424.907532	4.431281	-1	490
9	136605759	136606529	peak_26916	484	.	372.837189	3.440673	-1	92
9	136608124	136608596	peak_26917	875	.	412.794739	4.226739	-1	113
9	136612727	136613449	peak_26918	381	.	275.405212	3.447918	-1	221
9	136614478	136614965	peak_26919	485	.	236.292633	3.170679	-1	324
9	136617871	136618178	peak_26920	1000	.	330.632874	4.133820	-1	230
9	136637588	136637911	peak_26921	707	.	228.272034	3.498225	-1	210
9	136638067	136638870	peak_26922	424	.	340.080231	3.207585	-1	711
9	136639037	136639391	peak_26923	627	.	221.860535	3.761025	-1	246
9	136639511	136640047	peak_26924	726	.	389.077759	3.528006	-1	332
9	136651355	136651735	peak_26925	552	.	209.792847	3.170038	-1	90
9	136658534	136659020	peak_26926	616	.	299.430878	3.543976	-1	78
9	136705524	136706044	peak_26927	476	.	247.727646	3.369939	-1	191
9	136711075	136711851	peak_26928	408	.	316.417450	3.325655	-1	482
9	136742013	136743249	peak_26929	1000	.	1321.588623	4.960358	-1	804
9	136849849	136850158	peak_26930	661	.	204.385925	3.295876	-1	86
9	136878734	136879256	peak_26931	521	.	271.931885	3.792022	-1	464
9	136905853	136906312	peak_26932	963	.	442.143951	3.736380	-1	290
9	136966654	136967303	peak_26933	1000	.	744.582947	4.502401	-1	338
9	137000857	137001196	peak_26934	911	.	308.717896	3.804160	-1	212
9	137010575	137010972	peak_26935	1000	.	469.764557	4.029067	-1	109
9	137042838	137043037	peak_26936	1000	.	202.753265	3.692584	-1	50
9	137054701	137055892	peak_26937	428	.	510.340454	3.456504	-1	42
9	137074355	137074762	peak_26938	1000	.	434.923187	4.481030	-1	337
9	137086753	137086903	peak_26939	1000	.	255.399033	4.462765	-1	74
9	137089485	137089946	peak_26940	783	.	361.011841	3.790707	-1	341
9	137653633	137653775	peak_26941	1000	.	214.517242	4.257460	-1	46
9	137673606	137673863	peak_26942	1000	.	349.554993	4.189765	-1	189
9	137674131	137675063	peak_26943	1000	.	1115.688354	5.647100	-1	113
9	137725206	137725765	peak_26944	790	.	441.789337	4.356143	-1	258
9	137890918	137891232	peak_26945	663	.	208.138260	3.878505	-1	256
9	138091413	138092073	peak_26946	392	.	258.655975	3.477898	-1	314
9	138161387	138161833	peak_26947	512	.	228.330200	3.358678	-1	320
9	138163250	138163489	peak_26948	1000	.	280.603943	4.039349	-1	91
9	138266881	138267038	peak_26949	1000	.	213.850372	4.282620	-1	78
9	138314217	138314581	peak_26950	783	.	284.935303	3.910174	-1	71
9	138319714	138319965	peak_26951	856	.	214.818848	3.598094	-1	196
9	138444817	138445317	peak_26952	553	.	276.641418	3.759757	-1	442
9	138482883	138483322	peak_26953	692	.	303.848694	3.940215	-1	113
9	138619979	138620443	peak_26954	1000	.	493.983093	4.660052	-1	124
9	138693522	138693994	peak_26955	449	.	212.075211	3.076856	-1	47
9	138699041	138699468	peak_26956	480	.	204.796234	3.175971	-1	120
9	138722197	138722918	peak_26957	451	.	324.818604	3.538528	-1	482
9	138742922	138743397	peak_26958	1000	.	534.330688	3.885105	-1	128
9	138764567	138765321	peak_26959	1000	.	2493.276855	8.572621	-1	319
9	138840216	138840382	peak_26960	1000	.	222.037979	4.043347	-1	112
9	138869451	138869729	peak_26961	1000	.	305.914062	3.904421	-1	69
9	139082935	139083120	peak_26962	1000	.	202.114609	4.063999	-1	110
9	139134991	139136083	peak_26963	1000	.	4076.250000	10.234846	-1	844
9	139149125	139149639	peak_26964	472	.	242.680786	3.430427	-1	83
9	139180955	139181299	peak_26965	1000	.	458.355103	4.856605	-1	169
9	139190234	139190504	peak_26966	855	.	230.731384	3.476457	-1	120
9	139196546	139196882	peak_26967	1000	.	382.600983	4.546330	-1	125
9	139302008	139303229	peak_26968	778	.	950.038208	5.228960	-1	263
9	139324386	139325115	peak_26969	341	.	248.292160	3.190319	-1	530
9	139342376	139342781	peak_26970	694	.	280.893524	3.754831	-1	283
9	139343447	139343716	peak_26971	801	.	215.498947	3.655719	-1	160
9	139361077	139361503	peak_26972	698	.	297.344208	3.705136	-1	342
9	139374508	139374770	peak_26973	1000	.	368.777924	4.703053	-1	135
9	139381567	139381851	peak_26974	1000	.	389.902130	4.601819	-1	99
9	139382991	139383831	peak_26975	1000	.	1217.058960	5.310109	-1	245
9	139476344	139476787	peak_26976	650	.	287.940247	3.761658	-1	194
9	139494178	139494325	peak_26977	1000	.	200.127060	4.224390	-1	65
9	139496139	139496291	peak_26978	1000	.	911.298889	9.231170	-1	33
9	139499306	139512083	peak_26979	1000	.	131873.078125	26.572636	-1	6850
10	202977	203427	peak_26980	468	.	210.383347	3.255378	-1	344
10	231441	231704	peak_26981	1000	.	270.570770	3.659838	-1	79
10	255785	256027	peak_26982	909	.	219.865997	3.661618	-1	120
10	294547	294845	peak_26983	795	.	236.984741	3.618270	-1	238
10	305029	305195	peak_26984	1000	.	203.617599	4.013177	-1	81
10	313049	313221	peak_26985	1000	.	210.643127	4.192414	-1	87
10	364596	364780	peak_26986	1000	.	353.712677	5.294784	-1	87
10	368069	369023	peak_26987	1000	.	1444.116089	6.008609	-1	807
10	374507	374728	peak_26988	1000	.	292.740997	4.327368	-1	143
10	381269	382471	peak_26989	572	.	687.262878	4.000361	-1	104
10	397186	397405	peak_26990	1000	.	239.081406	3.987761	-1	92
10	402539	402720	peak_26991	1000	.	221.935165	4.176612	-1	82
10	570742	571326	peak_26992	383	.	223.506638	3.399168	-1	328
10	571929	572188	peak_26993	1000	.	287.501251	3.786950	-1	110
10	637475	638284	peak_26994	804	.	650.031860	3.687591	-1	752
10	640568	640807	peak_26995	995	.	237.924088	3.711287	-1	119
10	666635	667137	peak_26996	1000	.	515.772583	4.195986	-1	362
10	667246	668176	peak_26997	1000	.	1646.289185	7.781130	-1	357
10	678941	679663	peak_26998	1000	.	2260.047119	9.506460	-1	229
10	679934	680121	peak_26999	1000	.	206.032059	4.081419	-1	97
10	704152	704817	peak_27000	1000	.	1119.770996	6.400590	-1	132
10	724842	726311	peak_27001	1000	.	4066.979248	10.855023	-1	665
10	805865	806235	peak_27002	1000	.	570.910217	4.658916	-1	98
10	939845	940962	peak_27003	1000	.	2025.813721	9.207308	-1	356
10	942549	942740	peak_27004	1000	.	365.408722	5.365455	-1	95
10	988237	988418	peak_27005	1000	.	224.065277	4.226967	-1	77
10	1032262	1032553	peak_27006	697	.	202.760956	3.328721	-1	194
10	1092000	1092242	peak_27007	1000	.	300.688751	4.331856	-1	116
10	1176911	1177240	peak_27008	613	.	201.524323	3.244992	-1	178
10	1256063	1256410	peak_27009	1000	.	523.400818	5.489961	-1	73
10	1461198	1461418	peak_27010	1000	.	405.957977	5.354700	-1	113
10	1462990	1463617	peak_27011	744	.	466.771698	4.098565	-1	264
10	1533771	1533939	peak_27012	1000	.	211.792648	4.202064	-1	87
10	1553560	1554453	peak_27013	1000	.	1227.981812	5.314447	-1	465
10	1583978	1584245	peak_27014	1000	.	392.234680	4.540855	-1	123
10	1601287	1601791	peak_27015	1000	.	589.724304	5.504009	-1	307
10	1622576	1622860	peak_27016	1000	.	364.762726	4.396086	-1	107
10	1672274	1672739	peak_27017	1000	.	522.015015	3.876231	-1	68
10	1708455	1708821	peak_27018	710	.	259.955841	3.995099	-1	242
10	1766420	1766592	peak_27019	1000	.	846.317444	8.252273	-1	119
10	1812127	1812475	peak_27020	1000	.	388.370911	4.031117	-1	217
10	1973140	1973300	peak_27021	1000	.	205.409042	3.955203	-1	116
10	2144757	2144906	peak_27022	1000	.	227.305862	4.452132	-1	84
10	2172596	2172766	peak_27023	1000	.	200.708069	4.376476	-1	96
10	2261889	2262035	peak_27024	1000	.	362.665009	5.256321	-1	59
10	2370024	2370176	peak_27025	1000	.	232.372833	4.449504	-1	95
10	2451632	2451789	peak_27026	1000	.	202.827194	4.140981	-1	91
10	2499381	2499568	peak_27027	1000	.	252.245026	4.249688	-1	115
10	2704246	2704551	peak_27028	1000	.	342.196442	3.909344	-1	121
10	2917720	2917902	peak_27029	1000	.	274.989777	4.467451	-1	73
10	2963782	2964100	peak_27030	685	.	217.887512	3.555185	-1	175
10	2967021	2967569	peak_27031	390	.	213.603821	3.529412	-1	73
10	3001110	3001382	peak_27032	1000	.	311.733032	3.704378	-1	88
10	3086298	3086521	peak_27033	1000	.	250.129883	4.254879	-1	125
10	3343605	3343754	peak_27034	1000	.	224.860046	4.097014	-1	79
10	3366189	3366522	peak_27035	1000	.	409.926880	4.215741	-1	97
10	3522277	3523148	peak_27036	957	.	833.875183	4.166333	-1	354
10	3679959	3680138	peak_27037	1000	.	209.955307	3.897145	-1	103
10	3702014	3702243	peak_27038	1000	.	361.172485	4.757007	-1	119
10	3867626	3867913	peak_27039	843	.	242.076614	3.539012	-1	107
10	3879189	3879534	peak_27040	722	.	249.117325	4.208251	-1	91
10	3920542	3920732	peak_27041	1000	.	284.932861	4.710663	-1	101
10	4411501	4412012	peak_27042	1000	.	549.717407	5.073125	-1	120
10	4542528	4543186	peak_27043	1000	.	799.515381	4.616035	-1	496
10	4589662	4590183	peak_27044	583	.	303.536041	3.540350	-1	97
10	4598401	4598567	peak_27045	1000	.	208.456207	4.144422	-1	68
10	4968148	4968752	peak_27046	576	.	347.778168	3.996336	-1	307
10	4987216	4987719	peak_27047	481	.	241.975342	3.104313	-1	200
10	5052734	5053103	peak_27048	629	.	232.050888	3.498348	-1	96
10	5081331	5081503	peak_27049	1000	.	202.088318	4.048725	-1	108
10	5107265	5107587	peak_27050	732	.	235.714157	3.322479	-1	137
10	5111898	5112236	peak_27051	754	.	254.792114	3.896429	-1	253
10	5122465	5122645	peak_27052	1000	.	200.333099	3.957487	-1	74
10	5172632	5172808	peak_27053	1000	.	223.322495	4.160321	-1	86
10	5187307	5187745	peak_27054	559	.	244.948212	3.540157	-1	85
10	5210352	5210507	peak_27055	1000	.	211.347214	4.210029	-1	49
10	5217376	5217635	peak_27056	1000	.	383.937866	4.798420	-1	168
10	5218249	5218548	peak_27057	807	.	241.364792	3.857492	-1	177
10	5309598	5310056	peak_27058	512	.	234.433823	3.016725	-1	62
10	5348418	5348591	peak_27059	1000	.	232.319534	4.356115	-1	75
10	5379329	5379697	peak_27060	585	.	215.417999	3.800777	-1	279
10	5505163	5505460	peak_27061	701	.	208.056717	3.264677	-1	115
10	5595514	5596020	peak_27062	607	.	307.293854	4.266067	-1	250
10	5614938	5615191	peak_27063	979	.	247.744202	3.852700	-1	125
10	5619433	5619693	peak_27064	820	.	213.299561	3.648883	-1	186
10	5633815	5634030	peak_27065	1000	.	274.962860	4.289775	-1	96
10	5638854	5639421	peak_27066	548	.	310.672729	3.912422	-1	287
10	5700777	5701137	peak_27067	857	.	308.599487	3.680053	-1	90
10	5727264	5727529	peak_27068	762	.	201.997742	3.580827	-1	158
10	5729104	5729419	peak_27069	803	.	253.037613	3.817456	-1	114
10	5753575	5754596	peak_27070	1000	.	2039.930664	7.449523	-1	267
10	5862578	5863018	peak_27071	680	.	299.099121	3.758445	-1	341
10	5870971	5871270	peak_27072	892	.	266.812805	4.276863	-1	88
10	5906601	5906971	peak_27073	714	.	264.158508	3.631936	-1	119
10	5912860	5913205	peak_27074	994	.	342.803040	4.384076	-1	123
10	5946317	5946512	peak_27075	1000	.	212.324005	4.307299	-1	99
10	5984124	5984284	peak_27076	1000	.	202.357712	4.338549	-1	74
10	6097356	6097514	peak_27077	1000	.	210.152725	4.079840	-1	83
10	6120944	6121245	peak_27078	753	.	226.724045	3.943903	-1	91
10	6205550	6205865	peak_27079	668	.	210.464523	3.922152	-1	208
10	6302370	6302589	peak_27080	1000	.	244.477997	4.097817	-1	114
10	6422715	6423002	peak_27081	723	.	207.424133	3.943881	-1	43
10	6434473	6435446	peak_27082	599	.	583.056580	3.509688	-1	753
10	6612402	6613254	peak_27083	646	.	550.216797	3.542725	-1	505
10	6709803	6710144	peak_27084	611	.	208.312317	3.791171	-1	270
10	6842815	6843199	peak_27085	1000	.	744.194031	6.515991	-1	261
10	6956126	6956506	peak_27086	709	.	269.316467	4.036559	-1	308
10	7025255	7025471	peak_27087	1000	.	283.497070	4.546992	-1	138
10	7040966	7041660	peak_27088	1000	.	1488.916504	7.055449	-1	329
10	7317952	7318292	peak_27089	1000	.	473.402802	4.995616	-1	236
10	7370090	7370579	peak_27090	492	.	240.363403	3.481390	-1	131
10	7496038	7497116	peak_27091	1000	.	1586.711182	4.939558	-1	410
10	7796953	7797602	peak_27092	1000	.	1206.521362	6.767394	-1	238
10	8003020	8003289	peak_27093	875	.	235.254807	3.671413	-1	160
10	8169213	8169712	peak_27094	816	.	407.180481	3.829955	-1	234
10	8253682	8254018	peak_27095	919	.	308.832550	4.711203	-1	99
10	8304943	8306392	peak_27096	1000	.	1800.523315	5.857967	-1	335
10	8311653	8311830	peak_27097	1000	.	299.968445	4.727509	-1	62
10	8946302	8946884	peak_27098	1000	.	833.687683	5.379380	-1	219
10	9647922	9648679	peak_27099	1000	.	1828.279297	6.868583	-1	634
10	9669154	9669729	peak_27100	635	.	364.909363	4.197508	-1	256
10	9685514	9685916	peak_27101	1000	.	492.063110	5.714549	-1	91
10	9827662	9828617	peak_27102	1000	.	1743.998413	6.211311	-1	683
10	10156304	10157150	peak_27103	1000	.	1015.235352	5.121414	-1	445
10	10190787	10191540	peak_27104	1000	.	992.630310	4.602637	-1	124
10	10263914	10264267	peak_27105	1000	.	1119.308838	8.366714	-1	229
10	10761549	10762053	peak_27106	1000	.	604.031433	4.475463	-1	110
10	10904951	10905446	peak_27107	1000	.	1607.006226	9.634005	-1	202
10	10905602	10906173	peak_27108	1000	.	1076.027222	5.592935	-1	181
10	10914489	10915021	peak_27109	1000	.	562.748413	4.513572	-1	79
10	10926293	10926440	peak_27110	1000	.	302.281219	4.696689	-1	26
10	10996194	10996332	peak_27111	1000	.	254.637482	4.479112	-1	14
10	11025483	11025863	peak_27112	1000	.	533.743042	4.680775	-1	254
10	11309699	11310107	peak_27113	577	.	235.323898	3.563257	-1	275
10	11313696	11314058	peak_27114	1000	.	567.906555	6.062801	-1	279
10	11362275	11362591	peak_27115	1000	.	1078.950806	8.861592	-1	195
10	11377644	11378781	peak_27116	884	.	1004.888184	5.987211	-1	232
10	11407737	11408611	peak_27117	1000	.	1365.809570	7.131135	-1	381
10	11465822	11466214	peak_27118	576	.	225.655548	3.529439	-1	65
10	11466323	11467375	peak_27119	1000	.	1816.399902	6.437425	-1	522
10	11467500	11467917	peak_27120	1000	.	530.920532	5.101722	-1	161
10	11526426	11527001	peak_27121	1000	.	629.132568	5.236459	-1	164
10	11639133	11639286	peak_27122	1000	.	229.986023	4.167549	-1	61
10	11723281	11724140	peak_27123	744	.	638.946716	3.991500	-1	745
10	11740559	11741209	peak_27124	567	.	368.715790	3.856030	-1	300
10	11834920	11835639	peak_27125	1000	.	1331.661987	6.312023	-1	384
10	12157392	12157550	peak_27126	1000	.	213.851395	4.226276	-1	98
10	12321863	12322712	peak_27127	950	.	806.805603	4.834887	-1	388
10	12431336	12432082	peak_27128	1000	.	2517.542480	11.689984	-1	561
10	12473181	12473353	peak_27129	1000	.	211.337250	4.151019	-1	78
10	12528807	12529196	peak_27130	1000	.	1630.206909	9.783333	-1	256
10	12557617	12558571	peak_27131	1000	.	1047.510986	5.174736	-1	91
10	12670830	12670976	peak_27132	1000	.	212.108490	4.186904	-1	47
10	12688735	12689532	peak_27133	1000	.	1615.236572	10.109998	-1	127
10	12755852	12756341	peak_27134	603	.	294.891663	3.211564	-1	203
10	12756488	12757094	peak_27135	1000	.	1180.027832	7.013950	-1	232
10	12855016	12855564	peak_27136	481	.	263.619141	3.173011	-1	308
10	13047170	13047343	peak_27137	1000	.	728.353210	6.978802	-1	135
10	13066719	13067284	peak_27138	817	.	461.784088	5.121055	-1	99
10	13416118	13417015	peak_27139	1000	.	2122.377686	10.623867	-1	697
10	13431999	13432450	peak_27140	1000	.	486.252716	4.903063	-1	245
10	13608770	13610021	peak_27141	1000	.	2085.854492	5.567801	-1	550
10	13656566	13656730	peak_27142	1000	.	206.159454	4.025561	-1	113
10	13711324	13711716	peak_27143	1000	.	1711.654785	10.844723	-1	169
10	13735072	13736118	peak_27144	298	.	311.217804	3.562540	-1	450
10	13736258	13736433	peak_27145	1000	.	274.559418	4.535871	-1	97
10	13753119	13753473	peak_27146	1000	.	758.138550	6.581620	-1	227
10	13771120	13771624	peak_27147	1000	.	532.243408	4.605165	-1	109
10	13773138	13773352	peak_27148	1000	.	269.713348	4.265937	-1	112
10	13812671	13813541	peak_27149	829	.	721.395630	4.351477	-1	733
10	13816489	13817120	peak_27150	591	.	372.749084	3.927313	-1	187
10	13818287	13818965	peak_27151	743	.	504.058685	3.991768	-1	509
10	13845636	13846145	peak_27152	1000	.	964.139771	6.600276	-1	284
10	13850696	13851491	peak_27153	683	.	542.700439	3.804117	-1	289
10	13897657	13898346	peak_27154	1000	.	1694.737427	8.273062	-1	385
10	13938987	13940367	peak_27155	1000	.	3046.492432	7.967875	-1	893
10	13955476	13955929	peak_27156	1000	.	493.103607	4.806023	-1	342
10	13956063	13956341	peak_27157	1000	.	314.393982	3.927531	-1	118
10	13965223	13965658	peak_27158	498	.	216.612213	3.300130	-1	407
10	13965865	13966143	peak_27159	1000	.	288.240112	3.939584	-1	88
10	13971467	13972495	peak_27160	1000	.	1175.395996	5.118407	-1	291
10	13974481	13977459	peak_27161	1000	.	26988.380859	17.516092	-1	795
10	14000977	14016687	peak_27162	1000	.	151137.234375	17.184719	-1	622
10	14069065	14069917	peak_27163	1000	.	1275.539917	5.597197	-1	486
10	14183733	14184286	peak_27164	1000	.	836.581360	5.511741	-1	323
10	14240700	14241326	peak_27165	581	.	364.015076	3.398308	-1	521
10	14392496	14392743	peak_27166	810	.	200.094009	3.642655	-1	137
10	14432152	14432664	peak_27167	859	.	439.689453	4.698819	-1	402
10	14467674	14468064	peak_27168	594	.	231.594498	3.658832	-1	93
10	14468250	14468989	peak_27169	419	.	309.382965	3.579316	-1	256
10	14509385	14509684	peak_27170	1000	.	312.902435	4.716220	-1	86
10	14512859	14513066	peak_27171	1000	.	240.957031	4.362329	-1	98
10	14532695	14533496	peak_27172	903	.	723.388123	3.886787	-1	455
10	14543095	14543409	peak_27173	701	.	220.025757	3.492611	-1	216
10	14596563	14597444	peak_27174	1000	.	3045.135254	12.240081	-1	609
10	14631489	14631961	peak_27175	547	.	258.089661	3.455904	-1	129
10	14653300	14653474	peak_27176	1000	.	210.754150	4.025326	-1	76
10	14940730	14941391	peak_27177	1000	.	1242.514282	5.853824	-1	376
10	15041718	15043139	peak_27178	1000	.	1992.581543	4.696476	-1	302
10	15201754	15202166	peak_27179	1000	.	784.257324	5.418364	-1	307
10	15205526	15205902	peak_27180	925	.	347.701935	4.689408	-1	261
10	15206157	15206318	peak_27181	1000	.	223.371155	4.470603	-1	67
10	15206464	15206605	peak_27182	1000	.	395.201141	5.557068	-1	31
10	15211642	15211989	peak_27183	1000	.	391.221069	4.523819	-1	260
10	15264017	15264991	peak_27184	1000	.	2864.990234	8.545427	-1	573
10	15278856	15279110	peak_27185	1000	.	384.087433	4.868029	-1	157
10	15279892	15280028	peak_27186	1000	.	252.659897	4.248666	-1	89
10	15280251	15280527	peak_27187	1000	.	803.525146	6.625423	-1	150
10	15283281	15283585	peak_27188	1000	.	622.454590	5.446291	-1	78
10	15285267	15287857	peak_27189	1000	.	19988.166016	16.325647	-1	469
10	15290048	15290330	peak_27190	1000	.	601.569824	6.801163	-1	110
10	15291048	15292060	peak_27191	677	.	685.492371	4.141576	-1	454
10	15292244	15292745	peak_27192	1000	.	605.545349	4.059602	-1	153
10	15292848	15293257	peak_27193	628	.	256.790070	3.603285	-1	118
10	15293390	15294597	peak_27194	1000	.	1507.670166	5.127284	-1	241
10	15295285	15295518	peak_27195	1000	.	421.139984	5.364151	-1	86
10	15296013	15298206	peak_27196	1000	.	4979.982422	8.927114	-1	1863
10	15298782	15300987	peak_27197	1000	.	2228.979980	4.564944	-1	1900
10	15301111	15301633	peak_27198	1000	.	574.740295	4.480580	-1	371
10	15304050	15304244	peak_27199	1000	.	625.870972	6.915571	-1	87
10	15305095	15305476	peak_27200	1000	.	410.765137	4.762139	-1	207
10	15306755	15307328	peak_27201	1000	.	588.675842	5.875380	-1	130
10	15308553	15309262	peak_27202	1000	.	1826.837524	8.065255	-1	504
10	15311458	15311994	peak_27203	1000	.	1032.651245	5.977055	-1	416
10	15317374	15317874	peak_27204	1000	.	1445.057251	9.132139	-1	149
10	15378427	15379086	peak_27205	375	.	247.226242	3.422700	-1	554
10	15676548	15677349	peak_27206	253	.	202.644409	2.973517	-1	452
10	15722905	15724117	peak_27207	430	.	521.183044	4.489185	-1	375
10	15858422	15858631	peak_27208	1000	.	244.076904	4.499296	-1	113
10	16190340	16191386	peak_27209	1000	.	2028.392090	6.391007	-1	940
10	16191532	16192135	peak_27210	1000	.	1343.730347	6.277531	-1	119
10	16448856	16449052	peak_27211	1000	.	238.925720	4.198404	-1	90
10	16449960	16450359	peak_27212	802	.	320.160370	3.576201	-1	252
10	16740031	16741675	peak_27213	965	.	1586.613281	5.311779	-1	1309
10	16911968	16913611	peak_27214	1000	.	5286.762207	13.282099	-1	647
10	16939282	16939442	peak_27215	1000	.	215.666992	4.110345	-1	71
10	17101817	17102247	peak_27216	1000	.	922.565002	5.610858	-1	345
10	17258469	17258748	peak_27217	780	.	217.612076	3.924318	-1	100
10	17258891	17259570	peak_27218	1000	.	2289.651367	8.802903	-1	418
10	17365238	17366421	peak_27219	1000	.	3809.797119	10.057100	-1	299
10	17388261	17388448	peak_27220	1000	.	216.198334	3.821408	-1	71
10	17421983	17422570	peak_27221	1000	.	601.964417	5.092906	-1	489
10	17471047	17472158	peak_27222	1000	.	2441.612305	6.658940	-1	396
10	17495510	17497311	peak_27223	1000	.	3211.474365	7.712960	-1	238
10	17558709	17560200	peak_27224	1000	.	3198.709229	8.405170	-1	771
10	17650663	17650809	peak_27225	1000	.	205.853806	3.940515	-1	47
10	17780001	17780164	peak_27226	1000	.	222.011536	4.429489	-1	84
10	18195415	18196472	peak_27227	553	.	584.468811	3.745401	-1	833
10	18693334	18693540	peak_27228	1000	.	2503.057373	18.534342	-1	101
10	18849529	18849719	peak_27229	1000	.	233.307755	3.916078	-1	105
10	18991575	18991746	peak_27230	1000	.	238.652985	4.043820	-1	116
10	19018975	19019654	peak_27231	750	.	509.263306	4.686803	-1	582
10	19046016	19047034	peak_27232	1000	.	3355.310059	13.852444	-1	414
10	19147742	19147919	peak_27233	1000	.	210.764587	4.360276	-1	109
10	19148624	19149001	peak_27234	1000	.	489.359467	4.198404	-1	276
10	19149107	19149467	peak_27235	991	.	356.781616	4.829862	-1	272
10	19150177	19150359	peak_27236	1000	.	252.391632	4.313786	-1	104
10	19150738	19151605	peak_27237	1000	.	1095.902100	5.249330	-1	538
10	19151947	19152576	peak_27238	1000	.	663.165283	5.073234	-1	174
10	19152684	19154124	peak_27239	1000	.	2119.069824	4.978912	-1	980
10	19157926	19158134	peak_27240	1000	.	248.498169	4.546884	-1	91
10	19164175	19165944	peak_27241	1000	.	1793.493774	5.432456	-1	1186
10	19166539	19167174	peak_27242	645	.	409.773865	3.815288	-1	547
10	19169300	19169516	peak_27243	1000	.	311.649811	4.930065	-1	97
10	19169853	19170761	peak_27244	1000	.	1340.223022	4.904005	-1	411
10	19171651	19171837	peak_27245	1000	.	246.561737	4.593927	-1	103
10	19175564	19175743	peak_27246	1000	.	282.075806	4.420163	-1	83
10	19180022	19180217	peak_27247	1000	.	221.952972	4.253369	-1	101
10	19185212	19185391	peak_27248	1000	.	226.802094	4.228299	-1	84
10	19186717	19187027	peak_27249	654	.	202.861664	3.450897	-1	207
10	19193846	19194222	peak_27250	1000	.	1111.468628	6.822718	-1	114
10	19252031	19252311	peak_27251	789	.	221.003571	3.593282	-1	210
10	19259514	19259871	peak_27252	803	.	286.812805	3.643251	-1	251
10	19261204	19261724	peak_27253	672	.	349.399689	3.454584	-1	202
10	19262732	19262954	peak_27254	1000	.	537.788269	6.702156	-1	112
10	19263138	19263437	peak_27255	1000	.	549.016113	6.742789	-1	67
10	19264598	19265118	peak_27256	1000	.	2120.487549	9.410928	-1	185
10	19265323	19265628	peak_27257	1000	.	350.349426	5.071026	-1	78
10	19265730	19265966	peak_27258	1000	.	553.880127	6.011522	-1	109
10	19266213	19266399	peak_27259	1000	.	221.978424	4.464510	-1	69
10	19266587	19267839	peak_27260	1000	.	1264.614624	7.293729	-1	762
10	19269946	19270974	peak_27261	1000	.	1159.058228	6.410901	-1	447
10	19273331	19273754	peak_27262	914	.	386.628265	4.211989	-1	320
10	19282338	19282892	peak_27263	1000	.	3166.860107	14.957101	-1	126
10	19283751	19283902	peak_27264	1000	.	483.854828	6.056260	-1	55
10	19284812	19299556	peak_27265	1000	.	97455.421875	15.722852	-1	10584
10	19300896	19301203	peak_27266	794	.	243.779724	3.887874	-1	223
10	19302180	19302431	peak_27267	1000	.	256.619659	4.094372	-1	144
10	19302578	19303357	peak_27268	1000	.	1056.670288	7.441624	-1	340
10	19305495	19306773	peak_27269	1000	.	2028.235474	6.893811	-1	501
10	19308872	19309296	peak_27270	745	.	315.892670	3.928129	-1	344
10	19325855	19326140	peak_27271	1000	.	454.720154	4.820624	-1	96
10	19387468	19387720	peak_27272	1000	.	277.695343	3.959587	-1	104
10	19401474	19401917	peak_27273	474	.	209.761307	3.234244	-1	105
10	19414629	19435338	peak_27274	1000	.	124158.351562	14.438993	-1	7344
10	19435466	19444871	peak_27275	1000	.	45868.429688	11.617876	-1	4612
10	19444982	19454425	peak_27276	1000	.	46927.828125	13.296323	-1	8465
10	19454544	19458021	peak_27277	1000	.	16562.679688	11.926970	-1	2474
10	19458389	19458626	peak_27278	1000	.	350.135864	5.494173	-1	109
10	19458898	19459315	peak_27279	1000	.	1088.086304	6.960104	-1	299
10	19460290	19461876	peak_27280	1000	.	3853.104004	7.487515	-1	973
10	19464462	19464998	peak_27281	1000	.	1143.741699	5.563036	-1	222
10	19465192	19465957	peak_27282	1000	.	890.858948	6.123763	-1	470
10	19466508	19467009	peak_27283	1000	.	823.210754	6.509820	-1	115
10	19467163	19467730	peak_27284	1000	.	1229.187378	6.559797	-1	162
10	19468127	19468741	peak_27285	848	.	520.575378	4.586408	-1	85
10	19469096	19469641	peak_27286	643	.	350.673828	3.996332	-1	321
10	19470660	19471365	peak_27287	1000	.	2363.655273	9.766857	-1	128
10	19471527	19471764	peak_27288	1000	.	761.172729	7.892168	-1	115
10	19472744	19473241	peak_27289	1000	.	1520.163452	7.082003	-1	270
10	19473892	19476334	peak_27290	1000	.	8757.359375	10.375866	-1	1069
10	19476742	19477149	peak_27291	1000	.	980.719238	7.681832	-1	284
10	19477854	19478290	peak_27292	1000	.	510.614075	4.900093	-1	318
10	19478406	19478717	peak_27293	748	.	232.603668	4.420615	-1	91
10	19478863	19479520	peak_27294	1000	.	1243.399780	6.631208	-1	252
10	19480599	19481179	peak_27295	1000	.	1005.583252	8.611745	-1	461
10	19481672	19482482	peak_27296	1000	.	1425.050537	6.443440	-1	509
10	19482636	19492892	peak_27297	1000	.	38293.437500	11.202974	-1	2584
10	19493050	19496384	peak_27298	1000	.	12603.452148	9.843337	-1	2212
10	19496714	19496967	peak_27299	1000	.	1137.495483	9.665857	-1	122
10	19497081	19497579	peak_27300	1000	.	1387.340820	7.188786	-1	381
10	19497724	19498152	peak_27301	1000	.	1125.084839	6.056719	-1	201
10	19499321	19499595	peak_27302	1000	.	309.996643	4.659784	-1	109
10	19551887	19552434	peak_27303	375	.	205.054276	3.083170	-1	217
10	19574170	19574352	peak_27304	1000	.	217.628754	4.119126	-1	113
10	19624507	19624857	peak_27305	756	.	264.672485	3.511481	-1	118
10	19681745	19681989	peak_27306	838	.	204.430313	4.018417	-1	89
10	19748501	19748721	peak_27307	1000	.	333.373779	4.505938	-1	139
10	19758520	19759400	peak_27308	1000	.	901.137512	5.535133	-1	200
10	19800320	19800724	peak_27309	596	.	240.707993	3.588207	-1	99
10	19806335	19806523	peak_27310	1000	.	252.048874	4.263110	-1	102
10	19888450	19889526	peak_27311	1000	.	1637.194946	5.941202	-1	519
10	19936089	19936374	peak_27312	1000	.	902.933167	7.988982	-1	122
10	19961763	19961921	peak_27313	1000	.	213.345367	3.982628	-1	82
10	20039206	20039821	peak_27314	1000	.	963.702148	6.440953	-1	523
10	20089413	20090301	peak_27315	1000	.	2245.460205	8.075899	-1	548
10	20112560	20112749	peak_27316	1000	.	239.695175	4.273289	-1	72
10	20158558	20158713	peak_27317	1000	.	221.246857	4.136256	-1	59
10	20179301	20179630	peak_27318	1000	.	637.584595	7.034122	-1	99
10	20290948	20291111	peak_27319	1000	.	243.472733	4.387875	-1	108
10	20317514	20317756	peak_27320	990	.	239.670319	4.416788	-1	84
10	20635347	20636505	peak_27321	464	.	537.548645	4.177251	-1	385
10	20732382	20733490	peak_27322	1000	.	3051.243164	8.928060	-1	652
10	20889300	20889446	peak_27323	1000	.	267.766479	4.545393	-1	71
10	20966408	20967445	peak_27324	1000	.	3013.726074	9.273281	-1	910
10	20968365	20968883	peak_27325	1000	.	1003.487305	7.359580	-1	323
10	21045503	21045710	peak_27326	1000	.	290.838501	4.757332	-1	110
10	21464594	21465231	peak_27327	485	.	308.691284	3.403906	-1	303
10	21778019	21778392	peak_27328	1000	.	744.895142	6.496706	-1	160
10	21880881	21882347	peak_27329	559	.	819.450684	4.129152	-1	601
10	21882544	21882768	peak_27330	1000	.	371.773071	5.376810	-1	113
10	21932910	21933039	peak_27331	1000	.	318.439758	4.963065	-1	70
10	22059472	22060240	peak_27332	615	.	472.083984	4.351082	-1	271
10	22277436	22277876	peak_27333	1000	.	502.687378	5.093661	-1	327
10	22520193	22520352	peak_27334	1000	.	235.082657	4.416142	-1	87
10	22573143	22573402	peak_27335	784	.	202.994202	3.361646	-1	77
10	22658096	22658267	peak_27336	1000	.	202.740646	4.000843	-1	93
10	22692442	22692599	peak_27337	1000	.	213.212433	4.234672	-1	92
10	22767897	22768074	peak_27338	1000	.	247.638779	4.299161	-1	72
10	22965890	22966089	peak_27339	1000	.	206.029007	3.750064	-1	100
10	22981398	22981594	peak_27340	1000	.	200.990326	4.170673	-1	102
10	23038223	23039504	peak_27341	1000	.	2521.748047	8.426594	-1	968
10	23101455	23101851	peak_27342	571	.	226.037308	3.098460	-1	241
10	23125193	23125609	peak_27343	570	.	237.158463	3.312673	-1	93
10	23135772	23135926	peak_27344	1000	.	210.192856	4.179150	-1	56
10	23178124	23178678	peak_27345	1000	.	1196.102783	6.853230	-1	395
10	23221898	23222989	peak_27346	1000	.	2698.173340	8.256510	-1	296
10	23274573	23275417	peak_27347	1000	.	1214.148071	6.337606	-1	114
10	23410255	23411095	peak_27348	1000	.	933.794434	4.369423	-1	376
10	23449767	23450061	peak_27349	914	.	268.711395	3.891169	-1	209
10	23453243	23453763	peak_27350	485	.	252.279251	3.446463	-1	216
10	23462933	23463312	peak_27351	561	.	212.596115	3.044722	-1	318
10	23466404	23466725	peak_27352	637	.	204.622833	4.204613	-1	241
10	23478535	23478976	peak_27353	521	.	229.569580	3.172556	-1	113
10	23490630	23491566	peak_27354	830	.	777.135071	5.481565	-1	608
10	23515347	23515816	peak_27355	685	.	321.294617	3.439652	-1	110
10	23518679	23518929	peak_27356	1000	.	336.568390	4.430975	-1	121
10	23525471	23526105	peak_27357	424	.	269.062927	3.299481	-1	317
10	23526541	23527041	peak_27358	678	.	338.899139	3.712593	-1	85
10	23535548	23535989	peak_27359	669	.	295.202240	3.335407	-1	126
10	23567408	23568472	peak_27360	364	.	387.629333	3.308087	-1	584
10	23569699	23570122	peak_27361	530	.	224.135483	3.571679	-1	83
10	23584768	23585233	peak_27362	460	.	213.835983	2.913909	-1	228
10	23590456	23591626	peak_27363	454	.	531.445251	3.323982	-1	749
10	23594570	23595244	peak_27364	420	.	282.811401	3.514427	-1	61
10	23599173	23600154	peak_27365	930	.	911.875793	6.333737	-1	855
10	23607326	23607686	peak_27366	956	.	344.168060	4.457367	-1	270
10	23610363	23610811	peak_27367	527	.	236.188416	3.640560	-1	290
10	23629782	23630177	peak_27368	694	.	274.215881	3.460185	-1	298
10	23644992	23645581	peak_27369	1000	.	1714.234985	7.974905	-1	355
10	23650296	23650755	peak_27370	462	.	212.142105	3.443881	-1	344
10	23666687	23667547	peak_27371	434	.	373.317169	3.343696	-1	166
10	23683474	23683841	peak_27372	551	.	202.341354	3.813415	-1	178
10	23746267	23746625	peak_27373	898	.	321.632416	4.252265	-1	170
10	23755062	23755382	peak_27374	629	.	201.306747	3.414610	-1	108
10	23755929	23756519	peak_27375	765	.	451.370422	4.018702	-1	122
10	23767323	23767753	peak_27376	568	.	244.348145	3.516338	-1	293
10	23771110	23771364	peak_27377	1000	.	295.684235	4.385880	-1	151
10	23776605	23777337	peak_27378	375	.	274.328217	3.274059	-1	170
10	23786525	23786984	peak_27379	452	.	207.333710	3.174860	-1	309
10	23787564	23788656	peak_27380	539	.	588.164185	3.836600	-1	967
10	23797994	23798476	peak_27381	1000	.	532.087158	4.413128	-1	229
10	23798671	23799372	peak_27382	537	.	376.248016	3.529916	-1	403
10	23800187	23800682	peak_27383	468	.	231.626862	3.464328	-1	412
10	23802192	23803084	peak_27384	629	.	561.251282	4.051079	-1	801
10	23826126	23826691	peak_27385	470	.	265.314972	3.663164	-1	370
10	23827258	23827750	peak_27386	1000	.	550.782043	4.881245	-1	140
10	23827954	23828308	peak_27387	576	.	203.871140	3.836996	-1	264
10	23841782	23842230	peak_27388	525	.	235.190445	3.855688	-1	279
10	23843147	23844463	peak_27389	380	.	499.890228	3.423208	-1	490
10	23844601	23844885	peak_27390	970	.	275.597534	3.773065	-1	180
10	23844986	23845484	peak_27391	1000	.	511.723297	4.598322	-1	242
10	23851796	23852536	peak_27392	756	.	559.222229	4.446558	-1	647
10	23863203	23864006	peak_27393	720	.	577.985413	4.367811	-1	617
10	23877151	23877546	peak_27394	637	.	251.780182	3.555543	-1	71
10	23877774	23878565	peak_27395	1000	.	1048.869263	5.495500	-1	247
10	23885629	23886125	peak_27396	1000	.	542.794312	5.475110	-1	113
10	23886578	23886980	peak_27397	521	.	209.544922	3.708710	-1	88
10	23902507	23903038	peak_27398	718	.	381.148163	4.650289	-1	418
10	23903255	23903840	peak_27399	399	.	233.281570	3.292068	-1	87
10	23914356	23914734	peak_27400	694	.	262.334656	4.360686	-1	291
10	24018255	24018833	peak_27401	378	.	218.288345	2.967062	-1	486
10	24019417	24020022	peak_27402	881	.	533.172668	3.869358	-1	378
10	24035297	24035802	peak_27403	436	.	220.087402	3.362050	-1	202
10	24038835	24039018	peak_27404	1000	.	203.482666	3.978487	-1	86
10	24099705	24099954	peak_27405	849	.	211.285217	3.837601	-1	130
10	24109893	24110793	peak_27406	1000	.	1145.175537	4.488899	-1	678
10	24158109	24159453	peak_27407	1000	.	2043.739014	5.615829	-1	377
10	24160723	24161693	peak_27408	531	.	514.602112	3.422948	-1	96
10	24163791	24164633	peak_27409	550	.	463.176270	4.006777	-1	221
10	24167324	24167754	peak_27410	489	.	210.263062	3.132904	-1	55
10	24186550	24187762	peak_27411	866	.	1049.777954	4.750038	-1	558
10	24193523	24193960	peak_27412	1000	.	882.421509	6.850980	-1	324
10	24200147	24200792	peak_27413	1000	.	1506.612915	8.392508	-1	136
10	24218044	24219159	peak_27414	787	.	877.482300	4.772898	-1	135
10	24306495	24307534	peak_27415	469	.	487.559357	3.869529	-1	537
10	24310690	24311960	peak_27416	430	.	546.588379	3.964756	-1	596
10	24312504	24313227	peak_27417	507	.	366.414948	3.330571	-1	539
10	24313382	24313989	peak_27418	555	.	336.968201	3.558359	-1	92
10	24314392	24314810	peak_27419	747	.	312.189362	4.151370	-1	107
10	24323356	24324636	peak_27420	1000	.	1448.162964	5.655674	-1	897
10	24326482	24327031	peak_27421	422	.	231.405304	3.748166	-1	452
10	24332451	24332743	peak_27422	818	.	238.944504	4.013154	-1	179
10	24334380	24334638	peak_27423	1000	.	282.759613	4.013154	-1	130
10	24335163	24336341	peak_27424	312	.	367.959076	3.104754	-1	583
10	24340456	24340931	peak_27425	625	.	296.801208	3.582284	-1	188
10	24347990	24349025	peak_27426	332	.	343.758423	3.881937	-1	394
10	24353922	24354366	peak_27427	859	.	381.399658	3.879976	-1	334
10	24354942	24355616	peak_27428	520	.	350.732574	3.589329	-1	470
10	24356338	24357179	peak_27429	738	.	620.300659	4.157526	-1	261
10	24357305	24357944	peak_27430	447	.	285.480927	3.339919	-1	422
10	24358849	24359494	peak_27431	337	.	217.427444	2.934300	-1	542
10	24359850	24360219	peak_27432	873	.	321.965729	3.747551	-1	172
10	24371176	24371400	peak_27433	935	.	209.419815	3.838022	-1	120
10	24406668	24406838	peak_27434	1000	.	253.776932	4.323825	-1	46
10	24444212	24444590	peak_27435	714	.	269.742157	3.643972	-1	261
10	24445764	24446294	peak_27436	626	.	331.673767	3.196094	-1	395
10	24455060	24455205	peak_27437	1000	.	211.654404	4.165437	-1	53
10	24458894	24459279	peak_27438	1000	.	913.576416	7.221535	-1	223
10	24464791	24465515	peak_27439	1000	.	1066.887817	6.851310	-1	137
10	24602233	24603544	peak_27440	868	.	1137.935059	5.572141	-1	677
10	24605247	24605576	peak_27441	717	.	235.867935	3.350109	-1	217
10	24607329	24607497	peak_27442	1000	.	215.853790	4.085773	-1	83
10	24620908	24621140	peak_27443	1000	.	322.653290	4.584030	-1	125
10	24623282	24623803	peak_27444	1000	.	994.571655	5.425564	-1	306
10	24629311	24630058	peak_27445	626	.	467.922791	3.383147	-1	646
10	24631439	24632352	peak_27446	782	.	713.908813	4.679535	-1	421
10	24632777	24633367	peak_27447	788	.	464.929321	4.086405	-1	243
10	24638969	24639617	peak_27448	550	.	356.699280	3.500137	-1	42
10	24645226	24645920	peak_27449	509	.	353.501953	3.532314	-1	611
10	24669681	24670126	peak_27450	586	.	260.652405	3.448979	-1	203
10	24727000	24727895	peak_27451	1000	.	1101.315063	5.587932	-1	727
10	24799063	24799218	peak_27452	1000	.	221.063873	4.098623	-1	62
10	24830547	24831838	peak_27453	882	.	1138.482788	4.310192	-1	1218
10	24833472	24834634	peak_27454	1000	.	2857.074219	8.221503	-1	438
10	24851406	24851603	peak_27455	1000	.	268.117004	4.409408	-1	83
10	24862350	24862630	peak_27456	740	.	207.174667	4.002270	-1	63
10	24866609	24867421	peak_27457	640	.	519.629211	4.127397	-1	438
10	24901675	24902469	peak_27458	746	.	591.997620	4.189954	-1	366
10	24922933	24924235	peak_27459	1000	.	3902.320068	11.020170	-1	679
10	24929491	24931870	peak_27460	1000	.	8267.720703	11.775146	-1	1346
10	24932290	24932680	peak_27461	1000	.	1633.954834	8.320718	-1	129
10	24932806	24976596	peak_27462	1000	.	420707.062500	20.331066	-1	28985
10	25048197	25048510	peak_27463	1000	.	315.992706	4.074349	-1	64
10	25054803	25054982	peak_27464	1000	.	228.400116	4.093442	-1	105
10	25056059	25056243	peak_27465	1000	.	200.970215	4.139735	-1	87
10	25057253	25057551	peak_27466	715	.	212.988770	3.409396	-1	205
10	25061528	25061826	peak_27467	741	.	220.740891	4.237568	-1	198
10	25062270	25062729	peak_27468	1000	.	574.443665	5.590615	-1	121
10	25062921	25063196	peak_27469	1000	.	280.713776	4.143516	-1	170
10	25063369	25063532	peak_27470	1000	.	293.370941	4.905524	-1	87
10	25064565	25065230	peak_27471	1000	.	970.217834	5.232018	-1	314
10	25065684	25066022	peak_27472	1000	.	603.262085	5.400587	-1	128
10	25066227	25066672	peak_27473	1000	.	633.055420	6.000924	-1	353
10	25066862	25067396	peak_27474	1000	.	567.980713	4.446233	-1	166
10	25068224	25068391	peak_27475	1000	.	259.559937	4.729824	-1	79
10	25068675	25068895	peak_27476	1000	.	451.449890	5.623157	-1	91
10	25069016	25069234	peak_27477	1000	.	315.951630	4.861652	-1	106
10	25069606	25071717	peak_27478	1000	.	4000.731201	6.992466	-1	696
10	25072014	25072479	peak_27479	1000	.	1239.694214	7.011293	-1	191
10	25073277	25074620	peak_27480	1000	.	1595.989258	6.225470	-1	214
10	25074753	25076145	peak_27481	1000	.	2137.482666	5.807938	-1	92
10	25076748	25076973	peak_27482	1000	.	477.406677	5.401416	-1	87
10	25077918	25078532	peak_27483	1000	.	1075.254395	7.814867	-1	116
10	25078924	25082172	peak_27484	1000	.	4665.925293	5.892638	-1	485
10	25082438	25082807	peak_27485	1000	.	424.650177	4.203757	-1	110
10	25083187	25083499	peak_27486	1000	.	587.104492	6.180970	-1	108
10	25083608	25083896	peak_27487	1000	.	351.181885	4.550226	-1	195
10	25084276	25085014	peak_27488	1000	.	947.227722	5.986385	-1	402
10	25085324	25085664	peak_27489	1000	.	404.616119	4.005317	-1	79
10	25087045	25087442	peak_27490	998	.	396.336853	4.777037	-1	311
10	25088188	25088874	peak_27491	1000	.	933.318909	5.092414	-1	88
10	25089209	25089696	peak_27492	1000	.	527.169067	4.579471	-1	378
10	25090287	25090968	peak_27493	1000	.	945.868530	5.886778	-1	408
10	25091075	25091501	peak_27494	1000	.	445.780823	5.096311	-1	93
10	25091617	25091789	peak_27495	1000	.	256.646454	4.383759	-1	92
10	25091911	25092254	peak_27496	1000	.	381.438995	4.308979	-1	71
10	25092394	25093177	peak_27497	602	.	471.353424	3.596628	-1	346
10	25093420	25093764	peak_27498	1000	.	356.192627	4.566606	-1	277
10	25094443	25094637	peak_27499	1000	.	300.523163	4.732119	-1	116
10	25095325	25095521	peak_27500	1000	.	228.665466	4.063939	-1	92
10	25095829	25096311	peak_27501	1000	.	597.707458	4.780919	-1	395
10	25097052	25097535	peak_27502	893	.	431.399323	4.685836	-1	172
10	25100028	25100517	peak_27503	722	.	352.965332	3.990790	-1	41
10	25127839	25128122	peak_27504	1000	.	396.346283	4.192990	-1	91
10	25146478	25146816	peak_27505	913	.	308.622284	4.197181	-1	268
10	25202097	25203021	peak_27506	1000	.	2599.106689	8.519484	-1	248
10	25246885	25247307	peak_27507	1000	.	1023.607849	7.288290	-1	103
10	25280822	25280997	peak_27508	1000	.	257.576782	4.500422	-1	98
10	25283862	25284462	peak_27509	1000	.	1007.526123	6.353427	-1	102
10	25343191	25343378	peak_27510	1000	.	204.355850	3.825398	-1	114
10	25355930	25356343	peak_27511	1000	.	505.460632	4.326492	-1	148
10	25365139	25365318	peak_27512	1000	.	216.513702	4.113496	-1	99
10	25371156	25371616	peak_27513	1000	.	506.611816	4.128699	-1	324
10	25406164	25406677	peak_27514	1000	.	767.518494	4.985803	-1	374
10	25427774	25428710	peak_27515	1000	.	1984.617065	7.685449	-1	255
10	25471437	25472471	peak_27516	1000	.	1433.799683	5.426171	-1	150
10	25519746	25520521	peak_27517	1000	.	813.811584	4.977556	-1	396
10	25635463	25636306	peak_27518	1000	.	3385.492188	13.138628	-1	698
10	25706702	25708970	peak_27519	1000	.	6482.499512	13.443076	-1	928
10	25738113	25738839	peak_27520	1000	.	1453.695435	5.936503	-1	125
10	25909528	25909895	peak_27521	1000	.	381.898529	4.699886	-1	119
10	25987902	25988334	peak_27522	777	.	335.613129	3.396517	-1	295
10	26240576	26241575	peak_27523	1000	.	1674.794922	5.950701	-1	366
10	26531897	26532169	peak_27524	743	.	201.961105	3.955203	-1	88
10	26627557	26628192	peak_27525	534	.	338.994873	3.642655	-1	96
10	26629430	26629566	peak_27526	1000	.	245.794128	4.422120	-1	109
10	26632503	26633404	peak_27527	1000	.	2453.845947	11.066370	-1	497
10	26634656	26635339	peak_27528	1000	.	788.845093	4.739527	-1	146
10	26636015	26636442	peak_27529	732	.	312.633362	3.749867	-1	252
10	26638021	26638418	peak_27530	1000	.	779.202087	6.008713	-1	121
10	26699002	26700102	peak_27531	521	.	573.432922	3.639890	-1	416
10	26796381	26797099	peak_27532	1000	.	1632.273438	6.630746	-1	592
10	26814046	26814544	peak_27533	553	.	275.367798	3.759027	-1	315
10	26887614	26887788	peak_27534	1000	.	210.334991	4.415760	-1	71
10	27027952	27028127	peak_27535	1000	.	1685.159180	14.420177	-1	80
10	27047959	27048172	peak_27536	1000	.	351.165405	4.828619	-1	97
10	27076964	27077287	peak_27537	1000	.	467.378143	4.158483	-1	128
10	27078468	27078700	peak_27538	1000	.	370.052246	4.523449	-1	157
10	27079056	27079574	peak_27539	603	.	312.188049	3.537295	-1	120
10	27105626	27106329	peak_27540	410	.	288.146729	3.811480	-1	588
10	27108622	27108880	peak_27541	969	.	249.936615	3.894060	-1	154
10	27116365	27116602	peak_27542	1000	.	374.986328	4.761323	-1	139
10	27146196	27146783	peak_27543	752	.	441.539856	4.152851	-1	88
10	27160557	27160922	peak_27544	881	.	321.528931	3.499061	-1	235
10	27239432	27239905	peak_27545	716	.	338.504669	3.779763	-1	128
10	27317373	27317728	peak_27546	676	.	239.845108	3.746620	-1	265
10	27368987	27369148	peak_27547	1000	.	248.294601	4.494790	-1	71
10	27471943	27472461	peak_27548	1000	.	851.712830	6.483332	-1	365
10	27674284	27674824	peak_27549	736	.	397.633362	4.588899	-1	439
10	27726711	27727093	peak_27550	554	.	211.797485	3.661513	-1	118
10	27728329	27728477	peak_27551	1000	.	595.764954	6.792403	-1	50
10	27836904	27837114	peak_27552	1000	.	299.802490	4.437866	-1	83
10	27954143	27954637	peak_27553	1000	.	667.460449	4.626789	-1	129
10	28290168	28290555	peak_27554	1000	.	584.951538	4.968961	-1	256
10	28508074	28508462	peak_27555	1000	.	547.176453	5.810760	-1	126
10	28509263	28510452	peak_27556	529	.	628.654297	3.538121	-1	824
10	28995321	28996111	peak_27557	1000	.	1688.130005	8.186636	-1	266
10	29065812	29066805	peak_27558	1000	.	2433.746582	9.603371	-1	316
10	29117822	29118984	peak_27559	620	.	720.162170	4.652518	-1	469
10	29322035	29323058	peak_27560	1000	.	3088.764404	9.373197	-1	678
10	29439585	29440872	peak_27561	1000	.	1779.920898	6.696201	-1	475
10	29447555	29450284	peak_27562	729	.	1988.533325	4.565901	-1	872
10	29593309	29593479	peak_27563	1000	.	229.585205	4.242421	-1	112
10	29652099	29652342	peak_27564	1000	.	2745.658447	18.833490	-1	122
10	30815208	30815920	peak_27565	610	.	434.201233	3.357584	-1	348
10	30825827	30826304	peak_27566	469	.	223.545227	3.636175	-1	270
10	30975067	30976788	peak_27567	1000	.	3969.711426	10.070125	-1	920
10	31000647	31001205	peak_27568	780	.	435.154968	3.930817	-1	365
10	31025972	31026631	peak_27569	1000	.	1036.813477	6.691594	-1	123
10	31119779	31119942	peak_27570	1000	.	249.996124	4.571156	-1	67
10	31141362	31142372	peak_27571	1000	.	1674.892212	5.944735	-1	721
10	31272510	31272666	peak_27572	1000	.	282.951019	4.830483	-1	88
10	31276135	31276359	peak_27573	1000	.	343.323151	4.755045	-1	153
10	31276483	31277137	peak_27574	1000	.	1214.086304	5.744781	-1	119
10	31340463	31341246	peak_27575	993	.	777.718994	4.323625	-1	395
10	31390821	31390998	peak_27576	1000	.	207.650345	3.957858	-1	61
10	31416363	31417001	peak_27577	1000	.	969.913574	4.846179	-1	493
10	31703170	31703354	peak_27578	1000	.	539.245483	6.110672	-1	65
10	31788015	31788189	peak_27579	1000	.	207.429230	3.829858	-1	82
10	31790390	31790587	peak_27580	1000	.	306.354034	4.755643	-1	98
10	31875790	31875964	peak_27581	1000	.	213.645309	4.102949	-1	76
10	31928809	31929242	peak_27582	559	.	241.962128	3.231138	-1	219
10	32025135	32025833	peak_27583	536	.	374.219330	3.336522	-1	628
10	32133961	32135373	peak_27584	1000	.	2258.253418	8.012037	-1	663
10	32140711	32141565	peak_27585	787	.	672.228638	3.861353	-1	346
10	32148587	32149639	peak_27586	1000	.	1919.821655	8.181498	-1	748
10	32154478	32154926	peak_27587	1000	.	494.279022	4.531292	-1	326
10	32160494	32161534	peak_27588	1000	.	1612.249146	6.538517	-1	260
10	32180452	32180804	peak_27589	1000	.	1325.026001	9.769014	-1	122
10	32188776	32189652	peak_27590	1000	.	1043.866089	6.146347	-1	433
10	32209483	32209973	peak_27591	435	.	213.154312	3.418112	-1	372
10	32210590	32212067	peak_27592	836	.	1235.137939	4.027591	-1	1193
10	32226221	32226693	peak_27593	700	.	330.624176	3.475296	-1	399
10	32241560	32242069	peak_27594	549	.	279.515198	3.520456	-1	182
10	32242251	32242575	peak_27595	1000	.	439.118408	4.521366	-1	88
10	32244829	32245143	peak_27596	739	.	231.952713	3.499530	-1	43
10	32248781	32249234	peak_27597	491	.	222.490295	3.236968	-1	408
10	32250122	32250867	peak_27598	294	.	219.261978	2.928693	-1	134
10	32253142	32253702	peak_27599	359	.	201.166718	3.184441	-1	220
10	32272682	32273382	peak_27600	1000	.	2277.194824	8.940842	-1	161
10	32286148	32286675	peak_27601	1000	.	1087.472900	6.376733	-1	268
10	32291637	32292093	peak_27602	700	.	319.252655	3.601504	-1	200
10	32295183	32296356	peak_27603	672	.	788.756836	4.165329	-1	380
10	32355344	32356120	peak_27604	1000	.	2281.013672	8.948857	-1	246
10	32432981	32433244	peak_27605	856	.	225.155014	3.421941	-1	121
10	32436227	32436718	peak_27606	1000	.	1146.991455	5.786483	-1	107
10	32466464	32467233	peak_27607	1000	.	2408.491211	10.571922	-1	562
10	32487581	32487732	peak_27608	1000	.	223.816528	4.380144	-1	78
10	32625652	32626274	peak_27609	1000	.	1581.335938	7.370824	-1	436
10	32673842	32674380	peak_27610	1000	.	1169.903442	7.365184	-1	125
10	32755257	32756431	peak_27611	1000	.	2079.996094	7.234571	-1	640
10	32959979	32960200	peak_27612	1000	.	411.151947	4.704184	-1	142
10	33013320	33015002	peak_27613	1000	.	1879.835083	6.762167	-1	1178
10	33021791	33022624	peak_27614	1000	.	1332.860840	7.813367	-1	147
10	33155186	33155349	peak_27615	1000	.	263.537262	4.708813	-1	62
10	33200192	33200991	peak_27616	1000	.	1997.461548	10.049458	-1	626
10	33226854	33227151	peak_27617	742	.	220.339127	3.921166	-1	243
10	33227264	33228137	peak_27618	1000	.	2119.175049	8.524775	-1	179
10	33295986	33296150	peak_27619	1000	.	219.623901	4.153449	-1	81
10	33304219	33305027	peak_27620	579	.	467.968811	5.037533	-1	106
10	33316807	33317943	peak_27621	1000	.	2101.177246	9.204428	-1	443
10	33345239	33345660	peak_27622	940	.	395.530792	4.514838	-1	167
10	33399199	33399664	peak_27623	1000	.	1587.130371	10.663345	-1	113
10	33444806	33445945	peak_27624	1000	.	2409.083740	10.016064	-1	846
10	33469743	33470740	peak_27625	1000	.	1737.559204	9.999378	-1	270
10	33558814	33559039	peak_27626	1000	.	321.300873	4.573742	-1	116
10	33611923	33612405	peak_27627	829	.	399.457855	3.744568	-1	400
10	33670217	33671186	peak_27628	846	.	819.432617	4.405721	-1	686
10	33710175	33710725	peak_27629	369	.	202.947037	3.042794	-1	375
10	33720370	33720681	peak_27630	742	.	230.740540	4.190296	-1	118
10	33776557	33776937	peak_27631	585	.	222.188477	3.435209	-1	171
10	33849019	33849868	peak_27632	1000	.	1098.299927	7.435222	-1	255
10	33865956	33866507	peak_27633	1000	.	1516.326416	7.022130	-1	434
10	33867452	33868222	peak_27634	1000	.	2537.624023	8.394066	-1	168
10	33891549	33891951	peak_27635	711	.	285.995544	3.642655	-1	227
10	34001107	34002163	peak_27636	1000	.	3091.903320	9.388878	-1	894
10	34057246	34057408	peak_27637	1000	.	221.494308	4.236541	-1	89
10	34157496	34158136	peak_27638	455	.	291.358704	3.418048	-1	248
10	34189420	34189620	peak_27639	1000	.	260.837463	4.381094	-1	90
10	34481319	34481506	peak_27640	1000	.	368.875916	5.088934	-1	93
10	34506903	34508102	peak_27641	897	.	1075.999878	4.343565	-1	493
10	34532186	34532866	peak_27642	444	.	302.097046	3.846940	-1	259
10	35012797	35012996	peak_27643	1000	.	968.355225	9.538023	-1	90
10	35051189	35051765	peak_27644	721	.	415.114563	4.132053	-1	290
10	35196993	35197164	peak_27645	1000	.	215.199234	3.965151	-1	65
10	35266496	35267352	peak_27646	549	.	470.338593	3.667021	-1	353
10	35323215	35323975	peak_27647	596	.	452.621246	4.707137	-1	248
10	35341978	35342622	peak_27648	474	.	305.079834	3.364575	-1	102
10	35408653	35408817	peak_27649	1000	.	233.093689	4.323936	-1	72
10	35436215	35436414	peak_27650	1000	.	202.149338	3.939834	-1	80
10	35550385	35550673	peak_27651	1000	.	356.587555	4.861126	-1	197
10	35818835	35819007	peak_27652	1000	.	245.975067	4.297435	-1	92
10	35908468	35908942	peak_27653	685	.	324.802979	3.948148	-1	250
10	35909056	35909312	peak_27654	924	.	236.504745	3.862090	-1	81
10	35918595	35918782	peak_27655	1000	.	218.873260	4.528699	-1	79
10	35980327	35981300	peak_27656	657	.	639.457214	3.870377	-1	768
10	35998626	35998801	peak_27657	1000	.	231.695740	4.213001	-1	107
10	36128422	36128611	peak_27658	1000	.	219.188858	4.292267	-1	80
10	36280513	36280951	peak_27659	468	.	204.874191	3.515748	-1	196
10	36313817	36314372	peak_27660	482	.	267.355255	3.227373	-1	339
10	36355739	36355901	peak_27661	1000	.	237.863541	4.414981	-1	50
10	36554250	36554403	peak_27662	1000	.	229.156067	4.455752	-1	56
10	36656478	36656709	peak_27663	960	.	221.779602	3.806958	-1	96
10	36660656	36660809	peak_27664	1000	.	270.996674	4.548483	-1	87
10	36741401	36741923	peak_27665	395	.	206.155640	3.145454	-1	61
10	36742707	36743630	peak_27666	867	.	800.272827	4.235753	-1	823
10	36873740	36874110	peak_27667	870	.	321.811249	4.116471	-1	79
10	36887250	36887395	peak_27668	1000	.	233.805832	4.430978	-1	78
10	36964698	36965010	peak_27669	713	.	222.447464	4.136039	-1	97
10	37032839	37033445	peak_27670	442	.	267.609985	3.594039	-1	192
10	37059293	37059843	peak_27671	700	.	385.137115	3.815875	-1	90
10	37063592	37063795	peak_27672	1000	.	236.403061	4.081202	-1	91
10	37203886	37204064	peak_27673	1000	.	202.636963	4.376520	-1	105
10	37248067	37248537	peak_27674	567	.	266.517548	3.641085	-1	136
10	37462786	37462994	peak_27675	985	.	204.921753	4.001877	-1	97
10	37483050	37483563	peak_27676	772	.	395.981781	4.484928	-1	416
10	37483709	37484479	peak_27677	1000	.	1351.264282	7.301141	-1	638
10	37626980	37627257	peak_27678	850	.	235.430954	4.176571	-1	180
10	37685663	37686052	peak_27679	997	.	387.743652	3.960310	-1	228
10	37748032	37748318	peak_27680	815	.	233.055374	3.710917	-1	198
10	38000245	38000397	peak_27681	1000	.	231.612823	4.408055	-1	88
10	38093822	38094006	peak_27682	1000	.	259.461914	4.515942	-1	91
10	38101723	38102030	peak_27683	1000	.	342.076385	4.161600	-1	52
10	38181891	38182077	peak_27684	1000	.	266.773254	4.770901	-1	109
10	38201556	38201759	peak_27685	1000	.	244.250137	4.575418	-1	108
10	38250205	38250414	peak_27686	1000	.	360.098785	4.653445	-1	104
10	38389036	38390132	peak_27687	1000	.	3080.970215	9.121181	-1	269
10	38438305	38438876	peak_27688	1000	.	775.472717	5.134087	-1	107
10	38667240	38667410	peak_27689	1000	.	218.853745	4.253469	-1	80
10	38668217	38668568	peak_27690	687	.	241.196381	3.540811	-1	303
10	38697505	38697799	peak_27691	1000	.	596.998108	5.406196	-1	170
10	38792711	38792932	peak_27692	981	.	216.842514	3.959845	-1	66
10	38817744	38818199	peak_27693	1000	.	974.071289	6.458449	-1	331
10	38838480	38838626	peak_27694	1000	.	219.395874	4.172829	-1	82
10	38888870	38889750	peak_27695	1000	.	2852.891846	9.759240	-1	706
10	38918587	38919177	peak_27696	557	.	328.570679	3.954315	-1	216
10	38936988	38937510	peak_27697	592	.	309.160889	4.609228	-1	306
10	38970260	38971081	peak_27698	1000	.	1238.185181	6.171812	-1	213
10	38977665	38977808	peak_27699	1000	.	326.398773	4.869412	-1	68
10	39023289	39023488	peak_27700	1000	.	256.307129	4.281410	-1	83
10	39104597	39104754	peak_27701	1000	.	200.889038	4.368198	-1	70
10	39169029	39169394	peak_27702	581	.	212.072037	4.138738	-1	86
10	39170238	39170598	peak_27703	612	.	220.389252	3.504462	-1	94
10	39170777	39171044	peak_27704	844	.	225.275223	3.706028	-1	90
10	39399381	39399530	peak_27705	1000	.	680.140259	7.270144	-1	111
10	39462611	39463070	peak_27706	735	.	337.536652	4.421955	-1	367
10	39496131	39496300	peak_27707	1000	.	266.246613	4.358417	-1	93
10	39517951	39518129	peak_27708	1000	.	264.714447	4.545677	-1	80
10	39797886	39798671	peak_27709	1000	.	3152.577881	12.986398	-1	609
10	39875187	39876021	peak_27710	1000	.	24011.703125	37.212620	-1	423
10	39878480	39879203	peak_27711	1000	.	773.228943	4.755569	-1	346
10	39932245	39933908	peak_27712	1000	.	3305.015137	8.070566	-1	616
10	39968632	39968798	peak_27713	1000	.	250.088699	4.521635	-1	87
10	40052769	40053827	peak_27714	1000	.	1843.495728	8.206014	-1	440
10	40140253	40140469	peak_27715	1000	.	260.370636	4.350273	-1	97
10	40148966	40149152	peak_27716	1000	.	379.666382	5.043436	-1	95
10	40395710	40395859	peak_27717	1000	.	270.131104	4.485192	-1	66
10	40545469	40546000	peak_27718	598	.	317.453552	3.431051	-1	358
10	40741687	40742932	peak_27719	514	.	639.440369	4.560480	-1	860
10	40758949	40759151	peak_27720	1000	.	290.773956	4.286562	-1	83
10	40764340	40764790	peak_27721	799	.	359.329620	4.221638	-1	77
10	40952427	40953454	peak_27722	430	.	441.631653	3.634993	-1	131
10	41032612	41032787	peak_27723	1000	.	222.473114	4.202162	-1	102
10	41134431	41134607	peak_27724	1000	.	214.296478	4.205895	-1	83
10	41177736	41178200	peak_27725	1000	.	562.112427	4.486703	-1	303
10	41178635	41179004	peak_27726	824	.	304.162109	3.896738	-1	89
10	41179222	41179762	peak_27727	699	.	377.480072	4.031075	-1	418
10	41521157	41521636	peak_27728	665	.	318.625305	3.424707	-1	43
10	41522093	41522735	peak_27729	945	.	606.408752	5.407976	-1	352
10	41606219	41606897	peak_27730	1000	.	807.966919	4.825969	-1	589
10	41773235	41774304	peak_27731	1000	.	3345.753174	8.307559	-1	851
10	41778207	41778381	peak_27732	1000	.	232.470718	4.166303	-1	87
10	41853964	41854759	peak_27733	617	.	490.686554	3.601147	-1	70
10	42012523	42013440	peak_27734	567	.	520.068359	4.370311	-1	636
10	42013622	42014066	peak_27735	458	.	203.559662	3.501337	-1	308
10	42087841	42087985	peak_27736	1000	.	334.452637	4.995469	-1	107
10	42091447	42091578	peak_27737	1000	.	230.394119	4.171737	-1	105
10	42260070	42260570	peak_27738	1000	.	552.777039	4.971176	-1	126
10	42260854	42261282	peak_27739	1000	.	725.382935	5.264444	-1	258
10	42410355	42410618	peak_27740	890	.	233.954422	3.773065	-1	119
10	42576649	42577990	peak_27741	1000	.	1896.408447	7.844635	-1	818
10	42690469	42690656	peak_27742	1000	.	246.828064	4.251437	-1	52
10	42693042	42693658	peak_27743	952	.	586.142090	4.493522	-1	494
10	42914851	42916288	peak_27744	1000	.	2438.535889	6.435222	-1	337
10	42946792	42947005	peak_27745	1000	.	739.981934	7.755328	-1	98
10	43018570	43019054	peak_27746	1000	.	1729.661987	9.431363	-1	200
10	43097207	43097748	peak_27747	1000	.	1430.348145	7.609464	-1	209
10	43490517	43491279	peak_27748	1000	.	808.616943	4.900771	-1	664
10	43516645	43518344	peak_27749	1000	.	3832.833496	9.389101	-1	729
10	43721458	43721715	peak_27750	844	.	216.930206	3.643941	-1	101
10	43768790	43769561	peak_27751	720	.	555.400452	4.235753	-1	84
10	43834872	43835023	peak_27752	1000	.	233.261871	4.523918	-1	90
10	43928616	43929702	peak_27753	1000	.	1207.984741	4.559348	-1	114
10	43946710	43947392	peak_27754	878	.	598.626770	4.195037	-1	243
10	44002587	44002787	peak_27755	1000	.	386.098114	5.331210	-1	98
10	44082190	44082592	peak_27756	1000	.	930.078796	5.867770	-1	279
10	44109083	44109257	peak_27757	1000	.	229.075546	4.526671	-1	104
10	44487012	44487309	peak_27758	1000	.	330.994812	4.706727	-1	188
10	44883661	44884153	peak_27759	843	.	414.622467	3.930449	-1	400
10	44884926	44885361	peak_27760	888	.	386.352997	3.957858	-1	310
10	44886395	44886641	peak_27761	874	.	215.001892	3.743211	-1	125
10	44957684	44958274	peak_27762	1000	.	2391.360840	13.013670	-1	377
10	44983055	44984097	peak_27763	405	.	421.814240	3.353798	-1	949
10	44989611	44990152	peak_27764	490	.	265.218658	3.146405	-1	37
10	45059714	45059937	peak_27765	1000	.	247.034592	4.318101	-1	69
10	45078614	45079598	peak_27766	1000	.	3070.288086	10.229145	-1	325
10	45359272	45360082	peak_27767	710	.	575.401917	3.470819	-1	590
10	45439797	45440631	peak_27768	1000	.	1394.160645	6.970530	-1	506
10	45460316	45460721	peak_27769	630	.	255.050293	3.647799	-1	341
10	45588899	45589828	peak_27770	418	.	388.311951	3.515813	-1	558
10	45855969	45856451	peak_27771	786	.	378.717926	4.118765	-1	239
10	45918782	45918972	peak_27772	1000	.	203.574966	4.099615	-1	87
10	45946556	45946695	peak_27773	1000	.	200.002258	4.059358	-1	83
10	45979883	45980432	peak_27774	1000	.	1359.700073	8.981678	-1	213
10	46008458	46008697	peak_27775	1000	.	249.290039	3.969228	-1	119
10	46085664	46085979	peak_27776	1000	.	364.517548	4.103376	-1	237
10	46132653	46133396	peak_27777	275	.	204.305679	3.041232	-1	290
10	46314353	46314732	peak_27778	770	.	291.812744	3.709486	-1	265
10	46449427	46450337	peak_27779	897	.	815.840210	4.317230	-1	452
10	46507852	46508373	peak_27780	464	.	241.923859	3.517714	-1	53
10	46508543	46508907	peak_27781	564	.	205.452011	3.783198	-1	72
10	46580538	46580685	peak_27782	1000	.	239.657455	4.450594	-1	72
10	46599412	46599704	peak_27783	1000	.	404.997986	4.558756	-1	115
10	46646965	46647743	peak_27784	1000	.	960.645813	4.719316	-1	228
10	46725499	46726102	peak_27785	1000	.	1184.945068	7.045265	-1	483
10	46740346	46740693	peak_27786	1000	.	768.066223	5.726479	-1	114
10	46764529	46764717	peak_27787	1000	.	271.504974	4.170311	-1	87
10	46799963	46800294	peak_27788	707	.	234.111084	3.576576	-1	210
10	46819725	46820492	peak_27789	1000	.	1782.778198	9.276424	-1	271
10	46899299	46900225	peak_27790	1000	.	1938.101440	8.428208	-1	719
10	46934762	46935933	peak_27791	1000	.	3565.094482	10.452983	-1	651
10	47027790	47028506	peak_27792	1000	.	751.350403	4.686872	-1	110
10	47029182	47029496	peak_27793	643	.	201.974503	3.965329	-1	82
10	47140650	47141507	peak_27794	1000	.	1033.987671	5.584149	-1	104
10	47638359	47638542	peak_27795	1000	.	204.589905	4.084819	-1	106
10	47803721	47804344	peak_27796	481	.	299.370392	3.594193	-1	272
10	47841331	47841524	peak_27797	1000	.	218.171280	3.926053	-1	107
10	47977735	47978200	peak_27798	581	.	270.395905	3.771811	-1	354
10	48013732	48014128	peak_27799	699	.	276.981995	4.136446	-1	87
10	48017571	48017741	peak_27800	1000	.	227.202408	4.217394	-1	111
10	48028590	48029453	peak_27801	280	.	241.304428	3.007093	-1	129
10	48121864	48122343	peak_27802	1000	.	578.111328	5.737031	-1	406
10	48178047	48178695	peak_27803	590	.	382.631378	3.561048	-1	313
10	48359156	48359938	peak_27804	1000	.	1429.093262	5.878578	-1	451
10	48360072	48360427	peak_27805	1000	.	532.711060	5.611972	-1	120
10	48404282	48404782	peak_27806	1000	.	620.060913	5.480824	-1	117
10	48523598	48524384	peak_27807	1000	.	2674.789062	12.274699	-1	395
10	48582621	48583139	peak_27808	1000	.	765.467041	5.255157	-1	403
10	48601654	48602148	peak_27809	973	.	480.777313	3.957423	-1	380
10	48633156	48633934	peak_27810	355	.	275.908295	3.183894	-1	173
10	48634065	48634325	peak_27811	850	.	221.049545	3.767242	-1	174
10	48700271	48700373	peak_27812	1000	.	426.692108	6.403060	-1	19
10	48700715	48700860	peak_27813	1000	.	598.486938	8.087189	-1	53
10	48765910	48766075	peak_27814	1000	.	217.085159	4.072971	-1	86
10	48854999	48855392	peak_27815	1000	.	1261.698486	8.886805	-1	220
10	48855843	48856251	peak_27816	1000	.	1073.733276	7.515095	-1	125
10	48920793	48921422	peak_27817	1000	.	1680.679321	7.585443	-1	224
10	48922211	48922547	peak_27818	1000	.	947.187073	7.876439	-1	127
10	48939175	48940263	peak_27819	1000	.	2346.479004	9.088650	-1	284
10	49110483	49110628	peak_27820	1000	.	206.997803	4.088911	-1	90
10	49119874	49120666	peak_27821	1000	.	1312.203369	7.908249	-1	531
10	49232461	49232796	peak_27822	823	.	275.627686	4.963273	-1	113
10	49242198	49243249	peak_27823	620	.	651.586060	4.394303	-1	336
10	49300284	49300420	peak_27824	1000	.	270.115845	4.916033	-1	86
10	49372458	49372890	peak_27825	551	.	238.224945	3.924529	-1	88
10	49391043	49391393	peak_27826	1000	.	376.993958	4.165833	-1	269
10	49707899	49708675	peak_27827	328	.	254.316513	3.223895	-1	110
10	50153487	50153635	peak_27828	1000	.	240.389053	4.863980	-1	76
10	50201187	50201648	peak_27829	476	.	219.427460	3.691527	-1	156
10	50202527	50202806	peak_27830	1000	.	738.319885	7.188217	-1	124
10	50263506	50263743	peak_27831	1000	.	471.698273	5.249583	-1	104
10	50310032	50311031	peak_27832	1000	.	2617.372070	9.863457	-1	531
10	50366390	50366983	peak_27833	793	.	470.340088	4.359989	-1	81
10	50482130	50482407	peak_27834	1000	.	515.485657	5.296371	-1	135
10	50538862	50539387	peak_27835	1000	.	1860.310181	8.264128	-1	228
10	50539556	50541189	peak_27836	1000	.	1926.319092	5.452290	-1	1530
10	50616251	50616474	peak_27837	1000	.	254.601852	4.315709	-1	164
10	50693008	50693299	peak_27838	930	.	270.690796	3.647799	-1	103
10	50719036	50719219	peak_27839	1000	.	257.676453	4.656130	-1	97
10	51031770	51031988	peak_27840	1000	.	238.002838	4.171270	-1	116
10	51036911	51037282	peak_27841	654	.	242.796249	3.586425	-1	91
10	51305268	51305519	peak_27842	801	.	201.117142	3.670769	-1	70
10	51443378	51443561	peak_27843	1000	.	230.555359	4.404701	-1	61
10	51454096	51454732	peak_27844	588	.	373.951202	3.408182	-1	587
10	51454838	51455221	peak_27845	896	.	343.039276	3.953846	-1	131
10	51620293	51621834	peak_27846	1000	.	4432.991699	11.024822	-1	1253
10	51683487	51683995	peak_27847	544	.	276.395996	3.304461	-1	388
10	51816925	51817263	peak_27848	610	.	206.239304	3.113175	-1	172
10	51818878	51819635	peak_27849	452	.	342.215027	3.214244	-1	328
10	51819797	51820444	peak_27850	329	.	212.931732	3.206770	-1	155
10	51869753	51870108	peak_27851	915	.	324.741180	5.066681	-1	65
10	51888543	51888735	peak_27852	1000	.	210.571014	4.381094	-1	97
10	51910253	51910728	peak_27853	1000	.	1228.298462	7.996418	-1	121
10	52223983	52225340	peak_27854	1000	.	1904.686768	7.443086	-1	352
10	52445277	52445750	peak_27855	547	.	258.935303	3.380012	-1	223
10	52482989	52483658	peak_27856	1000	.	1117.307251	5.581675	-1	545
10	52576459	52577131	peak_27857	669	.	449.750336	3.878839	-1	421
10	52595505	52597251	peak_27858	1000	.	2924.233643	6.963925	-1	1171
10	52600995	52601820	peak_27859	1000	.	1481.503540	5.711119	-1	426
10	52654377	52655081	peak_27860	612	.	430.524292	3.997851	-1	590
10	52655307	52655990	peak_27861	1000	.	726.647339	5.120066	-1	583
10	52677067	52677366	peak_27862	1000	.	381.952087	4.272752	-1	209
10	52774213	52774460	peak_27863	1000	.	403.632080	4.948302	-1	103
10	52809238	52809433	peak_27864	1000	.	306.335114	4.407227	-1	98
10	52862662	52863616	peak_27865	1000	.	2841.518311	12.298180	-1	189
10	53069181	53070247	peak_27866	445	.	474.264008	3.365566	-1	105
10	53314019	53315768	peak_27867	1000	.	3255.567139	8.745240	-1	1318
10	53322193	53322610	peak_27868	1000	.	819.451172	4.977860	-1	124
10	53323032	53324168	peak_27869	1000	.	1883.847778	6.347829	-1	543
10	53338938	53339227	peak_27870	778	.	224.789764	3.604529	-1	85
10	53339457	53339896	peak_27871	613	.	269.296570	3.209805	-1	390
10	53351547	53353377	peak_27872	841	.	1539.286499	4.917595	-1	1597
10	53602361	53603069	peak_27873	714	.	505.669708	4.269672	-1	539
10	53638885	53639024	peak_27874	1000	.	325.662231	4.913046	-1	14
10	53746969	53747321	peak_27875	1000	.	443.197266	4.256510	-1	254
10	54016172	54016372	peak_27876	1000	.	228.491318	4.344277	-1	85
10	54520298	54520510	peak_27877	1000	.	252.053528	4.447309	-1	83
10	54674643	54675316	peak_27878	1000	.	727.101379	3.946118	-1	88
10	54676403	54677232	peak_27879	543	.	450.561035	3.924356	-1	776
10	54733463	54734131	peak_27880	569	.	380.044617	3.993436	-1	601
10	55699872	55700756	peak_27881	1000	.	3370.072510	11.968866	-1	484
10	55982317	55982897	peak_27882	674	.	390.977539	4.422577	-1	431
10	55983048	55983698	peak_27883	903	.	586.812134	3.948602	-1	531
10	56012030	56012615	peak_27884	589	.	344.781219	3.445032	-1	480
10	56129885	56130997	peak_27885	1000	.	2322.669678	7.542007	-1	661
10	56137127	56137333	peak_27886	1000	.	251.557861	4.110662	-1	98
10	56137506	56137669	peak_27887	1000	.	200.513901	4.278769	-1	83
10	56172857	56173173	peak_27888	1000	.	454.064148	4.385489	-1	234
10	56429013	56429697	peak_27889	783	.	535.755981	4.181728	-1	519
10	56430163	56431124	peak_27890	1000	.	960.837524	4.016229	-1	76
10	56621978	56622181	peak_27891	1000	.	219.195770	4.160246	-1	118
10	57114663	57114830	peak_27892	1000	.	210.972763	4.150383	-1	71
10	57599575	57600294	peak_27893	753	.	541.708862	4.886547	-1	601
10	57600471	57601093	peak_27894	1000	.	1016.271912	5.251584	-1	353
10	57630892	57631210	peak_27895	645	.	205.180206	3.202337	-1	79
10	57799090	57799672	peak_27896	1000	.	905.707947	5.262164	-1	170
10	57829047	57830433	peak_27897	1000	.	4471.747559	11.461999	-1	780
10	57840285	57840463	peak_27898	1000	.	258.451416	4.567054	-1	92
10	57860244	57860407	peak_27899	1000	.	245.533859	4.301917	-1	113
10	57882119	57882565	peak_27900	1000	.	656.201843	4.779485	-1	249
10	57897106	57897439	peak_27901	1000	.	504.662140	5.084468	-1	226
10	57928611	57929678	peak_27902	1000	.	1202.946899	4.640648	-1	446
10	57976634	57976917	peak_27903	1000	.	324.410095	4.084106	-1	51
10	58075833	58076264	peak_27904	589	.	253.794586	3.201075	-1	108
10	58095925	58096516	peak_27905	699	.	412.953094	4.749002	-1	103
10	58096881	58097791	peak_27906	1000	.	1164.702148	7.396839	-1	771
10	58996424	58996581	peak_27907	1000	.	220.604599	4.082096	-1	59
10	59431837	59432083	peak_27908	904	.	222.437180	4.041297	-1	116
10	59630593	59630989	peak_27909	579	.	229.285233	3.819720	-1	321
10	59765273	59765474	peak_27910	1000	.	376.224152	5.284084	-1	73
10	59765579	59765929	peak_27911	1000	.	520.376465	6.150889	-1	104
10	59816592	59817217	peak_27912	1000	.	1877.165039	7.857362	-1	452
10	59854265	59854430	peak_27913	1000	.	300.295471	4.679471	-1	86
10	59874825	59875500	peak_27914	1000	.	836.888794	5.706787	-1	519
10	59892371	59893808	peak_27915	1000	.	2603.851562	6.952700	-1	345
10	59985555	59985749	peak_27916	1000	.	258.870117	4.610769	-1	78
10	60008709	60009434	peak_27917	937	.	679.425232	4.685843	-1	298
10	60076952	60077509	peak_27918	1000	.	604.537842	4.507811	-1	384
10	60137802	60138892	peak_27919	965	.	1051.989624	5.416735	-1	1002
10	60240622	60241605	peak_27920	1000	.	1133.125854	5.615095	-1	393
10	60257130	60257301	peak_27921	1000	.	211.218155	4.124151	-1	85
10	60390760	60391121	peak_27922	996	.	359.615082	4.091819	-1	166
10	60623742	60623975	peak_27923	1000	.	285.468170	4.405438	-1	118
10	60658292	60658429	peak_27924	1000	.	207.236267	4.343229	-1	52
10	60854352	60855323	peak_27925	1000	.	1427.093994	4.895295	-1	591
10	60932698	60933183	peak_27926	580	.	281.156891	3.682626	-1	166
10	61107976	61108165	peak_27927	1000	.	260.547943	4.603794	-1	83
10	63041671	63041887	peak_27928	1000	.	254.145142	4.167903	-1	74
10	63186529	63186778	peak_27929	1000	.	412.819092	4.396359	-1	178
10	63307479	63308155	peak_27930	460	.	310.653381	3.474727	-1	421
10	63387545	63387928	peak_27931	598	.	229.102524	3.472057	-1	252
10	63389681	63390202	peak_27932	1000	.	1860.316406	9.060522	-1	294
10	63391448	63392109	peak_27933	520	.	343.950684	4.364728	-1	204
10	63423618	63423960	peak_27934	727	.	248.722534	3.465892	-1	76
10	63576339	63576644	peak_27935	1000	.	559.322754	5.548950	-1	129
10	63599080	63599984	peak_27936	1000	.	1677.224731	7.357059	-1	459
10	63687894	63688635	peak_27937	907	.	672.130615	4.107754	-1	627
10	63715812	63716097	peak_27938	1000	.	306.765015	4.151409	-1	87
10	63762881	63763380	peak_27939	623	.	310.735901	3.786902	-1	298
10	63764656	63765101	peak_27940	1000	.	549.436157	4.255302	-1	110
10	63877509	63877749	peak_27941	920	.	220.757614	4.158128	-1	84
10	63973837	63974372	peak_27942	565	.	302.404938	3.598913	-1	412
10	64005954	64006476	peak_27943	481	.	251.303253	3.424996	-1	91
10	64165631	64165879	peak_27944	922	.	228.640457	4.073773	-1	87
10	64505271	64505410	peak_27945	1000	.	439.601196	5.736153	-1	20
10	64801267	64801909	peak_27946	1000	.	1019.207642	5.886837	-1	380
10	64802106	64802558	peak_27947	1000	.	990.382263	6.137787	-1	218
10	64803229	64803894	peak_27948	1000	.	844.687866	5.341802	-1	203
10	64828484	64829063	peak_27949	1000	.	672.533447	5.008861	-1	128
10	64838151	64838785	peak_27950	1000	.	1509.113037	7.442997	-1	251
10	64856014	64856242	peak_27951	1000	.	265.926666	3.935914	-1	114
10	64857890	64859020	peak_27952	811	.	916.712097	4.357709	-1	995
10	64908712	64909190	peak_27953	1000	.	852.593140	6.917610	-1	289
10	65022519	65022903	peak_27954	668	.	256.392822	3.528919	-1	222
10	65108003	65109431	peak_27955	1000	.	4024.500488	10.099075	-1	417
10	65160129	65161279	peak_27956	1000	.	2016.311768	9.134202	-1	455
10	65266920	65267814	peak_27957	1000	.	1729.909668	6.429640	-1	777
10	65299619	65299859	peak_27958	891	.	213.859970	3.718887	-1	73
10	65303705	65303903	peak_27959	1000	.	250.252182	4.345749	-1	69
10	65310443	65310912	peak_27960	471	.	221.080841	3.265234	-1	79
10	65313336	65313637	peak_27961	1000	.	456.873871	5.127659	-1	86
10	65315981	65316280	peak_27962	1000	.	335.810455	4.085835	-1	161
10	65322890	65323313	peak_27963	568	.	240.267319	3.289691	-1	91
10	65329870	65330494	peak_27964	476	.	296.804047	3.239792	-1	302
10	65337902	65338600	peak_27965	1000	.	1849.396606	6.725255	-1	188
10	65339320	65339580	peak_27966	1000	.	369.221069	4.488781	-1	157
10	65340333	65341435	peak_27967	567	.	624.446777	3.873496	-1	647
10	65341719	65342181	peak_27968	581	.	268.269562	3.517851	-1	207
10	65347528	65348285	peak_27969	293	.	221.461746	3.091685	-1	578
10	65375055	65375272	peak_27970	1000	.	372.192108	5.005388	-1	105
10	65379656	65380294	peak_27971	321	.	204.947113	3.079184	-1	72
10	65381839	65382079	peak_27972	909	.	218.082382	3.993356	-1	112
10	65385462	65385995	peak_27973	381	.	202.992950	3.241493	-1	382
10	65414081	65414512	peak_27974	493	.	212.688217	3.356213	-1	337
10	65438083	65438512	peak_27975	1000	.	540.590149	4.596137	-1	319
10	65471618	65472146	peak_27976	818	.	431.865631	4.795922	-1	422
10	65542412	65542594	peak_27977	1000	.	252.325058	4.377398	-1	91
10	65545194	65545454	peak_27978	1000	.	341.337646	4.365215	-1	120
10	65693239	65693936	peak_27979	635	.	442.392365	3.514754	-1	290
10	65704594	65705002	peak_27980	991	.	404.466614	4.483006	-1	287
10	66061196	66061707	peak_27981	1000	.	718.702454	6.121806	-1	187
10	66128895	66129152	peak_27982	848	.	217.900055	3.497456	-1	97
10	66308354	66309155	peak_27983	1000	.	843.396057	5.298335	-1	459
10	66487475	66488533	peak_27984	1000	.	2770.505859	9.833195	-1	786
10	66493900	66494867	peak_27985	631	.	610.275269	4.061456	-1	553
10	66533278	66534145	peak_27986	1000	.	952.068604	5.879453	-1	265
10	66686641	66686788	peak_27987	1000	.	204.934189	4.086936	-1	78
10	66769470	66771293	peak_27988	1000	.	1925.726807	4.784410	-1	550
10	66865695	66865985	peak_27989	1000	.	493.224518	5.124012	-1	133
10	66996564	66997317	peak_27990	1000	.	1735.282837	9.548936	-1	361
10	67001143	67001838	peak_27991	490	.	340.524384	3.803435	-1	598
10	67020694	67021248	peak_27992	370	.	205.057175	3.309112	-1	79
10	67034514	67034889	peak_27993	587	.	220.026443	3.963699	-1	93
10	67036914	67037140	peak_27994	1000	.	256.336639	4.260039	-1	115
10	67037464	67037809	peak_27995	732	.	252.605835	3.828293	-1	299
10	67123701	67124263	peak_27996	1000	.	643.878052	4.540928	-1	402
10	67175214	67176081	peak_27997	1000	.	2406.534424	7.040151	-1	733
10	67193545	67193734	peak_27998	1000	.	462.997955	6.056914	-1	112
10	67735838	67736934	peak_27999	1000	.	3882.108154	10.004543	-1	179
10	67737039	67737940	peak_28000	1000	.	1146.802490	5.963996	-1	158
10	67762503	67763155	peak_28001	888	.	578.979309	4.969764	-1	196
10	68013614	68014024	peak_28002	499	.	204.521942	3.174710	-1	51
10	68064900	68065399	peak_28003	603	.	300.660095	3.877983	-1	389
10	68173623	68173961	peak_28004	910	.	307.511902	4.231143	-1	212
10	68216097	68218000	peak_28005	1000	.	4567.754883	7.597109	-1	1248
10	68260171	68260614	peak_28006	760	.	336.629791	3.523214	-1	357
10	68284266	68284872	peak_28007	453	.	274.304504	3.320546	-1	210
10	68370976	68371436	peak_28008	484	.	222.518173	3.520675	-1	388
10	68403714	68404022	peak_28009	735	.	226.232910	3.424996	-1	149
10	68406014	68406598	peak_28010	811	.	473.589691	4.216599	-1	171
10	68418284	68418665	peak_28011	687	.	261.686035	3.589045	-1	93
10	68436267	68437124	peak_28012	312	.	266.995789	3.003230	-1	508
10	68438214	68438873	peak_28013	316	.	207.967529	3.439583	-1	155
10	68444196	68444492	peak_28014	712	.	210.777603	3.343696	-1	208
10	68445983	68446617	peak_28015	331	.	209.875244	3.350109	-1	312
10	68463097	68463600	peak_28016	488	.	245.591522	3.565401	-1	444
10	68528058	68529280	peak_28017	1000	.	2050.461426	6.804656	-1	720
10	68533136	68533617	peak_28018	557	.	267.686768	3.632630	-1	282
10	68534301	68535144	peak_28019	1000	.	2506.626465	9.157703	-1	455
10	68540681	68541179	peak_28020	621	.	309.018158	3.845071	-1	373
10	68565841	68566679	peak_28021	1000	.	1628.528931	8.566079	-1	256
10	68573509	68574140	peak_28022	787	.	496.645447	3.998282	-1	291
10	68620993	68622236	peak_28023	1000	.	2879.520264	10.777514	-1	492
10	68662172	68662689	peak_28024	747	.	386.330811	3.673753	-1	303
10	68709846	68710544	peak_28025	471	.	328.455261	3.206831	-1	128
10	68727580	68728272	peak_28026	314	.	217.083435	3.249982	-1	246
10	68769916	68770800	peak_28027	904	.	799.440674	4.888798	-1	137
10	68802357	68802764	peak_28028	639	.	260.052734	4.042746	-1	325
10	68813627	68814162	peak_28029	1000	.	1198.838867	7.578743	-1	200
10	68815380	68815740	peak_28030	578	.	207.977203	3.604215	-1	288
10	68817240	68817599	peak_28031	1000	.	449.942871	4.491004	-1	125
10	68833653	68834112	peak_28032	609	.	279.469604	3.243070	-1	321
10	68858587	68859164	peak_28033	355	.	205.013824	3.895032	-1	513
10	68910816	68911001	peak_28034	1000	.	218.922714	4.029308	-1	78
10	68941590	68941778	peak_28035	1000	.	269.716827	4.376476	-1	95
10	69138961	69139506	peak_28036	559	.	304.878510	3.109802	-1	472
10	69142924	69143380	peak_28037	660	.	301.076752	3.632038	-1	349
10	69287688	69287882	peak_28038	1000	.	316.789307	4.664172	-1	116
10	69293523	69294670	peak_28039	721	.	826.954041	3.994668	-1	1030
10	69294909	69295281	peak_28040	937	.	348.459656	4.257805	-1	134
11	13961	14168	peak_28041	1000	.	215.549026	3.858411	-1	75
11	16700	17025	peak_28042	679	.	220.630249	3.565097	-1	69
11	17770	18690	peak_28043	252	.	232.157059	3.980430	-1	682
11	21060	22200	peak_28044	361	.	411.347107	3.166429	-1	1017
11	33486	34168	peak_28045	460	.	313.815521	3.045545	-1	488
11	51455	51648	peak_28046	1000	.	243.303345	4.377834	-1	99
11	53044	53770	peak_28047	434	.	315.109894	3.514029	-1	322
11	129269	129846	peak_28048	499	.	287.981567	3.464056	-1	295
11	188444	189714	peak_28049	510	.	648.080139	3.805622	-1	851
11	242748	242917	peak_28050	1000	.	235.883759	4.402607	-1	80
11	298255	298446	peak_28051	1000	.	212.028320	3.846940	-1	92
11	299251	299686	peak_28052	489	.	212.861481	3.551067	-1	348
11	351992	352692	peak_28053	1000	.	1183.791748	7.118878	-1	449
11	359427	359897	peak_28054	474	.	222.938065	3.849924	-1	72
11	431662	432888	peak_28055	1000	.	1311.907471	4.849469	-1	598
11	435051	435246	peak_28056	1000	.	224.459763	4.027932	-1	122
11	446693	447244	peak_28057	1000	.	1659.260864	8.586355	-1	290
11	571769	572298	peak_28058	1000	.	864.647217	7.026760	-1	353
11	616148	618144	peak_28059	1000	.	4682.205078	10.999960	-1	1014
11	651739	652461	peak_28060	948	.	684.738586	4.303041	-1	278
11	660195	661735	peak_28061	1000	.	4520.274414	11.327363	-1	1052
11	814133	814448	peak_28062	680	.	214.063889	3.512730	-1	85
11	824650	824805	peak_28063	1000	.	208.932510	4.336584	-1	68
11	924822	926029	peak_28064	964	.	1163.768677	5.915949	-1	364
11	943011	943923	peak_28065	1000	.	951.791565	5.062203	-1	473
11	1029733	1030179	peak_28066	521	.	232.332367	3.372936	-1	184
11	1057541	1058527	peak_28067	551	.	543.614990	3.682324	-1	798
11	1064598	1064967	peak_28068	827	.	305.045502	3.651478	-1	74
11	1094764	1095290	peak_28069	1000	.	715.124939	5.045863	-1	306
11	1132184	1132548	peak_28070	706	.	256.814514	3.827429	-1	106
11	1207824	1208259	peak_28071	1000	.	612.653015	6.128761	-1	305
11	1249501	1249793	peak_28072	979	.	285.874481	3.830349	-1	95
11	1265668	1266416	peak_28073	1000	.	756.039978	4.547869	-1	418
11	1270973	1271195	peak_28074	1000	.	242.989777	4.006647	-1	54
11	1294178	1294647	peak_28075	1000	.	1035.521362	6.001791	-1	271
11	1320854	1321612	peak_28076	1000	.	787.804626	5.171828	-1	160
11	1405310	1406135	peak_28077	1000	.	1115.303711	5.571236	-1	638
11	1417261	1417413	peak_28078	1000	.	220.434479	4.262684	-1	76
11	1433731	1434130	peak_28079	1000	.	402.237366	4.047237	-1	246
11	1499920	1500649	peak_28080	1000	.	1430.412231	7.283357	-1	535
11	1553787	1554040	peak_28081	951	.	240.549042	4.115331	-1	133
11	1567007	1567484	peak_28082	607	.	289.369751	3.234190	-1	151
11	1655541	1655973	peak_28083	628	.	271.443054	3.664864	-1	105
11	1656339	1656629	peak_28084	872	.	253.015854	4.186993	-1	166
11	1799019	1799559	peak_28085	866	.	467.864960	3.958377	-1	365
11	1828193	1828656	peak_28086	1000	.	570.019775	4.507519	-1	103
11	1884265	1885570	peak_28087	797	.	1040.479614	4.255969	-1	450
11	2345337	2345554	peak_28088	1000	.	220.012756	3.762367	-1	128
11	2415902	2416058	peak_28089	1000	.	208.575745	4.138203	-1	62
11	2420770	2422155	peak_28090	1000	.	2682.545166	6.493432	-1	989
11	2469036	2469313	peak_28091	763	.	211.215454	3.316653	-1	114
11	2543588	2543849	peak_28092	1000	.	288.250092	4.202412	-1	115
11	2553607	2554386	peak_28093	891	.	693.741333	5.248577	-1	260
11	2578181	2578840	peak_28094	327	.	215.174759	2.921769	-1	195
11	2655381	2655531	peak_28095	1000	.	398.702606	5.555573	-1	97
11	2656582	2657031	peak_28096	472	.	211.787537	3.456978	-1	98
11	2768584	2769050	peak_28097	529	.	246.515610	3.478012	-1	373
11	2787634	2787774	peak_28098	1000	.	246.695526	4.506847	-1	80
11	2790232	2790947	peak_28099	745	.	532.603943	3.911427	-1	276
11	2812980	2813633	peak_28100	429	.	280.376495	3.283535	-1	550
11	2840066	2840597	peak_28101	482	.	255.895294	3.205996	-1	446
11	2864666	2865421	peak_28102	432	.	326.069580	3.251528	-1	601
11	2916838	2918090	peak_28103	1000	.	1821.278198	6.722308	-1	857
11	3046331	3046666	peak_28104	800	.	268.118530	3.834837	-1	175
11	3160786	3160954	peak_28105	1000	.	235.196793	4.555721	-1	71
11	3217114	3217671	peak_28106	1000	.	658.235107	5.081178	-1	294
11	3225025	3225566	peak_28107	1000	.	768.060852	6.038747	-1	190
11	3259663	3260085	peak_28108	580	.	244.896698	3.291130	-1	304
11	3591692	3592112	peak_28109	481	.	201.934387	3.458194	-1	348
11	3718701	3718944	peak_28110	1000	.	428.183472	5.230127	-1	104
11	3790243	3790644	peak_28111	609	.	244.222397	3.581879	-1	186
11	3810113	3810606	peak_28112	739	.	364.172119	3.567931	-1	385
11	3812187	3812951	peak_28113	469	.	358.081238	3.354968	-1	494
11	4022291	4022744	peak_28114	472	.	213.792206	3.424309	-1	332
11	4023964	4024135	peak_28115	1000	.	223.124207	4.241666	-1	92
11	4031385	4032142	peak_28116	1000	.	1583.527222	7.735441	-1	167
11	4053667	4054410	peak_28117	1000	.	1087.678101	5.459756	-1	425
11	4085627	4085768	peak_28118	1000	.	235.074173	4.306827	-1	46
11	4176155	4176298	peak_28119	1000	.	278.867096	4.527500	-1	79
11	4197473	4197750	peak_28120	1000	.	405.315918	4.594065	-1	113
11	4260853	4261377	peak_28121	1000	.	1441.649780	9.119422	-1	158
11	4285656	4285857	peak_28122	1000	.	223.025299	3.882472	-1	103
11	4370195	4370374	peak_28123	1000	.	226.978714	4.180323	-1	107
11	4374245	4374597	peak_28124	1000	.	378.240601	3.961521	-1	236
11	4447389	4447706	peak_28125	638	.	202.104324	3.444334	-1	251
11	4515170	4515676	peak_28126	423	.	213.999588	3.520944	-1	257
11	4631859	4632043	peak_28127	1000	.	202.821686	4.045589	-1	104
11	4688939	4690046	peak_28128	1000	.	2503.555664	7.677226	-1	787
11	4731600	4732255	peak_28129	1000	.	960.987305	6.385542	-1	125
11	4856771	4857588	peak_28130	1000	.	1469.589600	6.518052	-1	299
11	4879370	4880122	peak_28131	862	.	648.217712	4.486249	-1	102
11	5042400	5043529	peak_28132	1000	.	2268.672119	10.277084	-1	717
11	5043981	5044689	peak_28133	1000	.	886.745300	4.905862	-1	589
11	5486732	5486899	peak_28134	1000	.	212.663010	4.102213	-1	71
11	5487002	5487649	peak_28135	483	.	312.467590	3.371004	-1	83
11	5487775	5488169	peak_28136	771	.	303.858795	4.309074	-1	333
11	5635173	5635825	peak_28137	364	.	237.595062	3.540254	-1	195
11	5953589	5953973	peak_28138	1000	.	384.306519	4.673226	-1	124
11	6000579	6000964	peak_28139	1000	.	1375.682495	9.566100	-1	256
11	6256677	6257257	peak_28140	1000	.	691.308777	4.983914	-1	356
11	6257471	6258028	peak_28141	360	.	200.487610	3.119630	-1	508
11	6390191	6390368	peak_28142	1000	.	220.685699	3.928991	-1	93
11	6427675	6427945	peak_28143	1000	.	319.920044	4.185085	-1	48
11	6467690	6467822	peak_28144	1000	.	241.448395	4.397032	-1	72
11	6603846	6604390	peak_28145	656	.	356.698151	4.006915	-1	130
11	6604528	6604990	peak_28146	1000	.	587.778137	4.320360	-1	153
11	6684094	6684506	peak_28147	1000	.	418.589417	4.355547	-1	294
11	6688074	6688247	peak_28148	1000	.	200.811874	4.024481	-1	86
11	6762813	6763804	peak_28149	1000	.	1896.770752	8.820784	-1	812
11	6948699	6948978	peak_28150	875	.	244.006302	3.777089	-1	152
11	7063789	7064879	peak_28151	1000	.	3624.285889	9.034334	-1	396
11	7067123	7067370	peak_28152	1000	.	350.381836	4.708882	-1	123
11	7113801	7114065	peak_28153	881	.	232.698715	3.628055	-1	99
11	7200285	7201158	peak_28154	1000	.	1258.416870	6.520298	-1	411
11	7201388	7202051	peak_28155	1000	.	2182.512695	10.417147	-1	419
11	7312875	7313070	peak_28156	1000	.	216.226532	4.277853	-1	71
11	7320509	7321470	peak_28157	1000	.	2739.630127	8.472141	-1	425
11	7371004	7371543	peak_28158	1000	.	1239.427612	6.792603	-1	176
11	7544987	7545995	peak_28159	896	.	903.021179	4.740855	-1	297
11	7758705	7760031	peak_28160	1000	.	2607.006592	8.563487	-1	874
11	7792184	7792717	peak_28161	828	.	441.233612	3.912247	-1	65
11	7792972	7793206	peak_28162	1000	.	239.435852	4.197181	-1	151
11	7822758	7823076	peak_28163	640	.	203.578171	3.248471	-1	220
11	7852932	7853443	peak_28164	464	.	237.340744	3.116280	-1	315
11	8233302	8233514	peak_28165	1000	.	237.675613	3.968119	-1	158
11	8343006	8343413	peak_28166	1000	.	847.064026	5.738635	-1	225
11	8805620	8806284	peak_28167	1000	.	1390.676147	6.541233	-1	276
11	8997667	8997953	peak_28168	1000	.	669.210938	6.643982	-1	98
11	9014489	9014923	peak_28169	1000	.	806.190063	5.434450	-1	273
11	9015088	9015700	peak_28170	445	.	272.038483	3.954520	-1	415
11	9563573	9563922	peak_28171	663	.	231.471603	3.672607	-1	239
11	9690520	9690852	peak_28172	1000	.	717.581543	6.686545	-1	231
11	9737509	9737942	peak_28173	836	.	362.033783	3.448953	-1	143
11	9738216	9738498	peak_28174	885	.	249.452835	3.541596	-1	84
11	9912499	9913346	peak_28175	1000	.	1866.259277	6.795850	-1	527
11	10016508	10016741	peak_28176	1000	.	923.704346	8.861317	-1	124
11	10146394	10147041	peak_28177	917	.	593.246887	4.199480	-1	114
11	10328179	10328346	peak_28178	1000	.	238.165558	4.651716	-1	80
11	10580116	10580498	peak_28179	1000	.	494.494843	4.869861	-1	291
11	11084335	11085166	peak_28180	1000	.	841.121033	4.786168	-1	410
11	11085282	11085711	peak_28181	615	.	263.947113	3.742296	-1	313
11	11219582	11219733	peak_28182	1000	.	229.329819	4.458333	-1	97
11	11357640	11357813	peak_28183	1000	.	227.836502	4.240891	-1	92
11	11461815	11461995	peak_28184	1000	.	270.047333	4.607441	-1	108
11	11515789	11516289	peak_28185	614	.	307.144531	3.693646	-1	393
11	11979740	11980111	peak_28186	1000	.	2324.988770	17.356983	-1	275
11	12016279	12016756	peak_28187	489	.	233.210999	3.513836	-1	76
11	12016901	12017135	peak_28188	1000	.	267.817810	4.041428	-1	131
11	12029371	12029551	peak_28189	1000	.	209.377670	4.201276	-1	100
11	12158581	12159343	peak_28190	752	.	573.340576	4.113412	-1	264
11	12212723	12212915	peak_28191	1000	.	203.505829	4.000935	-1	111
11	12309496	12310000	peak_28192	1000	.	840.741028	5.429265	-1	243
11	12345575	12346326	peak_28193	1000	.	1375.959717	5.301799	-1	393
11	12353431	12353604	peak_28194	1000	.	257.746399	4.578896	-1	92
11	12395568	12396021	peak_28195	555	.	251.627029	3.251326	-1	347
11	12460051	12460217	peak_28196	1000	.	238.508759	4.175428	-1	66
11	12514663	12514833	peak_28197	1000	.	204.222214	4.071681	-1	74
11	12576471	12576893	peak_28198	910	.	384.079163	3.606514	-1	129
11	12674759	12674930	peak_28199	1000	.	248.129883	4.720398	-1	73
11	12689067	12690101	peak_28200	1000	.	1440.437134	6.404389	-1	356
11	12765136	12766140	peak_28201	583	.	585.493103	3.384942	-1	876
11	12815776	12816145	peak_28202	1000	.	550.053528	5.001861	-1	238
11	12817001	12817451	peak_28203	1000	.	584.466736	5.331441	-1	96
11	12864594	12865140	peak_28204	1000	.	1433.974121	7.161457	-1	420
11	13258816	13258998	peak_28205	1000	.	258.991119	4.364272	-1	126
11	13307536	13308087	peak_28206	609	.	335.576843	3.394289	-1	153
11	13355284	13355484	peak_28207	1000	.	214.785919	4.099362	-1	123
11	13572347	13572558	peak_28208	951	.	200.589142	3.812395	-1	110
11	13765068	13765299	peak_28209	1000	.	1068.459595	9.465004	-1	108
11	13765406	13765872	peak_28210	1000	.	607.128967	5.394104	-1	113
11	13801959	13802181	peak_28211	1000	.	479.323273	5.576034	-1	106
11	13959329	13960323	peak_28212	744	.	739.379761	4.320417	-1	208
11	13961831	13962189	peak_28213	606	.	216.815704	3.584680	-1	183
11	14058403	14058569	peak_28214	1000	.	218.529648	4.014752	-1	63
11	14077586	14077744	peak_28215	1000	.	242.202713	4.426515	-1	91
11	14155324	14155669	peak_28216	695	.	239.706024	3.281618	-1	225
11	14155805	14156120	peak_28217	643	.	202.392303	3.233256	-1	135
11	14183329	14184184	peak_28218	1000	.	1462.646973	5.635086	-1	417
11	14549611	14550448	peak_28219	1000	.	846.758667	4.031738	-1	181
11	14566103	14566622	peak_28220	558	.	289.400177	3.184181	-1	125
11	14576059	14576597	peak_28221	1000	.	1081.553101	6.438178	-1	172
11	15014471	15014856	peak_28222	940	.	361.858276	4.281999	-1	80
11	15015001	15015337	peak_28223	1000	.	547.750610	5.021737	-1	63
11	15016157	15016426	peak_28224	1000	.	323.829285	4.177698	-1	141
11	15050100	15050645	peak_28225	488	.	265.862213	3.876861	-1	452
11	15050757	15050918	peak_28226	1000	.	221.619965	4.051662	-1	78
11	15132689	15133035	peak_28227	762	.	263.480499	3.799681	-1	269
11	15186757	15187080	peak_28228	1000	.	365.425842	4.297240	-1	237
11	15408457	15409057	peak_28229	767	.	459.941833	4.682765	-1	99
11	15409160	15410672	peak_28230	951	.	1437.333496	8.024374	-1	1405
11	15422307	15422794	peak_28231	919	.	447.353760	4.705328	-1	403
11	15472217	15472567	peak_28232	1000	.	766.116699	5.449651	-1	141
11	15493944	15494768	peak_28233	1000	.	1360.811646	6.551652	-1	309
11	15513576	15513954	peak_28234	657	.	248.202454	3.687591	-1	298
11	15616356	15616602	peak_28235	1000	.	297.597626	4.752603	-1	173
11	15618187	15618752	peak_28236	542	.	306.330414	4.279939	-1	478
11	15687602	15687893	peak_28237	766	.	222.817276	3.845168	-1	194
11	15734904	15735087	peak_28238	1000	.	225.075165	4.180660	-1	61
11	15735244	15735605	peak_28239	1000	.	731.776733	5.598618	-1	245
11	15751399	15751972	peak_28240	1000	.	1413.046753	9.102715	-1	332
11	15772486	15772880	peak_28241	1000	.	419.856323	4.216866	-1	114
11	15801272	15801592	peak_28242	640	.	204.851334	3.833878	-1	65
11	15876322	15877188	peak_28243	1000	.	2226.509033	9.172479	-1	161
11	16047345	16048105	peak_28244	1000	.	1225.818481	5.235734	-1	572
11	16271657	16272977	peak_28245	1000	.	2913.786133	7.739447	-1	798
11	16374664	16376891	peak_28246	1000	.	5703.492676	9.399261	-1	639
11	16405311	16405455	peak_28247	1000	.	212.057693	4.169919	-1	90
11	16657554	16658334	peak_28248	771	.	601.693176	4.230400	-1	615
11	16814017	16814616	peak_28249	505	.	302.646576	3.876846	-1	251
11	16911392	16912135	peak_28250	1000	.	951.040588	7.072392	-1	552
11	16972566	16973047	peak_28251	467	.	224.557907	3.602534	-1	122
11	17062124	17062646	peak_28252	1000	.	703.310425	4.438820	-1	450
11	17062766	17063431	peak_28253	895	.	594.971130	4.699509	-1	198
11	17685168	17685453	peak_28254	1000	.	313.424988	3.922770	-1	185
11	17689459	17690213	peak_28255	1000	.	848.531006	5.279564	-1	634
11	17690639	17691801	peak_28256	1000	.	2749.584229	7.396574	-1	920
11	17731201	17732050	peak_28257	1000	.	998.965515	6.570809	-1	302
11	17807374	17808217	peak_28258	768	.	647.053589	5.379672	-1	728
11	17848725	17849514	peak_28259	1000	.	1895.731079	7.956189	-1	162
11	17947523	17948901	peak_28260	1000	.	3377.428223	9.162102	-1	541
11	17977319	17977543	peak_28261	1000	.	301.265869	4.170997	-1	126
11	18039921	18040300	peak_28262	1000	.	498.875763	4.371492	-1	111
11	18078645	18079097	peak_28263	720	.	325.561157	4.028580	-1	334
11	18109104	18109282	peak_28264	1000	.	204.290726	4.416403	-1	94
11	18131613	18132363	peak_28265	1000	.	1894.155518	8.208729	-1	357
11	18251117	18251985	peak_28266	1000	.	1135.384766	5.200185	-1	523
11	18297246	18298193	peak_28267	1000	.	2006.688721	10.236891	-1	606
11	18461321	18461659	peak_28268	873	.	294.934570	4.208040	-1	277
11	18517780	18518329	peak_28269	1000	.	854.877014	4.509936	-1	392
11	18543097	18544206	peak_28270	268	.	297.046661	3.565770	-1	996
11	18756345	18757312	peak_28271	1000	.	1279.111816	5.730069	-1	705
11	19106265	19107222	peak_28272	1000	.	1517.218872	6.508952	-1	651
11	19317041	19318175	peak_28273	1000	.	1287.280396	5.819484	-1	967
11	19371438	19371615	peak_28274	1000	.	201.344833	3.890505	-1	95
11	19377484	19378222	peak_28275	1000	.	1257.000244	6.215505	-1	444
11	19551670	19552166	peak_28276	1000	.	719.681274	6.096081	-1	146
11	19584109	19584694	peak_28277	1000	.	842.621338	4.824693	-1	409
11	19616210	19617052	peak_28278	1000	.	1469.796387	7.528153	-1	242
11	19705381	19705603	peak_28279	975	.	216.369446	4.158788	-1	112
11	19974205	19974922	peak_28280	701	.	502.395081	4.174354	-1	289
11	20352737	20352895	peak_28281	1000	.	201.118820	4.038614	-1	90
11	20531590	20531765	peak_28282	1000	.	211.593750	4.108296	-1	114
11	20558714	20559119	peak_28283	1000	.	527.174744	4.244376	-1	95
11	20652000	20652726	peak_28284	1000	.	2589.240723	10.971756	-1	270
11	20888378	20888690	peak_28285	1000	.	334.105682	4.060768	-1	96
11	20888801	20889212	peak_28286	517	.	212.320374	3.281136	-1	75
11	20905801	20906101	peak_28287	822	.	246.458145	3.755858	-1	182
11	20906217	20906794	peak_28288	1000	.	1066.459351	7.967522	-1	458
11	20996188	20996376	peak_28289	1000	.	228.593094	4.040916	-1	82
11	21063760	21063911	peak_28290	1000	.	273.160828	4.629953	-1	65
11	21298715	21298934	peak_28291	1000	.	780.139587	8.156983	-1	104
11	21430401	21430919	peak_28292	570	.	295.457611	3.651638	-1	148
11	21753048	21753709	peak_28293	447	.	295.392273	3.845341	-1	125
11	21826284	21827098	peak_28294	1000	.	2009.810547	9.443360	-1	643
11	21872262	21873000	peak_28295	1000	.	1521.967651	8.690308	-1	532
11	21908447	21908696	peak_28296	1000	.	263.531464	4.133926	-1	40
11	21928469	21930016	peak_28297	1000	.	3709.097412	9.497322	-1	728
11	21947842	21948058	peak_28298	1000	.	219.726425	3.802434	-1	89
11	21974974	21975621	peak_28299	1000	.	1405.356934	8.217700	-1	294
11	22070589	22070797	peak_28300	1000	.	338.298065	5.047337	-1	106
11	22144758	22145104	peak_28301	1000	.	370.030212	3.899589	-1	107
11	22267096	22267872	peak_28302	1000	.	963.360657	6.319086	-1	228
11	22324663	22324941	peak_28303	1000	.	559.595764	5.467546	-1	145
11	22517922	22519604	peak_28304	1000	.	2428.429443	6.356315	-1	714
11	22630727	22631061	peak_28305	1000	.	847.096375	7.015314	-1	208
11	22632327	22632713	peak_28306	1000	.	816.781860	6.779425	-1	272
11	22666629	22667509	peak_28307	615	.	540.827454	4.119868	-1	268
11	22700405	22701117	peak_28308	405	.	288.681854	3.113941	-1	636
11	23159094	23159890	peak_28309	1000	.	1362.184814	5.318457	-1	291
11	23237013	23237452	peak_28310	587	.	257.717560	3.985987	-1	115
11	23237602	23238024	peak_28311	662	.	279.465363	4.041846	-1	121
11	23238169	23239004	peak_28312	1000	.	1106.749512	5.969216	-1	645
11	23309921	23310076	peak_28313	1000	.	203.828781	4.488878	-1	75
11	23543699	23543857	peak_28314	1000	.	202.864746	4.060098	-1	75
11	23628693	23629215	peak_28315	1000	.	803.500977	5.506230	-1	222
11	24384823	24384985	peak_28316	1000	.	241.581207	4.562977	-1	75
11	24751499	24752796	peak_28317	1000	.	2352.552490	8.227448	-1	700
11	24858755	24858899	peak_28318	1000	.	200.751205	4.220065	-1	72
11	24963182	24964114	peak_28319	1000	.	1178.073242	5.204045	-1	248
11	24970825	24971534	peak_28320	1000	.	1256.828369	5.430563	-1	343
11	25064503	25065212	peak_28321	916	.	649.660217	4.509267	-1	325
11	25496450	25496799	peak_28322	734	.	256.025116	4.030562	-1	170
11	25594487	25595247	peak_28323	344	.	261.553070	3.602089	-1	664
11	25603718	25604134	peak_28324	1000	.	515.450867	5.161218	-1	80
11	25643533	25644175	peak_28325	1000	.	1278.708496	7.471460	-1	149
11	25705953	25706657	peak_28326	1000	.	990.332397	6.190394	-1	120
11	25771433	25772737	peak_28327	1000	.	2308.792480	5.976716	-1	208
11	25772845	25773606	peak_28328	982	.	747.120789	4.486764	-1	286
11	25784757	25784929	peak_28329	1000	.	257.287048	4.623680	-1	102
11	25834909	25835067	peak_28330	1000	.	200.567612	4.262208	-1	96
11	25849244	25849403	peak_28331	1000	.	212.677795	4.494790	-1	74
11	25905198	25906158	peak_28332	1000	.	2388.480713	8.881898	-1	300
11	26130279	26131058	peak_28333	571	.	444.966675	3.887762	-1	220
11	26131197	26131606	peak_28334	584	.	238.906570	3.465395	-1	118
11	26177179	26177353	peak_28335	1000	.	252.921066	4.373229	-1	98
11	26529969	26531483	peak_28336	495	.	749.544250	3.592238	-1	126
11	26700623	26700793	peak_28337	1000	.	253.137817	4.617153	-1	83
11	26755399	26755916	peak_28338	1000	.	524.340942	5.027006	-1	423
11	26847544	26847917	peak_28339	578	.	215.464478	3.464657	-1	127
11	27687129	27687341	peak_28340	972	.	206.104324	4.087342	-1	89
11	27690386	27690558	peak_28341	1000	.	405.889191	5.687181	-1	79
11	27932382	27932823	peak_28342	524	.	230.971405	3.424230	-1	375
11	27957779	27958148	peak_28343	638	.	235.503098	3.673862	-1	56
11	28153978	28154131	peak_28344	1000	.	208.580719	4.303844	-1	56
11	28257423	28258490	peak_28345	360	.	384.038544	3.729214	-1	500
11	28355920	28356225	peak_28346	1000	.	327.891113	4.021885	-1	239
11	28392124	28393319	peak_28347	305	.	364.020050	3.127476	-1	1049
11	28424177	28424357	peak_28348	1000	.	207.619217	4.256984	-1	102
11	28440927	28441088	peak_28349	1000	.	908.904846	9.191163	-1	35
11	28521445	28521858	peak_28350	1000	.	440.739960	4.736774	-1	225
11	28776079	28776212	peak_28351	1000	.	439.457520	5.691560	-1	65
11	29036595	29036839	peak_28352	1000	.	430.344208	5.460785	-1	157
11	29089400	29089647	peak_28353	1000	.	299.625305	4.480942	-1	118
11	29114648	29115153	peak_28354	430	.	217.266525	3.296041	-1	247
11	29143164	29143358	peak_28355	1000	.	312.048798	4.891829	-1	97
11	29153452	29153684	peak_28356	1000	.	233.346161	3.995026	-1	173
11	29237392	29237543	peak_28357	1000	.	209.840485	4.205558	-1	83
11	29336908	29337087	peak_28358	1000	.	237.584244	4.218660	-1	79
11	29340619	29340768	peak_28359	1000	.	224.450089	4.326492	-1	78
11	29444321	29444455	peak_28360	1000	.	237.070480	4.296228	-1	77
11	29502713	29502888	peak_28361	1000	.	276.317291	4.804274	-1	98
11	29510454	29510636	peak_28362	1000	.	209.773651	4.023215	-1	88
11	29660649	29660816	peak_28363	1000	.	220.244858	4.130050	-1	76
11	29924729	29924927	peak_28364	1000	.	247.517151	4.072461	-1	127
11	29931967	29932970	peak_28365	578	.	580.136292	4.389212	-1	288
11	29960268	29961589	peak_28366	625	.	825.266479	4.021885	-1	179
11	30022548	30023054	peak_28367	634	.	320.912109	3.528611	-1	417
11	30125011	30125171	peak_28368	1000	.	203.955566	4.017109	-1	45
11	30202050	30202219	peak_28369	1000	.	244.117294	4.532188	-1	93
11	30213905	30214156	peak_28370	816	.	204.823288	3.503728	-1	153
11	30216156	30216405	peak_28371	1000	.	303.722229	4.525659	-1	63
11	30245991	30246492	peak_28372	970	.	485.798798	4.104942	-1	419
11	30253550	30253720	peak_28373	1000	.	219.801727	4.236316	-1	91
11	30438206	30438370	peak_28374	1000	.	214.236969	4.126879	-1	97
11	30453977	30454274	peak_28375	687	.	203.922974	3.725030	-1	73
11	30510548	30510912	peak_28376	1000	.	1266.612549	8.227689	-1	188
11	30513014	30513597	peak_28377	506	.	295.262054	3.550690	-1	509
11	30514289	30514704	peak_28378	1000	.	434.768585	4.292183	-1	166
11	30624546	30624768	peak_28379	1000	.	291.279266	4.012150	-1	113
11	30642008	30642175	peak_28380	1000	.	226.380936	4.414951	-1	109
11	30727787	30727972	peak_28381	1000	.	216.337280	4.085835	-1	105
11	30771196	30771342	peak_28382	1000	.	223.132889	4.220677	-1	65
11	31116552	31116719	peak_28383	1000	.	202.639801	3.871584	-1	109
11	31145617	31147433	peak_28384	574	.	1042.627808	4.075591	-1	105
11	31152831	31152969	peak_28385	1000	.	204.513870	4.040320	-1	83
11	31205731	31205922	peak_28386	1000	.	255.114990	4.089930	-1	104
11	31268424	31269202	peak_28387	638	.	496.436096	4.211308	-1	596
11	31398236	31398450	peak_28388	1000	.	297.853424	4.497123	-1	91
11	31409066	31409391	peak_28389	1000	.	356.043549	4.009417	-1	120
11	31422212	31423443	peak_28390	447	.	549.905029	3.328724	-1	434
11	31424520	31424749	peak_28391	913	.	209.026184	3.765759	-1	108
11	31429457	31429761	peak_28392	890	.	270.525208	3.717850	-1	234
11	31468677	31468860	peak_28393	1000	.	204.538635	4.232540	-1	97
11	31507488	31508062	peak_28394	840	.	481.938629	3.640850	-1	273
11	31563457	31563588	peak_28395	1000	.	209.056137	4.137613	-1	94
11	31654517	31654684	peak_28396	1000	.	213.123062	4.036512	-1	70
11	31689974	31690151	peak_28397	1000	.	239.789322	4.674614	-1	68
11	31881289	31881498	peak_28398	980	.	204.716797	3.454934	-1	125
11	32059168	32059345	peak_28399	1000	.	200.634537	4.288949	-1	97
11	32174817	32175006	peak_28400	1000	.	201.166168	3.881800	-1	92
11	32239752	32240182	peak_28401	754	.	324.227448	3.626272	-1	172
11	32341364	32341901	peak_28402	923	.	495.572052	4.098842	-1	229
11	32586684	32586866	peak_28403	1000	.	209.817291	4.152269	-1	91
11	32704092	32704244	peak_28404	1000	.	205.854889	4.115633	-1	64
11	32938616	32938789	peak_28405	1000	.	240.592621	4.383953	-1	109
11	32994418	32995365	peak_28406	1000	.	2830.218018	13.900720	-1	478
11	32996965	32997135	peak_28407	1000	.	482.971741	6.420051	-1	46
11	33051831	33052058	peak_28408	974	.	221.205505	3.587483	-1	93
11	33085277	33085423	peak_28409	1000	.	200.981140	4.087662	-1	80
11	33257192	33257693	peak_28410	1000	.	2074.555420	9.506504	-1	244
11	33257899	33258318	peak_28411	1000	.	904.421265	5.868971	-1	115
11	33258424	33259072	peak_28412	1000	.	1701.335205	6.842635	-1	156
11	33345070	33345201	peak_28413	1000	.	350.217560	5.323870	-1	66
11	33483226	33483725	peak_28414	545	.	272.042908	3.697061	-1	370
11	33521879	33522013	peak_28415	1000	.	233.710754	4.096819	-1	69
11	33537839	33538327	peak_28416	459	.	223.802094	3.850359	-1	416
11	33558823	33559411	peak_28417	449	.	263.991730	3.203487	-1	489
11	33571467	33573151	peak_28418	681	.	1146.895142	5.171956	-1	414
11	33616234	33616809	peak_28419	626	.	359.877747	3.862635	-1	96
11	33617118	33617450	peak_28420	1000	.	332.571350	4.158893	-1	84
11	33704824	33705673	peak_28421	748	.	634.691406	3.871085	-1	383
11	33776856	33777223	peak_28422	730	.	267.766266	3.423024	-1	253
11	33777450	33778154	peak_28423	516	.	363.373718	3.828142	-1	117
11	34007278	34007667	peak_28424	921	.	358.317322	3.768548	-1	227
11	34053875	34054599	peak_28425	714	.	517.164185	3.571952	-1	188
11	34082824	34083697	peak_28426	1000	.	900.447205	4.838819	-1	100
11	34093355	34095077	peak_28427	1000	.	1913.789917	6.680959	-1	726
11	34193899	34194654	peak_28428	452	.	341.179840	3.501251	-1	105
11	34299801	34300030	peak_28429	1000	.	239.804153	3.750441	-1	58
11	34388214	34388556	peak_28430	790	.	270.269226	3.506561	-1	218
11	34389568	34390021	peak_28431	1000	.	869.924072	5.686897	-1	182
11	34421601	34422225	peak_28432	359	.	224.095428	3.639580	-1	93
11	34441115	34441474	peak_28433	714	.	256.233246	3.639246	-1	265
11	34456398	34456804	peak_28434	509	.	206.662384	3.507974	-1	254
11	34538518	34539114	peak_28435	611	.	364.319519	3.734071	-1	497
11	34539253	34539591	peak_28436	741	.	250.453613	3.542813	-1	150
11	34568441	34568898	peak_28437	641	.	293.074982	3.684347	-1	98
11	34569101	34569765	peak_28438	730	.	484.595093	3.939819	-1	471
11	34720994	34721785	peak_28439	476	.	376.264923	3.407841	-1	671
11	34834557	34834691	peak_28440	1000	.	200.680405	4.023432	-1	87
11	34839379	34839567	peak_28441	1000	.	302.103241	5.175513	-1	108
11	34843015	34843785	peak_28442	799	.	615.417236	4.527109	-1	603
11	34858420	34859085	peak_28443	564	.	374.936707	3.598970	-1	380
11	34862906	34863051	peak_28444	1000	.	209.850250	4.310737	-1	85
11	34866948	34867272	peak_28445	810	.	262.430664	3.643631	-1	259
11	34872055	34872295	peak_28446	1000	.	276.439606	4.382542	-1	111
11	34892034	34892714	peak_28447	882	.	599.709473	3.990565	-1	100
11	34910542	34911032	peak_28448	998	.	488.885284	3.863602	-1	400
11	34914287	34914827	peak_28449	629	.	339.521240	4.737757	-1	446
11	34914942	34915301	peak_28450	843	.	302.773590	4.434823	-1	222
11	34915506	34915708	peak_28451	1000	.	218.140244	3.755175	-1	117
11	35030616	35030791	peak_28452	1000	.	213.644165	4.182472	-1	109
11	35142341	35142966	peak_28453	1000	.	842.839783	4.864837	-1	389
11	35199446	35199964	peak_28454	811	.	420.193573	3.830044	-1	399
11	35257620	35258515	peak_28455	497	.	444.372925	3.508726	-1	138
11	35263993	35264817	peak_28456	740	.	610.167419	3.993243	-1	492
11	35374871	35375439	peak_28457	638	.	362.197052	3.719154	-1	95
11	35388558	35389163	peak_28458	595	.	359.906433	3.660345	-1	540
11	35419322	35419532	peak_28459	1000	.	260.231842	4.431510	-1	112
11	35458374	35458757	peak_28460	636	.	243.528381	3.854916	-1	280
11	35523518	35523933	peak_28461	874	.	362.574768	4.520622	-1	112
11	35563446	35563879	peak_28462	622	.	269.368042	3.383924	-1	93
11	35611568	35612490	peak_28463	638	.	588.154053	3.961650	-1	439
11	35650999	35651935	peak_28464	620	.	580.161194	3.730789	-1	858
11	35804204	35809447	peak_28465	1000	.	13965.288086	11.529222	-1	5109
11	35870660	35873390	peak_28466	1000	.	7800.070801	10.795026	-1	877
11	35873507	35874241	peak_28467	1000	.	734.042419	4.061483	-1	129
11	35874368	35878186	peak_28468	1000	.	6745.593750	9.549278	-1	1861
11	35905830	35906110	peak_28469	1000	.	310.894745	3.711573	-1	132
11	35912720	35913022	peak_28470	765	.	231.050995	3.677455	-1	187
11	36022444	36022620	peak_28471	1000	.	256.208923	4.364831	-1	78
11	36051051	36051616	peak_28472	527	.	297.603149	3.748444	-1	103
11	36056013	36056636	peak_28473	553	.	344.601135	3.276242	-1	361
11	36086380	36086585	peak_28474	1000	.	264.189209	4.688833	-1	92
11	36112385	36113662	peak_28475	1000	.	1387.694092	4.569296	-1	672
11	36152297	36152641	peak_28476	787	.	270.716644	3.397110	-1	289
11	36182365	36182508	peak_28477	1000	.	200.688995	4.221571	-1	74
11	36315269	36315435	peak_28478	1000	.	219.206619	4.206317	-1	79
11	36316619	36317455	peak_28479	374	.	312.490997	3.322465	-1	103
11	36431389	36431984	peak_28480	770	.	458.355621	4.386112	-1	90
11	36473933	36474211	peak_28481	825	.	229.212463	3.584366	-1	178
11	36495946	36496510	peak_28482	603	.	340.031158	3.583894	-1	121
11	36503416	36503649	peak_28483	1000	.	303.424896	4.632475	-1	115
11	36526716	36527299	peak_28484	374	.	218.303116	3.223465	-1	544
11	36573715	36573892	peak_28485	1000	.	203.882507	4.232337	-1	91
11	36593129	36594721	peak_28486	755	.	1202.633301	4.473416	-1	1236
11	36617948	36618829	peak_28487	632	.	557.060913	4.158438	-1	789
11	36623088	36623887	peak_28488	386	.	308.370422	3.281088	-1	559
11	36694609	36695159	peak_28489	865	.	475.616058	4.730980	-1	112
11	36737598	36737951	peak_28490	855	.	301.759033	4.810171	-1	109
11	36743790	36744332	peak_28491	600	.	324.940826	3.783747	-1	446
11	36775571	36776074	peak_28492	634	.	318.727814	3.644400	-1	362
11	36792510	36792663	peak_28493	1000	.	624.712769	7.196989	-1	115
11	37021504	37022008	peak_28494	1000	.	691.293152	5.185971	-1	384
11	37050707	37051139	peak_28495	1000	.	627.518005	5.345742	-1	214
11	37051472	37051972	peak_28496	574	.	286.811554	3.655291	-1	302
11	37201127	37201518	peak_28497	553	.	216.249710	3.597133	-1	240
11	37214305	37214836	peak_28498	797	.	423.354614	4.002441	-1	315
11	37224328	37224527	peak_28499	1000	.	230.289581	4.143656	-1	114
11	37280161	37280735	peak_28500	447	.	256.473389	3.232485	-1	346
11	37336519	37336671	peak_28501	1000	.	226.994370	4.406956	-1	92
11	37406882	37407463	peak_28502	583	.	338.765472	3.613610	-1	463
11	37435347	37435754	peak_28503	549	.	223.324081	3.398032	-1	280
11	37448606	37448985	peak_28504	557	.	211.000595	3.734636	-1	271
11	37538393	37538817	peak_28505	685	.	290.450653	4.042854	-1	226
11	37582094	37582957	peak_28506	925	.	798.450012	4.698327	-1	98
11	37715857	37716001	peak_28507	1000	.	230.289658	4.250921	-1	64
11	37718265	37718454	peak_28508	1000	.	207.755295	3.924529	-1	100
11	37854861	37856055	peak_28509	485	.	579.686157	3.870888	-1	792
11	37913275	37913603	peak_28510	1000	.	374.506012	5.056033	-1	202
11	37940121	37940613	peak_28511	483	.	237.405823	3.572933	-1	229
11	37964670	37964829	peak_28512	1000	.	207.366211	4.313191	-1	71
11	38095505	38096031	peak_28513	514	.	270.527863	3.512332	-1	30
11	38314371	38314782	peak_28514	574	.	235.814667	3.461344	-1	253
11	38329546	38330523	peak_28515	440	.	430.354279	3.723336	-1	450
11	38369158	38369963	peak_28516	720	.	579.782654	4.421955	-1	202
11	38398919	38399089	peak_28517	1000	.	248.237091	4.298338	-1	66
11	38457975	38458176	peak_28518	1000	.	254.477234	4.401803	-1	103
11	39181723	39181912	peak_28519	1000	.	248.225204	4.190557	-1	91
11	39189715	39190420	peak_28520	530	.	373.441650	3.227866	-1	97
11	39281432	39281582	peak_28521	1000	.	215.578278	4.410635	-1	70
11	39339711	39339897	peak_28522	1000	.	311.417816	4.947559	-1	109
11	39453968	39455258	peak_28523	1000	.	3658.357422	11.515333	-1	382
11	39554902	39555065	peak_28524	1000	.	200.879715	4.177515	-1	84
11	39565738	39565909	peak_28525	1000	.	234.200165	4.102812	-1	96
11	39599110	39599456	peak_28526	650	.	224.766815	3.604047	-1	112
11	39730717	39731257	peak_28527	913	.	493.272949	4.248916	-1	271
11	39775027	39776197	peak_28528	420	.	491.484467	3.825398	-1	512
11	39799531	39800088	peak_28529	1000	.	557.120422	4.452817	-1	196
11	39820392	39820645	peak_28530	971	.	245.643661	3.733538	-1	109
11	39934417	39934554	peak_28531	1000	.	205.466614	4.030444	-1	78
11	39934687	39935266	peak_28532	619	.	358.628967	4.110114	-1	483
11	39935664	39935986	peak_28533	903	.	290.897858	3.981308	-1	223
11	39961282	39961735	peak_28534	506	.	229.315613	3.114140	-1	339
11	39973293	39974253	peak_28535	479	.	459.636871	3.944224	-1	442
11	40289933	40290529	peak_28536	485	.	289.255554	3.482630	-1	404
11	40393829	40394794	peak_28537	727	.	701.263000	4.363048	-1	186
11	40396950	40397238	peak_28538	906	.	261.043213	3.687026	-1	235
11	40470341	40470504	peak_28539	1000	.	213.009247	4.214389	-1	76
11	40671148	40671293	peak_28540	1000	.	206.967300	4.266374	-1	73
11	40724848	40725022	peak_28541	1000	.	256.890625	4.376380	-1	115
11	40863157	40863994	peak_28542	630	.	527.431396	3.837312	-1	334
11	40864197	40864940	peak_28543	745	.	553.816406	5.039965	-1	633
11	40917664	40918854	peak_28544	951	.	1131.336914	5.239944	-1	507
11	41014228	41014763	peak_28545	594	.	317.536072	3.959229	-1	104
11	41028304	41028845	peak_28546	1000	.	565.067383	4.673617	-1	132
11	41082897	41083569	peak_28547	325	.	218.165634	3.093730	-1	398
11	41123058	41123921	peak_28548	616	.	531.829041	4.262637	-1	578
11	41257368	41257624	peak_28549	908	.	232.384918	4.011507	-1	179
11	41327796	41328407	peak_28550	666	.	407.204773	3.667229	-1	168
11	41359473	41359818	peak_28551	657	.	226.496384	3.293968	-1	158
11	41409912	41410517	peak_28552	426	.	257.920105	3.301040	-1	376
11	41692937	41693914	peak_28553	295	.	288.592529	3.181537	-1	715
11	41697188	41698093	peak_28554	604	.	546.264465	3.831110	-1	173
11	41728049	41728738	peak_28555	319	.	219.887329	3.022245	-1	276
11	41746358	41746951	peak_28556	831	.	492.726990	4.016496	-1	118
11	41776898	41777470	peak_28557	593	.	339.206177	4.218022	-1	96
11	42011158	42011767	peak_28558	537	.	326.972626	3.778974	-1	462
11	42043029	42043228	peak_28559	1000	.	282.826263	4.504699	-1	125
11	42085469	42086002	peak_28560	817	.	435.680664	3.715364	-1	445
11	42195230	42196686	peak_28561	702	.	1022.623352	3.892894	-1	214
11	42225761	42225925	peak_28562	1000	.	221.948914	4.533732	-1	77
11	42359566	42359831	peak_28563	826	.	218.938171	3.707114	-1	97
11	42418484	42418723	peak_28564	929	.	222.035187	3.641806	-1	127
11	42418853	42419409	peak_28565	835	.	463.998871	3.789621	-1	254
11	42490670	42490961	peak_28566	866	.	252.143753	3.533663	-1	130
11	42503095	42503315	peak_28567	1000	.	292.836090	4.267681	-1	99
11	42615137	42615544	peak_28568	1000	.	424.553070	4.419231	-1	271
11	42667025	42667982	peak_28569	580	.	555.186523	4.540218	-1	226
11	42761107	42762255	peak_28570	812	.	932.399414	5.169109	-1	1029
11	42765486	42765655	peak_28571	1000	.	200.468796	4.154958	-1	78
11	42929911	42930512	peak_28572	369	.	221.666779	3.438843	-1	557
11	42944196	42944337	peak_28573	1000	.	214.972946	4.104478	-1	46
11	42982328	42982906	peak_28574	639	.	369.433594	3.666597	-1	100
11	43000018	43000183	peak_28575	1000	.	252.014465	4.405740	-1	90
11	43064663	43066244	peak_28576	1000	.	2157.915527	5.285637	-1	577
11	43066353	43067196	peak_28577	642	.	541.045105	3.756733	-1	310
11	43074322	43074541	peak_28578	1000	.	241.528534	3.907774	-1	64
11	43224941	43225135	peak_28579	1000	.	227.599960	4.184068	-1	81
11	43239095	43239247	peak_28580	1000	.	222.323563	4.181701	-1	86
11	43274283	43274468	peak_28581	1000	.	228.907822	4.110714	-1	87
11	43359602	43359948	peak_28582	867	.	299.905243	4.661743	-1	78
11	43677508	43677652	peak_28583	1000	.	260.858917	4.345849	-1	66
11	43957864	43958057	peak_28584	1000	.	229.665527	4.205081	-1	89
11	43998338	43998510	peak_28585	1000	.	211.900223	4.162864	-1	69
11	44109193	44109357	peak_28586	1000	.	213.077911	4.083290	-1	66
11	44185941	44187661	peak_28587	476	.	818.852905	4.187536	-1	1539
11	44359982	44360158	peak_28588	1000	.	265.855560	4.565901	-1	97
11	44623130	44623319	peak_28589	1000	.	221.015411	4.192044	-1	64
11	44876274	44876462	peak_28590	1000	.	203.382401	4.071230	-1	114
11	44977445	44977609	peak_28591	1000	.	252.306396	4.604475	-1	85
11	45018059	45019437	peak_28592	1000	.	3503.346924	8.868923	-1	1021
11	45057882	45058042	peak_28593	1000	.	208.293869	4.315249	-1	69
11	45075794	45076187	peak_28594	1000	.	1721.373291	9.264280	-1	225
11	45248666	45248836	peak_28595	1000	.	204.090057	4.076875	-1	103
11	45369292	45370722	peak_28596	1000	.	3205.758301	10.674162	-1	236
11	45664245	45664388	peak_28597	1000	.	242.434662	4.459585	-1	56
11	46229481	46229862	peak_28598	656	.	250.043671	4.064597	-1	281
11	46459145	46460113	peak_28599	1000	.	1408.927856	5.651891	-1	302
11	46460220	46461184	peak_28600	745	.	718.023926	3.964756	-1	206
11	46636634	46636822	peak_28601	1000	.	203.524460	3.837970	-1	93
11	46856141	46856298	peak_28602	1000	.	210.614075	4.000340	-1	70
11	46897175	46897618	peak_28603	647	.	286.800293	3.882274	-1	157
11	47420148	47420291	peak_28604	1000	.	201.743118	3.927830	-1	74
11	47759064	47760979	peak_28605	846	.	1620.056885	5.957785	-1	1431
11	47818259	47818655	peak_28606	1000	.	427.323334	5.553239	-1	293
11	47828632	47829480	peak_28607	1000	.	1530.159912	7.350836	-1	466
11	47910763	47911724	peak_28608	523	.	502.967224	3.541000	-1	184
11	47922342	47922519	peak_28609	1000	.	212.217926	4.255969	-1	94
11	48029185	48029354	peak_28610	1000	.	225.289673	4.404231	-1	72
11	48059574	48059877	peak_28611	1000	.	548.325439	5.894128	-1	126
11	48084676	48084962	peak_28612	777	.	222.304443	3.691923	-1	189
11	48624409	48624582	peak_28613	1000	.	200.421844	4.042568	-1	73
11	48960944	48961367	peak_28614	603	.	254.901871	3.421222	-1	359
11	49029744	49030822	peak_28615	909	.	979.540283	4.277611	-1	404
11	49031031	49031859	peak_28616	1000	.	1272.942627	6.150118	-1	318
11	49070296	49070484	peak_28617	1000	.	227.674896	4.330475	-1	109
11	49105654	49106251	peak_28618	1000	.	1476.035645	6.312915	-1	474
11	49150401	49151543	peak_28619	1000	.	3048.651367	7.986753	-1	1003
11	49154096	49154292	peak_28620	1000	.	220.836456	4.124471	-1	122
11	49354868	49355028	peak_28621	1000	.	219.747131	4.145272	-1	112
11	49389472	49389653	peak_28622	1000	.	282.701599	4.621437	-1	78
11	49431987	49433204	peak_28623	1000	.	2230.472168	6.844328	-1	915
11	49666046	49666203	peak_28624	1000	.	240.137436	4.332910	-1	72
11	49760073	49760280	peak_28625	990	.	204.952316	3.990896	-1	103
11	49807638	49808959	peak_28626	1000	.	1674.121826	5.268410	-1	262
11	49848097	49848325	peak_28627	1000	.	245.122803	3.943697	-1	129
11	49890709	49891028	peak_28628	712	.	227.263275	3.604248	-1	52
11	49908426	49909066	peak_28629	1000	.	741.229370	4.710346	-1	343
11	49909589	49910161	peak_28630	497	.	284.506470	3.918579	-1	485
11	49998962	49999314	peak_28631	891	.	313.718994	3.654462	-1	76
11	50022641	50023006	peak_28632	917	.	334.820770	3.925057	-1	111
11	50048440	50048823	peak_28633	1000	.	597.825256	5.497936	-1	177
11	50101352	50102166	peak_28634	970	.	789.351746	4.309544	-1	397
11	50102506	50102938	peak_28635	950	.	410.271240	3.827167	-1	82
11	50444734	50444881	peak_28636	1000	.	206.549408	4.198404	-1	68
11	50449051	50449255	peak_28637	1000	.	295.040833	4.365914	-1	107
11	50478434	50478604	peak_28638	1000	.	296.479218	4.726287	-1	75
11	50484190	50484373	peak_28639	1000	.	203.029221	3.958789	-1	108
11	50521520	50521714	peak_28640	1000	.	282.417389	4.717992	-1	97
11	50563978	50564151	peak_28641	1000	.	221.626602	4.391335	-1	91
11	50615907	50616048	peak_28642	1000	.	205.034424	4.070651	-1	81
11	50629314	50629493	peak_28643	1000	.	304.908478	5.051071	-1	84
11	50656353	50656592	peak_28644	1000	.	320.376160	4.437800	-1	51
11	50676947	50677140	peak_28645	1000	.	227.474487	4.075399	-1	116
11	50732148	50732868	peak_28646	974	.	701.209290	4.987426	-1	496
11	50736662	50737014	peak_28647	1000	.	352.816040	3.894826	-1	253
11	50737693	50738078	peak_28648	1000	.	385.987457	3.819330	-1	98
11	50786237	50786885	peak_28649	1000	.	785.249146	5.165839	-1	528
11	50858707	50858889	peak_28650	1000	.	268.483032	4.632993	-1	86
11	50945133	50945548	peak_28651	532	.	220.742310	3.374891	-1	82
11	51034380	51034721	peak_28652	737	.	251.373993	3.924465	-1	120
11	51078101	51078269	peak_28653	1000	.	220.011353	4.212677	-1	87
11	51114040	51114204	peak_28654	1000	.	202.635391	4.153449	-1	85
11	51139029	51139199	peak_28655	1000	.	215.630600	4.010319	-1	59
11	51209461	51209632	peak_28656	1000	.	217.776291	4.073021	-1	84
11	51224284	51224478	peak_28657	1000	.	228.220093	4.527983	-1	83
11	51270888	51271061	peak_28658	1000	.	235.127457	4.368367	-1	91
11	51307630	51308059	peak_28659	596	.	255.521530	3.608207	-1	343
11	51419804	51420930	peak_28660	1000	.	1650.840942	5.351835	-1	426
11	51493978	51494758	peak_28661	1000	.	1132.230591	6.685602	-1	243
11	51639961	51640200	peak_28662	1000	.	241.221802	3.937770	-1	124
11	51640957	51641129	peak_28663	1000	.	396.140808	5.378227	-1	75
11	51677197	51677698	peak_28664	1000	.	858.236755	4.837288	-1	408
11	51747296	51747595	peak_28665	1000	.	350.598785	4.743576	-1	85
11	52007631	52007933	peak_28666	790	.	238.558289	3.998128	-1	229
11	52154838	52155463	peak_28667	374	.	233.703949	3.864386	-1	307
11	52157937	52158277	peak_28668	936	.	318.216370	3.924160	-1	124
11	52158568	52159255	peak_28669	1000	.	2598.556152	8.479589	-1	443
11	52160480	52160789	peak_28670	1000	.	327.259949	4.878678	-1	182
11	52477730	52477912	peak_28671	1000	.	222.917984	4.491754	-1	91
11	52821259	52822539	peak_28672	974	.	1246.150146	5.124926	-1	387
11	52878264	52878689	peak_28673	758	.	322.252380	4.220548	-1	334
11	52945349	52945536	peak_28674	1000	.	297.207397	4.891617	-1	101
11	53087604	53087763	peak_28675	1000	.	202.276199	4.248477	-1	55
11	53422290	53423180	peak_28676	837	.	745.236511	4.255344	-1	481
11	53525082	53525232	peak_28677	1000	.	213.155945	4.085741	-1	84
11	53573569	53573756	peak_28678	1000	.	208.579132	4.496230	-1	84
11	53785751	53785896	peak_28679	1000	.	251.790146	4.364849	-1	86
11	53789099	53789312	peak_28680	1000	.	220.707184	4.176184	-1	85
11	53816182	53816927	peak_28681	1000	.	1153.545654	6.526063	-1	103
11	53921303	53921581	peak_28682	731	.	203.230209	3.435854	-1	181
11	53962955	53963139	peak_28683	1000	.	217.981308	3.869277	-1	130
11	54011089	54011255	peak_28684	1000	.	222.857162	4.078004	-1	112
11	54138930	54139104	peak_28685	1000	.	242.243500	4.400407	-1	83
11	54155302	54155600	peak_28686	1000	.	409.439301	4.175067	-1	60
11	54335322	54335498	peak_28687	1000	.	223.025650	4.125209	-1	118
11	54343914	54344116	peak_28688	998	.	201.619186	4.152619	-1	108
11	54505551	54505729	peak_28689	1000	.	223.322754	4.051655	-1	118
11	54746763	54746912	peak_28690	1000	.	207.349289	4.190251	-1	51
11	54920781	54920990	peak_28691	1000	.	214.477448	3.983479	-1	99
11	54955389	54955656	peak_28692	1000	.	294.803558	4.354195	-1	208
11	54966147	54966692	peak_28693	618	.	336.802917	3.640026	-1	348
11	54984692	54984849	peak_28694	1000	.	208.814346	4.303545	-1	71
11	55128442	55128710	peak_28695	829	.	222.130280	3.376511	-1	122
11	55569146	55569875	peak_28696	475	.	346.528809	3.693479	-1	274
11	55667567	55667750	peak_28697	1000	.	252.307739	4.265353	-1	66
11	55673628	55673818	peak_28698	1000	.	213.218018	3.923958	-1	108
11	55749320	55749528	peak_28699	1000	.	299.360046	5.030748	-1	109
11	56090766	56090916	peak_28700	1000	.	239.971558	4.563177	-1	78
11	56583767	56583966	peak_28701	1000	.	289.041321	4.429379	-1	97
11	56626378	56626531	peak_28702	1000	.	210.049164	3.896437	-1	60
11	56755458	56755630	peak_28703	1000	.	266.877289	4.719351	-1	98
11	56757299	56757488	peak_28704	1000	.	383.015686	5.438110	-1	72
11	56782302	56782546	peak_28705	1000	.	283.700409	4.094589	-1	120
11	56784240	56784875	peak_28706	901	.	572.395996	3.897022	-1	431
11	56803763	56804866	peak_28707	858	.	946.859741	4.694938	-1	392
11	56817444	56817635	peak_28708	1000	.	294.031464	4.653489	-1	98
11	56817853	56818015	peak_28709	1000	.	209.004089	4.450337	-1	78
11	56884552	56884987	peak_28710	1000	.	634.648193	5.749901	-1	342
11	56897436	56897682	peak_28711	1000	.	276.129608	3.930908	-1	126
11	57167365	57167540	peak_28712	1000	.	292.391388	4.734190	-1	94
11	57244317	57244781	peak_28713	634	.	294.266632	3.845852	-1	282
11	57391440	57391729	peak_28714	1000	.	378.471039	4.881503	-1	210
11	57442396	57443186	peak_28715	759	.	599.215515	4.140802	-1	169
11	57471049	57471236	peak_28716	1000	.	359.797363	5.303615	-1	108
11	57474455	57475302	peak_28717	660	.	559.342163	4.027599	-1	357
11	57528506	57529233	peak_28718	511	.	371.194885	3.686515	-1	601
11	57579274	57579578	peak_28719	659	.	200.230850	3.327887	-1	237
11	57628766	57628927	peak_28720	1000	.	205.705551	4.022878	-1	94
11	57648569	57648780	peak_28721	1000	.	303.349823	4.518696	-1	75
11	57675541	57677469	peak_28722	1000	.	1997.387085	4.655768	-1	994
11	57677586	57677806	peak_28723	1000	.	399.243530	5.093252	-1	97
11	57792350	57792946	peak_28724	1000	.	650.876831	4.563668	-1	317
11	57793131	57794356	peak_28725	1000	.	1837.498291	5.159465	-1	1136
11	57798241	57798588	peak_28726	627	.	217.579407	3.666952	-1	260
11	57798739	57799208	peak_28727	502	.	235.557953	3.162374	-1	29
11	58114016	58114162	peak_28728	1000	.	208.252426	4.422450	-1	85
11	58198243	58198969	peak_28729	938	.	681.107910	4.245976	-1	334
11	58217172	58217340	peak_28730	1000	.	282.821014	4.192990	-1	63
11	58293829	58294070	peak_28731	1000	.	243.475098	4.014287	-1	107
11	58368595	58369109	peak_28732	472	.	242.382263	3.516658	-1	214
11	58389815	58390079	peak_28733	1000	.	355.535675	4.370505	-1	116
11	58406605	58407666	peak_28734	650	.	690.013611	4.302552	-1	698
11	58658204	58658361	peak_28735	1000	.	221.936584	4.533604	-1	86
11	58791499	58791824	peak_28736	688	.	223.751587	3.436708	-1	168
11	58940200	58940795	peak_28737	544	.	323.912964	3.599175	-1	492
11	58941157	58941744	peak_28738	815	.	478.511200	3.739720	-1	381
11	59095511	59095679	peak_28739	1000	.	280.753540	4.941258	-1	90
11	59128233	59129008	peak_28740	567	.	439.471985	4.144264	-1	673
11	59173238	59173410	peak_28741	1000	.	218.817764	4.131111	-1	53
11	59320545	59320967	peak_28742	644	.	271.898651	3.747158	-1	324
11	59350115	59350725	peak_28743	895	.	545.948730	4.494396	-1	337
11	59532684	59533496	peak_28744	911	.	739.921204	4.200165	-1	591
11	59620798	59621241	peak_28745	1000	.	535.771912	4.512105	-1	181
11	59639136	59639477	peak_28746	917	.	312.559540	3.531167	-1	87
11	59747703	59748062	peak_28747	796	.	285.847992	3.968634	-1	294
11	59780673	59781450	peak_28748	461	.	358.344666	3.630307	-1	509
11	59824556	59825027	peak_28749	641	.	301.675842	3.654995	-1	108
11	59863996	59864522	peak_28750	601	.	316.216156	3.400468	-1	434
11	59881809	59882260	peak_28751	622	.	280.328766	3.416101	-1	37
11	59894123	59894296	peak_28752	1000	.	227.368576	4.254099	-1	76
11	60025519	60025697	peak_28753	1000	.	225.177780	4.013154	-1	59
11	60519666	60519836	peak_28754	1000	.	243.349716	4.258373	-1	99
11	60587467	60587750	peak_28755	1000	.	371.817902	4.885080	-1	167
11	60711895	60712072	peak_28756	1000	.	238.336060	4.349264	-1	75
11	60731379	60733459	peak_28757	1000	.	5810.513184	9.418030	-1	211
11	60790851	60792075	peak_28758	1000	.	1501.767578	5.762404	-1	103
11	60877956	60878135	peak_28759	1000	.	202.352753	3.827214	-1	59
11	61055493	61055834	peak_28760	650	.	221.552856	3.838018	-1	87
11	61081286	61081484	peak_28761	1000	.	291.100464	4.973800	-1	110
11	61094342	61094539	peak_28762	1000	.	235.017242	4.483281	-1	73
11	61405335	61405507	peak_28763	1000	.	210.514725	4.367283	-1	91
11	61621560	61621730	peak_28764	1000	.	205.570251	3.914881	-1	76
11	61700032	61700203	peak_28765	1000	.	334.633972	5.172513	-1	98
11	61846428	61846579	peak_28766	1000	.	201.421875	4.176892	-1	90
11	61933955	61934862	peak_28767	1000	.	1032.308594	5.165243	-1	555
11	61984695	61984852	peak_28768	1000	.	209.217911	4.303612	-1	89
11	62060013	62060776	peak_28769	520	.	396.836853	3.571025	-1	89
11	62065805	62065972	peak_28770	1000	.	214.181839	4.193962	-1	102
11	62123515	62123686	peak_28771	1000	.	256.155426	4.445736	-1	73
11	62327342	62327541	peak_28772	1000	.	236.792862	4.273612	-1	98
11	62357686	62358005	peak_28773	1000	.	828.514893	6.232399	-1	192
11	62374744	62374940	peak_28774	1000	.	257.444519	4.315249	-1	104
11	62437927	62438297	peak_28775	1000	.	486.960327	4.278278	-1	276
11	62438718	62439899	peak_28776	623	.	735.246277	4.555775	-1	966
11	62556532	62556661	peak_28777	1000	.	216.267212	3.989088	-1	74
11	62578294	62578434	peak_28778	1000	.	419.157196	5.481059	-1	105
11	62986106	62986271	peak_28779	1000	.	213.919922	4.129512	-1	60
11	63277213	63277416	peak_28780	1000	.	271.601562	4.471336	-1	92
11	63456466	63456650	peak_28781	1000	.	206.490356	3.880597	-1	93
11	63592729	63593723	peak_28782	550	.	546.566528	3.891169	-1	285
11	63604942	63605094	peak_28783	1000	.	202.975861	3.995548	-1	69
11	63634664	63635029	peak_28784	1000	.	410.089508	4.634856	-1	213
11	63677515	63677747	peak_28785	1000	.	324.529755	4.507216	-1	106
11	63677878	63678683	peak_28786	1000	.	844.880859	4.829216	-1	390
11	63716407	63716834	peak_28787	1000	.	1166.506470	7.441906	-1	180
11	63719829	63720515	peak_28788	1000	.	1802.384277	8.527218	-1	166
11	63816259	63816506	peak_28789	967	.	238.896439	3.956127	-1	149
11	63821816	63822051	peak_28790	1000	.	279.601685	4.125249	-1	128
11	63825555	63825925	peak_28791	775	.	286.579346	4.195869	-1	131
11	63870997	63871200	peak_28792	1000	.	263.800049	4.538559	-1	93
11	63888272	63888510	peak_28793	842	.	200.353455	3.711709	-1	112
11	63930995	63931320	peak_28794	1000	.	340.770538	3.616709	-1	251
11	64014452	64014626	peak_28795	1000	.	238.596130	4.401475	-1	109
11	64027724	64027908	peak_28796	1000	.	210.460037	4.169871	-1	109
11	64042476	64042823	peak_28797	1000	.	402.819458	4.261644	-1	167
11	64042972	64043560	peak_28798	644	.	378.790436	3.627051	-1	333
11	64074997	64075638	peak_28799	756	.	484.487000	3.886787	-1	88
11	64076879	64077139	peak_28800	778	.	202.224243	3.944524	-1	78
11	64102356	64102534	peak_28801	1000	.	209.846191	4.186033	-1	113
11	64173405	64174121	peak_28802	395	.	282.772736	3.447665	-1	667
11	64223479	64223785	peak_28803	1000	.	398.621643	5.140443	-1	95
11	64286406	64286790	peak_28804	708	.	271.842468	3.487329	-1	261
11	64294384	64294587	peak_28805	1000	.	205.746231	4.183894	-1	109
11	64308775	64309831	peak_28806	1000	.	1226.792114	4.625503	-1	733
11	64335977	64336439	peak_28807	986	.	455.409241	4.826954	-1	314
11	64374122	64374421	peak_28808	785	.	234.655685	3.505954	-1	206
11	64431209	64431534	peak_28809	908	.	294.980164	4.523903	-1	249
11	64446577	64446727	peak_28810	1000	.	207.237000	4.000098	-1	78
11	64453545	64453971	peak_28811	617	.	262.894226	3.800019	-1	123
11	64477286	64477647	peak_28812	706	.	254.729355	3.731143	-1	72
11	64602208	64602664	peak_28813	499	.	227.451721	3.488323	-1	408
11	64602834	64603424	peak_28814	350	.	206.745056	3.216432	-1	330
11	64839435	64839642	peak_28815	1000	.	211.073868	3.777988	-1	120
11	64952859	64953500	peak_28816	995	.	637.671814	4.935520	-1	172
11	64953693	64954294	peak_28817	772	.	464.211426	4.320447	-1	364
11	65013458	65013701	peak_28818	1000	.	253.335144	4.202890	-1	80
11	65121163	65122203	peak_28819	842	.	875.214600	4.096609	-1	108
11	65200991	65201813	peak_28820	794	.	652.675537	3.961715	-1	589
11	65203528	65204465	peak_28821	1000	.	1030.828369	6.792952	-1	819
11	65229448	65230860	peak_28822	1000	.	4306.512695	14.562268	-1	533
11	65255114	65255617	peak_28823	729	.	366.479980	4.039464	-1	151
11	65298291	65298975	peak_28824	738	.	504.915192	3.821845	-1	110
11	65299149	65299459	peak_28825	1000	.	323.984253	3.847378	-1	174
11	65387108	65387398	peak_28826	815	.	236.467926	3.803307	-1	82
11	65419038	65419212	peak_28827	1000	.	212.062805	4.348117	-1	103
11	65476091	65476720	peak_28828	1000	.	1166.263306	6.669811	-1	510
11	65515524	65517093	peak_28829	450	.	706.247192	3.934636	-1	361
11	65614295	65614490	peak_28830	1000	.	224.744019	4.099486	-1	86
11	65797643	65797816	peak_28831	1000	.	208.516296	4.132053	-1	62
11	65862477	65862903	peak_28832	1000	.	438.748505	5.344756	-1	115
11	66184010	66184499	peak_28833	532	.	260.279114	3.180528	-1	371
11	66200627	66200929	peak_28834	840	.	253.674286	4.025476	-1	76
11	66202672	66203059	peak_28835	662	.	256.007690	3.607117	-1	71
11	66208692	66208867	peak_28836	1000	.	259.915558	4.607938	-1	95
11	66482397	66482722	peak_28837	1000	.	1137.054565	9.738834	-1	203
11	66484384	66484845	peak_28838	1000	.	570.191345	4.409367	-1	367
11	66677584	66679661	peak_28839	1000	.	5015.784180	9.373387	-1	1228
11	67018408	67019881	peak_28840	1000	.	4071.742676	11.392687	-1	651
11	67144230	67145454	peak_28841	1000	.	1470.852417	6.553605	-1	331
11	67496936	67497260	peak_28842	729	.	236.260651	3.600659	-1	156
11	67497449	67497871	peak_28843	630	.	265.671631	3.508178	-1	364
11	67564773	67566200	peak_28844	1000	.	2681.159180	6.367581	-1	928
11	67616073	67616995	peak_28845	720	.	664.009583	4.142547	-1	142
11	67806914	67807252	peak_28846	806	.	272.367828	3.972086	-1	254
11	67817039	67817245	peak_28847	1000	.	244.044388	4.253278	-1	83
11	67930479	67930692	peak_28848	1000	.	254.423950	4.230908	-1	81
11	67949117	67949679	peak_28849	1000	.	749.479492	4.948207	-1	303
11	68052113	68053841	peak_28850	1000	.	1859.638184	6.182857	-1	1612
11	68144905	68145897	peak_28851	973	.	965.014648	5.185385	-1	145
11	68281971	68282311	peak_28852	598	.	203.327316	3.435027	-1	147
11	68331469	68331822	peak_28853	585	.	206.635651	3.183894	-1	47
11	68335748	68336234	peak_28854	514	.	249.802856	3.423208	-1	279
11	68404667	68405249	peak_28855	1000	.	1644.223389	9.191863	-1	304
11	68408130	68409075	peak_28856	1000	.	1138.914551	5.234695	-1	230
11	68507617	68508153	peak_28857	1000	.	1292.348267	6.838698	-1	219
11	68777684	68777880	peak_28858	1000	.	214.740677	3.704958	-1	76
11	68829917	68830165	peak_28859	836	.	207.448135	3.448982	-1	84
11	68839130	68839518	peak_28860	799	.	310.192322	4.410664	-1	294
11	68862986	68863160	peak_28861	1000	.	220.189911	4.200405	-1	78
11	68920565	68921358	peak_28862	1000	.	2398.286377	10.712681	-1	306
11	69103184	69103341	peak_28863	1000	.	232.042618	4.481535	-1	71
11	69166040	69166180	peak_28864	1000	.	203.203827	3.938703	-1	89
11	69171875	69172125	peak_28865	1000	.	316.593567	4.145144	-1	108
11	69281135	69281492	peak_28866	713	.	254.642731	3.827883	-1	87
11	69282517	69282802	peak_28867	996	.	283.910248	4.078278	-1	93
11	69288384	69288814	peak_28868	860	.	369.711365	3.499052	-1	237
11	69299130	69299802	peak_28869	511	.	343.305908	3.637633	-1	491
11	69332229	69333403	peak_28870	555	.	651.655823	3.873946	-1	987
11	69334289	69334707	peak_28871	712	.	297.742676	3.866852	-1	176
11	69348478	69348809	peak_28872	829	.	274.433472	3.523876	-1	278
11	69441731	69443264	peak_28873	1000	.	3859.152832	11.213748	-1	906
11	69697278	69697468	peak_28874	1000	.	217.433563	4.090399	-1	78
11	69922984	69923176	peak_28875	1000	.	246.391693	3.970726	-1	98
11	69924902	69925209	peak_28876	652	.	200.197220	3.498675	-1	170
11	69965776	69965943	peak_28877	1000	.	222.119217	4.309126	-1	73
11	70022144	70023204	peak_28878	737	.	781.063721	4.367009	-1	956
11	70043395	70043964	peak_28879	731	.	415.758606	3.698835	-1	486
11	70123392	70123805	peak_28880	681	.	281.181091	3.779508	-1	49
11	70217300	70217659	peak_28881	1000	.	895.102356	6.127656	-1	200
11	70273957	70274133	peak_28882	1000	.	202.223694	4.104399	-1	77
11	70422114	70422719	peak_28883	940	.	568.957886	4.149639	-1	502
11	70584663	70584946	peak_28884	726	.	205.554092	3.970144	-1	93
11	70704716	70705341	peak_28885	403	.	251.593185	3.127698	-1	59
11	70782803	70783301	peak_28886	587	.	292.347778	3.937692	-1	75
11	70853792	70854604	peak_28887	1000	.	1690.299805	5.843148	-1	423
11	70859189	70859890	peak_28888	666	.	466.972656	3.495766	-1	452
11	70942786	70943764	peak_28889	1000	.	2215.677734	10.251881	-1	278
11	70948882	70949317	peak_28890	705	.	306.808289	3.277070	-1	103
11	71034069	71034549	peak_28891	443	.	212.430420	3.153775	-1	72
11	71084434	71085197	peak_28892	1000	.	840.133728	5.712401	-1	614
11	71110187	71110588	peak_28893	1000	.	1385.046631	10.794329	-1	273
11	71110800	71111496	peak_28894	955	.	664.499207	4.439746	-1	571
11	71111649	71112111	peak_28895	850	.	392.494385	4.741450	-1	198
11	71141627	71141913	peak_28896	1000	.	1256.124390	9.571312	-1	139
11	71177235	71177933	peak_28897	417	.	290.855804	4.037914	-1	406
11	71191688	71191829	peak_28898	1000	.	347.455231	5.343035	-1	101
11	71193250	71194193	peak_28899	1000	.	1038.245483	4.340494	-1	117
11	71198788	71199491	peak_28900	497	.	349.204681	3.877207	-1	371
11	71227758	71228011	peak_28901	834	.	211.057785	3.617003	-1	144
11	71313543	71313731	peak_28902	1000	.	224.771545	4.396530	-1	90
11	71379169	71379360	peak_28903	1000	.	286.640564	4.478283	-1	93
11	71536566	71536757	peak_28904	1000	.	260.678345	4.334076	-1	117
11	71540773	71540927	peak_28905	1000	.	286.431091	4.663741	-1	79
11	72505318	72505517	peak_28906	1000	.	282.414246	4.438471	-1	72
11	72616495	72616884	peak_28907	1000	.	443.083801	4.624941	-1	278
11	72651131	72651284	peak_28908	1000	.	215.079437	4.214009	-1	60
11	73056784	73057264	peak_28909	1000	.	791.741089	5.177824	-1	359
11	73466714	73466964	peak_28910	852	.	212.958542	3.656093	-1	118
11	73603962	73604617	peak_28911	1000	.	6937.542969	36.467300	-1	520
11	73857665	73857934	peak_28912	934	.	251.172302	3.547063	-1	96
11	73943222	73943506	peak_28913	1000	.	513.205078	5.323125	-1	123
11	74027586	74028033	peak_28914	504	.	225.320877	3.168650	-1	315
11	74097927	74098248	peak_28915	707	.	226.989960	3.813847	-1	252
11	74187533	74188243	peak_28916	747	.	530.436218	3.941226	-1	450
11	74200006	74200523	peak_28917	1000	.	543.281250	4.386248	-1	366
11	74230926	74231114	peak_28918	1000	.	202.543427	3.833039	-1	116
11	74231970	74232265	peak_28919	1000	.	319.036865	3.680361	-1	175
11	74232993	74233933	peak_28920	1000	.	2013.910034	10.699800	-1	487
11	74266196	74266733	peak_28921	752	.	403.698395	4.442513	-1	286
11	74267095	74268012	peak_28922	1000	.	1852.266968	8.552725	-1	352
11	74293279	74293965	peak_28923	328	.	224.925980	3.183894	-1	605
11	74302341	74302680	peak_28924	602	.	204.101349	3.464471	-1	249
11	74358417	74358728	peak_28925	643	.	200.111923	3.872069	-1	57
11	74367617	74368373	peak_28926	410	.	309.707794	3.214000	-1	359
11	74598760	74598903	peak_28927	1000	.	240.555191	4.217531	-1	76
11	74698883	74699197	peak_28928	1000	.	510.716309	4.480150	-1	221
11	74744014	74744588	peak_28929	499	.	286.376892	3.484545	-1	119
11	74807529	74807813	peak_28930	817	.	232.131592	3.480696	-1	158
11	75078493	75078811	peak_28931	749	.	238.067932	3.431064	-1	109
11	75206405	75206651	peak_28932	983	.	241.858673	4.118737	-1	183
11	75211433	75211738	peak_28933	724	.	220.695175	3.776005	-1	214
11	75228506	75228911	peak_28934	561	.	227.154984	3.724073	-1	306
11	75261112	75261449	peak_28935	696	.	234.623840	4.010892	-1	79
11	75292722	75292965	peak_28936	905	.	219.878738	3.818586	-1	117
11	75344279	75344569	peak_28937	853	.	247.308594	3.739992	-1	102
11	75386728	75388143	peak_28938	1000	.	2170.052002	5.333938	-1	186
11	75443801	75444040	peak_28939	1000	.	335.064636	4.592152	-1	123
11	75544550	75545528	peak_28940	1000	.	1343.950073	6.799953	-1	672
11	75547405	75548304	peak_28941	1000	.	1645.586670	6.927739	-1	398
11	75638053	75638669	peak_28942	1000	.	3046.618408	9.949574	-1	496
11	75650608	75650776	peak_28943	1000	.	800.281128	8.208011	-1	97
11	75660613	75660775	peak_28944	1000	.	235.167450	4.364030	-1	91
11	75739251	75740312	peak_28945	638	.	677.259277	3.938599	-1	572
11	75782191	75782499	peak_28946	957	.	294.888275	4.443447	-1	118
11	75904532	75904909	peak_28947	709	.	267.361694	3.849312	-1	93
11	76270561	76271046	peak_28948	489	.	237.045883	3.641364	-1	366
11	76280952	76281099	peak_28949	1000	.	207.103668	4.073278	-1	49
11	76493638	76494607	peak_28950	1000	.	1831.577515	7.769795	-1	234
11	76494910	76495105	peak_28951	1000	.	232.455658	4.086510	-1	50
11	76565708	76566176	peak_28952	465	.	217.559616	3.084576	-1	127
11	76650558	76650909	peak_28953	587	.	206.107422	3.356978	-1	192
11	76651110	76651673	peak_28954	356	.	200.657715	3.466051	-1	119
11	76651872	76653774	peak_28955	576	.	1096.087891	4.331893	-1	1389
11	76654653	76656363	peak_28956	1000	.	2544.618652	6.100831	-1	523
11	76752114	76752466	peak_28957	599	.	210.997482	3.241704	-1	79
11	76829652	76829885	peak_28958	881	.	205.191620	3.970440	-1	90
11	76830561	76833079	peak_28959	588	.	1481.260498	4.614810	-1	2275
11	76850426	76850976	peak_28960	384	.	211.167801	3.541016	-1	260
11	76855965	76857627	peak_28961	1000	.	1818.816162	5.330616	-1	462
11	76880415	76880624	peak_28962	1000	.	306.867035	5.019714	-1	105
11	76978340	76979107	peak_28963	700	.	536.707703	4.732052	-1	486
11	76996770	76998195	peak_28964	817	.	1164.442261	4.978772	-1	733
11	77027618	77027822	peak_28965	1000	.	215.776840	4.177648	-1	102
11	77037943	77038125	peak_28966	1000	.	239.391937	4.273735	-1	117
11	77046443	77047064	peak_28967	768	.	476.971771	4.174770	-1	75
11	77078331	77078528	peak_28968	1000	.	207.008774	3.805517	-1	117
11	77085117	77085464	peak_28969	1000	.	386.078064	4.372487	-1	234
11	77128705	77128879	peak_28970	1000	.	277.593872	4.366726	-1	98
11	77130385	77130945	peak_28971	406	.	227.438354	3.417964	-1	94
11	77140505	77140755	peak_28972	975	.	243.828522	3.944725	-1	144
11	77152584	77152872	peak_28973	697	.	200.632874	3.613308	-1	201
11	77155766	77156241	peak_28974	424	.	201.189743	3.619409	-1	396
11	77158427	77159412	peak_28975	463	.	455.771149	3.858040	-1	124
11	77167757	77168110	peak_28976	756	.	266.858734	3.572907	-1	109
11	77188703	77189255	peak_28977	626	.	345.688812	3.753671	-1	89
11	77209980	77210685	peak_28978	1000	.	1227.163452	6.925701	-1	195
11	77227058	77227531	peak_28979	589	.	278.558563	4.342330	-1	228
11	77232116	77233191	peak_28980	859	.	923.787598	3.753906	-1	125
11	77233757	77234768	peak_28981	713	.	720.967407	4.225837	-1	883
11	77241972	77242206	peak_28982	864	.	202.154602	3.672251	-1	118
11	77264913	77265598	peak_28983	1000	.	1883.702515	8.746501	-1	402
11	77269702	77273479	peak_28984	1000	.	9566.323242	10.332380	-1	3332
11	77315510	77316065	peak_28985	1000	.	935.881287	6.641840	-1	295
11	77328677	77328836	peak_28986	1000	.	201.449081	3.934343	-1	92
11	77355246	77356309	peak_28987	1000	.	1420.838867	5.546533	-1	889
11	77358771	77359171	peak_28988	573	.	229.090912	3.686258	-1	84
11	77400157	77400509	peak_28989	753	.	264.943359	4.080250	-1	235
11	77410506	77410853	peak_28990	1000	.	492.051392	4.635238	-1	111
11	77426958	77428216	peak_28991	551	.	692.633850	4.457566	-1	521
11	77432390	77432931	peak_28992	445	.	240.660645	3.227341	-1	479
11	77433189	77433511	peak_28993	1000	.	687.974426	6.510410	-1	210
11	77453597	77454078	peak_28994	1000	.	718.658508	4.938543	-1	221
11	77507832	77508358	peak_28995	609	.	320.264282	3.295707	-1	367
11	77526008	77526236	peak_28996	1000	.	250.284378	3.938097	-1	129
11	77533266	77533806	peak_28997	838	.	452.489960	3.699352	-1	274
11	77606458	77607215	peak_28998	393	.	297.685303	3.230968	-1	326
11	77619404	77619742	peak_28999	711	.	240.470062	3.389900	-1	253
11	77714215	77714887	peak_29000	562	.	377.458435	3.457536	-1	459
11	77754438	77754866	peak_29001	720	.	308.070343	3.285994	-1	311
11	77760288	77761240	peak_29002	372	.	354.018066	3.195841	-1	356
11	78044924	78045093	peak_29003	1000	.	570.546875	7.115570	-1	88
11	78045214	78045988	peak_29004	1000	.	1832.880615	6.964512	-1	506
11	78046354	78049219	peak_29005	1000	.	7788.120117	7.869204	-1	586
11	78231780	78232387	peak_29006	1000	.	625.757385	4.499241	-1	526
11	78293273	78293967	peak_29007	1000	.	907.360901	5.756188	-1	126
11	78316880	78317142	peak_29008	1000	.	275.299408	3.876401	-1	178
11	78317808	78319083	peak_29009	1000	.	3362.049072	6.920395	-1	329
11	78338808	78339373	peak_29010	623	.	352.137909	3.641806	-1	400
11	78395999	78396244	peak_29011	1000	.	353.782227	4.254099	-1	121
11	78397606	78397989	peak_29012	592	.	226.886276	3.753067	-1	95
11	78410267	78410680	peak_29013	488	.	201.750183	3.254786	-1	80
11	78471783	78472031	peak_29014	860	.	213.354965	3.850969	-1	130
11	78503867	78504318	peak_29015	905	.	408.206116	4.178886	-1	328
11	78515985	78516531	peak_29016	367	.	200.113739	3.084750	-1	113
11	78517798	78518570	peak_29017	314	.	242.700287	3.523738	-1	718
11	78523997	78524555	peak_29018	1000	.	642.138184	5.357207	-1	155
11	78556432	78557266	peak_29019	698	.	582.474182	4.224375	-1	324
11	78559438	78559919	peak_29020	1000	.	1723.943970	6.699328	-1	263
11	78600168	78601213	peak_29021	1000	.	1377.233765	5.504972	-1	501
11	78617689	78618202	peak_29022	589	.	302.100494	3.903005	-1	140
11	78622467	78623036	peak_29023	451	.	256.696320	3.085672	-1	254
11	78627034	78627474	peak_29024	666	.	293.020416	3.442159	-1	93
11	78662738	78663196	peak_29025	534	.	244.419373	3.182670	-1	359
11	78673539	78673849	peak_29026	664	.	205.981110	3.567874	-1	88
11	78690040	78690392	peak_29027	866	.	304.675751	3.660669	-1	201
11	78708081	78709554	peak_29028	1000	.	1914.660156	7.038115	-1	884
11	78709679	78709937	peak_29029	925	.	238.661362	3.479479	-1	92
11	78755347	78755917	peak_29030	484	.	276.111389	3.618558	-1	168
11	78772143	78772429	peak_29031	768	.	219.650925	3.621422	-1	123
11	78824488	78824770	peak_29032	830	.	234.033325	3.485835	-1	186
11	78828523	78828756	peak_29033	1000	.	385.845123	5.093519	-1	99
11	78829011	78829816	peak_29034	721	.	580.762512	4.627704	-1	442
11	78849583	78850178	peak_29035	497	.	295.909882	3.517865	-1	289
11	78850441	78851097	peak_29036	379	.	248.371292	3.404592	-1	390
11	78854912	78855417	peak_29037	449	.	226.623932	3.426428	-1	406
11	78856043	78856470	peak_29038	1000	.	721.311340	4.634994	-1	348
11	78858548	78859341	peak_29039	437	.	346.340942	3.691508	-1	341
11	78860004	78860513	peak_29040	455	.	231.430527	3.175574	-1	357
11	78862005	78862665	peak_29041	665	.	438.843231	4.215239	-1	429
11	78960720	78960915	peak_29042	1000	.	387.896332	5.038439	-1	97
11	78964024	78964468	peak_29043	471	.	209.037781	3.231796	-1	316
11	78991640	78991905	peak_29044	1000	.	268.011078	3.788728	-1	191
11	79014384	79014649	peak_29045	921	.	244.125977	3.945219	-1	162
11	79025206	79025553	peak_29046	727	.	252.352570	3.504502	-1	236
11	79027308	79028413	peak_29047	1000	.	2323.815918	9.663567	-1	753
11	79083933	79084552	peak_29048	1000	.	1002.784363	5.730829	-1	98
11	79110358	79110531	peak_29049	1000	.	260.372131	4.496542	-1	76
11	79118481	79119498	peak_29050	1000	.	1355.565308	6.980490	-1	682
12	31662	31810	peak_29051	1000	.	449.308929	5.828162	-1	39
12	54814	55014	peak_29052	1000	.	219.992111	4.086943	-1	108
12	117064	117223	peak_29053	1000	.	1144.104736	10.575110	-1	123
12	132112	132523	peak_29054	1000	.	1108.686279	7.993612	-1	243
12	147080	147597	peak_29055	722	.	373.187164	3.658302	-1	396
12	147798	148092	peak_29056	1000	.	310.556915	3.726465	-1	207
12	156131	158000	peak_29057	1000	.	4568.146484	9.264675	-1	827
12	160170	160420	peak_29058	845	.	211.332092	4.234814	-1	93
12	182728	183333	peak_29059	426	.	257.641541	3.404729	-1	254
12	216034	216269	peak_29060	859	.	201.911041	3.366204	-1	64
12	222192	222516	peak_29061	693	.	224.601974	3.765196	-1	257
12	223450	224171	peak_29062	822	.	592.861084	4.092030	-1	610
12	224306	225035	peak_29063	449	.	327.122925	3.840169	-1	612
12	241090	242087	peak_29064	632	.	629.879028	4.348773	-1	465
12	259700	260157	peak_29065	1000	.	1319.502686	8.965041	-1	127
12	286334	286508	peak_29066	1000	.	213.274872	4.471005	-1	77
12	289671	289880	peak_29067	1000	.	290.685974	4.903776	-1	75
12	290031	290333	peak_29068	1000	.	506.527832	4.797814	-1	208
12	311085	311618	peak_29069	409	.	218.098236	3.142709	-1	116
12	325650	325996	peak_29070	594	.	205.457108	3.348037	-1	238
12	337494	338141	peak_29071	468	.	302.701202	3.579645	-1	528
12	376327	376659	peak_29072	610	.	202.369370	3.466374	-1	170
12	383169	383557	peak_29073	783	.	303.845459	3.693177	-1	77
12	435188	435646	peak_29074	950	.	435.232391	4.147565	-1	222
12	449212	450066	peak_29075	1000	.	1105.015991	5.887901	-1	359
12	461083	461734	peak_29076	1000	.	817.253845	4.583759	-1	121
12	463357	464171	peak_29077	863	.	702.288025	5.897685	-1	418
12	476137	476989	peak_29078	1000	.	1298.332764	8.297176	-1	521
12	492912	493878	peak_29079	1000	.	1288.512207	6.219825	-1	379
12	521818	522150	peak_29080	620	.	206.002426	3.506207	-1	107
12	522533	523091	peak_29081	1000	.	1162.828613	7.180502	-1	279
12	541250	541544	peak_29082	685	.	201.375061	3.141288	-1	111
12	563388	563610	peak_29083	954	.	211.726746	3.574351	-1	147
12	615588	616117	peak_29084	1000	.	1587.250610	10.007600	-1	218
12	651448	652305	peak_29085	1000	.	2233.991699	10.951340	-1	441
12	657287	657692	peak_29086	570	.	230.877792	3.741251	-1	141
12	665186	665687	peak_29087	487	.	243.766663	3.566208	-1	403
12	676975	677722	peak_29088	1000	.	1187.139526	6.252854	-1	478
12	688653	689250	peak_29089	524	.	312.855011	3.427260	-1	156
12	693712	694188	peak_29090	680	.	323.660492	4.132039	-1	97
12	708558	709021	peak_29091	1000	.	560.441223	4.668704	-1	95
12	711707	711895	peak_29092	1000	.	216.777649	4.348877	-1	91
12	712778	713273	peak_29093	524	.	259.376617	3.540347	-1	162
12	713593	714266	peak_29094	309	.	208.026474	3.160421	-1	545
12	726916	727262	peak_29095	918	.	317.591400	3.925000	-1	217
12	730222	730439	peak_29096	1000	.	244.909454	4.017343	-1	80
12	737512	738089	peak_29097	452	.	260.698181	3.796171	-1	301
12	738574	739378	peak_29098	307	.	247.012329	3.160814	-1	572
12	751184	751520	peak_29099	919	.	308.877472	4.035748	-1	205
12	759051	759717	peak_29100	1000	.	902.345825	7.349478	-1	158
12	764105	764759	peak_29101	456	.	297.915466	3.601109	-1	434
12	768445	769241	peak_29102	1000	.	1078.695557	5.766809	-1	334
12	769401	769710	peak_29103	1000	.	314.959290	3.934982	-1	224
12	773105	774537	peak_29104	1000	.	3592.920410	7.237043	-1	1303
12	787060	787296	peak_29105	1000	.	418.301270	5.148531	-1	119
12	791702	792339	peak_29106	544	.	346.815979	3.376983	-1	172
12	793540	794396	peak_29107	331	.	283.362305	3.317677	-1	733
12	795369	796804	peak_29108	452	.	649.140991	3.400419	-1	697
12	797850	800649	peak_29109	474	.	1326.527344	4.355567	-1	2205
12	800868	801274	peak_29110	541	.	219.611038	3.294251	-1	333
12	803010	803729	peak_29111	703	.	505.347900	3.572378	-1	426
12	803857	804504	peak_29112	590	.	381.555908	3.692609	-1	389
12	804635	805455	peak_29113	464	.	380.610474	3.342936	-1	746
12	806849	807171	peak_29114	638	.	205.395050	4.074678	-1	218
12	809199	809802	peak_29115	704	.	424.316376	3.801346	-1	296
12	816239	817123	peak_29116	545	.	481.845428	3.575427	-1	743
12	817291	817890	peak_29117	664	.	397.544403	3.596333	-1	280
12	819695	820336	peak_29118	1000	.	1073.882324	6.255016	-1	313
12	826033	826415	peak_29119	1000	.	477.454895	4.816663	-1	106
12	834946	835453	peak_29120	1000	.	668.014954	4.760148	-1	177
12	842909	843200	peak_29121	1000	.	426.006287	5.013444	-1	182
12	847036	847469	peak_29122	542	.	234.713425	3.634394	-1	370
12	847572	848187	peak_29123	353	.	216.948151	3.236431	-1	82
12	852847	853625	peak_29124	634	.	493.538422	4.325191	-1	113
12	854150	854794	peak_29125	549	.	353.481598	3.707854	-1	402
12	872596	873104	peak_29126	710	.	360.519562	3.660247	-1	388
12	891750	892187	peak_29127	1000	.	614.121643	5.259820	-1	167
12	898145	898739	peak_29128	425	.	252.502365	3.075507	-1	106
12	899691	900305	peak_29129	768	.	471.427307	4.289140	-1	121
12	912210	913408	peak_29130	599	.	717.575562	3.765378	-1	272
12	915603	916093	peak_29131	417	.	204.379715	3.496787	-1	287
12	917617	918590	peak_29132	739	.	719.503174	4.206620	-1	125
12	919627	921357	peak_29133	1000	.	3389.210205	8.157191	-1	338
12	922434	922991	peak_29134	725	.	403.737671	4.259345	-1	314
12	929070	929853	peak_29135	264	.	206.718414	3.061124	-1	359
12	930179	931245	peak_29136	320	.	341.247284	3.259756	-1	850
12	945801	946255	peak_29137	698	.	316.725098	4.067239	-1	161
12	957017	957498	peak_29138	637	.	306.379364	4.472507	-1	95
12	958692	959619	peak_29139	356	.	330.007996	3.875432	-1	621
12	959832	961495	peak_29140	304	.	505.859741	3.244074	-1	1620
12	975287	976008	peak_29141	912	.	657.317871	4.904245	-1	544
12	977973	978525	peak_29142	920	.	507.866364	4.981873	-1	129
12	981154	982087	peak_29143	290	.	270.533325	3.407939	-1	663
12	983546	984415	peak_29144	490	.	425.421295	3.446484	-1	444
12	984684	985082	peak_29145	527	.	209.652893	3.503907	-1	209
12	987554	988373	peak_29146	478	.	391.781311	3.416101	-1	581
12	990926	992010	peak_29147	1000	.	1549.018799	7.883620	-1	697
12	992137	992944	peak_29148	524	.	422.488525	3.512541	-1	290
12	995982	997672	peak_29149	359	.	607.332520	3.341598	-1	87
12	998261	998935	peak_29150	497	.	335.234406	3.342130	-1	430
12	999479	1000915	peak_29151	564	.	809.967957	3.712475	-1	69
12	1001916	1002757	peak_29152	386	.	324.783783	4.117733	-1	98
12	1003300	1004041	peak_29153	455	.	337.367859	3.183071	-1	285
12	1007892	1008866	peak_29154	454	.	442.197754	3.334847	-1	252
12	1010820	1011318	peak_29155	746	.	371.463043	4.009799	-1	190
12	1020814	1022190	peak_29156	562	.	772.881165	4.167690	-1	1233
12	1031188	1032295	peak_29157	671	.	742.494324	5.239143	-1	128
12	1060128	1060926	peak_29158	1000	.	1274.669189	6.686467	-1	336
12	1068535	1070103	peak_29159	750	.	1176.698364	4.809310	-1	154
12	1072417	1073424	peak_29160	425	.	427.956421	4.096408	-1	635
12	1081290	1081681	peak_29161	783	.	306.309509	3.962636	-1	233
12	1084107	1084793	peak_29162	1000	.	1250.494507	6.950517	-1	235
12	1087943	1089780	peak_29163	409	.	751.327087	3.442775	-1	1538
12	1098993	1099386	peak_29164	1000	.	861.574158	6.824337	-1	299
12	1113139	1114234	peak_29165	872	.	954.588196	4.584243	-1	220
12	1116043	1116841	peak_29166	333	.	265.545898	3.201097	-1	740
12	1120801	1122275	peak_29167	1000	.	4212.914062	10.525428	-1	676
12	1137539	1138302	peak_29168	848	.	646.832825	3.911356	-1	155
12	1143147	1144267	peak_29169	384	.	430.282349	3.449834	-1	687
12	1148734	1149722	peak_29170	453	.	447.151031	3.864217	-1	876
12	1151876	1152647	peak_29171	573	.	441.603058	3.729455	-1	680
12	1166839	1167445	peak_29172	408	.	247.325943	3.020787	-1	527
12	1196783	1198389	peak_29173	1000	.	1849.769043	5.192146	-1	1033
12	1202288	1202759	peak_29174	449	.	211.595169	3.335449	-1	189
12	1203452	1206187	peak_29175	1000	.	5795.899414	8.509614	-1	857
12	1206722	1208279	peak_29176	471	.	733.401123	3.594205	-1	509
12	1208660	1209117	peak_29177	723	.	330.517517	3.490619	-1	226
12	1209358	1209653	peak_29178	958	.	282.470398	3.909228	-1	198
12	1209839	1210352	peak_29179	533	.	273.638580	3.101423	-1	397
12	1210474	1211154	peak_29180	317	.	215.552719	2.898587	-1	394
12	1215423	1215897	peak_29181	856	.	405.941437	4.202736	-1	337
12	1219548	1220299	peak_29182	1000	.	1952.051270	8.725094	-1	289
12	1232495	1233159	peak_29183	1000	.	1348.513550	9.126421	-1	283
12	1251143	1251790	peak_29184	746	.	482.945831	4.646208	-1	130
12	1281519	1282113	peak_29185	360	.	213.976944	3.438727	-1	221
12	1284296	1284703	peak_29186	613	.	249.689178	3.359838	-1	98
12	1288321	1289703	peak_29187	513	.	708.451538	4.545979	-1	125
12	1291613	1292040	peak_29188	539	.	229.984238	3.640246	-1	153
12	1292956	1294283	peak_29189	340	.	450.841034	3.422802	-1	274
12	1299211	1300185	peak_29190	487	.	473.886597	3.734997	-1	415
12	1304116	1304624	peak_29191	453	.	230.295975	3.013225	-1	444
12	1306217	1306877	peak_29192	434	.	286.286621	3.838577	-1	53
12	1313216	1314570	peak_29193	1000	.	1773.012939	5.156803	-1	1022
12	1317915	1318358	peak_29194	1000	.	481.085846	3.908785	-1	110
12	1318514	1319445	peak_29195	351	.	326.978546	3.656521	-1	96
12	1319637	1320864	peak_29196	1000	.	1810.882812	6.719354	-1	671
12	1335978	1336296	peak_29197	1000	.	566.805786	5.360397	-1	139
12	1337936	1338318	peak_29198	1000	.	545.998779	5.059904	-1	123
12	1341187	1341847	peak_29199	1000	.	1367.419922	5.875499	-1	409
12	1353959	1354379	peak_29200	557	.	234.014862	3.181880	-1	328
12	1358821	1359797	peak_29201	215	.	209.638885	2.723211	-1	443
12	1365201	1365523	peak_29202	724	.	233.197891	3.731733	-1	55
12	1366140	1367449	peak_29203	253	.	330.824310	3.036359	-1	572
12	1368966	1369754	peak_29204	325	.	255.739517	3.554461	-1	597
12	1378079	1378321	peak_29205	874	.	211.562851	4.193062	-1	109
12	1378939	1379371	peak_29206	868	.	374.966492	3.798133	-1	71
12	1381113	1381903	peak_29207	755	.	596.246338	3.922959	-1	686
12	1382023	1383746	peak_29208	748	.	1288.554199	4.254099	-1	198
12	1386485	1386889	peak_29209	893	.	360.578552	4.134629	-1	248
12	1388031	1388431	peak_29210	767	.	306.610321	3.540880	-1	296
12	1391366	1391979	peak_29211	418	.	256.169647	3.245926	-1	515
12	1397829	1398678	peak_29212	305	.	258.839508	3.126132	-1	79
12	1410715	1411111	peak_29213	1000	.	968.531372	6.516236	-1	113
12	1412121	1412728	peak_29214	871	.	528.463562	4.424061	-1	476
12	1412972	1413273	peak_29215	1000	.	313.903137	4.172311	-1	134
12	1442728	1444534	peak_29216	1000	.	3235.774902	8.753423	-1	821
12	1455819	1456223	peak_29217	1000	.	412.448456	3.969471	-1	199
12	1476001	1476766	peak_29218	634	.	484.801636	4.660737	-1	541
12	1481022	1481731	peak_29219	1000	.	892.308533	6.512630	-1	216
12	1505675	1506120	peak_29220	643	.	286.008301	3.337692	-1	86
12	1508397	1509822	peak_29221	630	.	898.252563	4.048340	-1	1025
12	1511075	1511702	peak_29222	432	.	270.957275	3.143190	-1	201
12	1519117	1520044	peak_29223	1000	.	2768.453613	9.363704	-1	591
12	1522798	1523165	peak_29224	715	.	262.285797	4.465060	-1	249
12	1524216	1524699	peak_29225	626	.	302.517700	3.557092	-1	124
12	1535704	1536248	peak_29226	1000	.	1322.130737	8.443751	-1	373
12	1553348	1554159	peak_29227	580	.	469.985504	3.682005	-1	667
12	1555369	1555960	peak_29228	405	.	239.508667	2.989851	-1	68
12	1556132	1557045	peak_29229	409	.	373.843262	3.328740	-1	581
12	1574364	1574750	peak_29230	664	.	256.189972	3.286649	-1	112
12	1578580	1578905	peak_29231	624	.	202.668243	3.496926	-1	125
12	1580114	1580483	peak_29232	578	.	213.274017	3.421195	-1	65
12	1582247	1582892	peak_29233	623	.	401.902740	3.556609	-1	533
12	1588892	1589677	peak_29234	350	.	274.570770	3.086179	-1	112
12	1595423	1596607	peak_29235	591	.	699.574707	3.857309	-1	503
12	1601337	1601891	peak_29236	376	.	208.511963	3.191622	-1	472
12	1602030	1602894	peak_29237	315	.	272.441315	3.257967	-1	308
12	1605401	1605861	peak_29238	449	.	206.711517	3.353450	-1	117
12	1608518	1608919	peak_29239	689	.	276.093811	3.567726	-1	277
12	1610996	1611970	peak_29240	824	.	802.330261	4.218184	-1	240
12	1612417	1612982	peak_29241	412	.	232.803848	3.374240	-1	110
12	1613128	1614496	peak_29242	434	.	593.834290	3.402137	-1	1269
12	1614840	1615387	peak_29243	855	.	467.919250	3.991343	-1	471
12	1615515	1616592	peak_29244	736	.	792.378906	4.513433	-1	268
12	1617207	1618119	peak_29245	649	.	592.011841	4.035063	-1	103
12	1619125	1619825	peak_29246	588	.	411.739838	3.484513	-1	591
12	1619958	1620399	peak_29247	491	.	216.458496	3.317490	-1	65
12	1620978	1621630	peak_29248	402	.	262.048004	3.320572	-1	542
12	1622154	1622500	peak_29249	656	.	226.975052	3.426470	-1	144
12	1623471	1624080	peak_29250	461	.	280.724915	3.289722	-1	264
12	1627568	1628113	peak_29251	384	.	209.118515	2.977742	-1	123
12	1633097	1633345	peak_29252	1000	.	267.961945	4.044209	-1	153
12	1634621	1635672	peak_29253	274	.	288.069794	3.373200	-1	408
12	1658477	1658887	peak_29254	589	.	241.375061	3.664113	-1	286
12	1666524	1667457	peak_29255	1000	.	1494.446533	7.170555	-1	656
12	1667578	1667889	peak_29256	729	.	226.591263	3.713576	-1	169
12	1675022	1675376	peak_29257	745	.	263.571320	3.770738	-1	224
12	1690592	1691192	peak_29258	336	.	201.561356	3.076555	-1	285
12	1691331	1691850	peak_29259	578	.	300.097961	3.328290	-1	404
12	1697992	1698988	peak_29260	753	.	749.849182	4.384971	-1	445
12	1703172	1703563	peak_29261	1000	.	885.788147	7.407634	-1	282
12	1704507	1705152	peak_29262	557	.	358.962616	3.775335	-1	558
12	1710541	1711014	peak_29263	638	.	301.580475	3.541011	-1	194
12	1767082	1767403	peak_29264	960	.	308.192352	4.164395	-1	217
12	2018972	2019191	peak_29265	929	.	203.492676	3.709498	-1	93
12	2061947	2062548	peak_29266	1000	.	755.639343	6.238955	-1	176
12	2063373	2063793	peak_29267	598	.	251.174698	3.703046	-1	78
12	2089161	2089885	peak_29268	519	.	376.016296	4.134227	-1	642
12	2147021	2147346	peak_29269	1000	.	944.579956	6.961075	-1	179
12	2162803	2162951	peak_29270	1000	.	1873.512451	16.150269	-1	75
12	2180713	2181635	peak_29271	1000	.	5331.296387	14.227246	-1	151
12	2196099	2196349	peak_29272	873	.	218.159851	3.929545	-1	125
12	2237577	2237760	peak_29273	1000	.	446.654175	5.873075	-1	77
12	2241425	2242584	peak_29274	1000	.	1221.105835	5.632007	-1	406
12	2285164	2286113	peak_29275	1000	.	1596.481445	7.592163	-1	466
12	2333368	2333669	peak_29276	1000	.	338.141846	5.015615	-1	200
12	2340829	2341559	peak_29277	1000	.	785.172913	5.064599	-1	501
12	2383898	2384513	peak_29278	852	.	524.122131	4.440232	-1	260
12	2469831	2470108	peak_29279	1000	.	361.207611	4.377223	-1	172
12	2514958	2515216	peak_29280	991	.	255.553207	3.793931	-1	198
12	2520380	2521007	peak_29281	1000	.	1119.091797	6.410945	-1	386
12	2521163	2521540	peak_29282	683	.	257.664124	3.624716	-1	253
12	2548420	2549054	peak_29283	822	.	521.299316	5.640965	-1	405
12	2561572	2562681	peak_29284	1000	.	2414.252686	9.105228	-1	657
12	2579769	2580802	peak_29285	966	.	998.115967	5.886337	-1	625
12	2996483	2996800	peak_29286	781	.	247.637756	3.719841	-1	227
12	3097722	3098359	peak_29287	315	.	200.484909	3.101332	-1	565
12	3103334	3103671	peak_29288	694	.	234.045776	3.389193	-1	224
12	3137986	3138426	peak_29289	519	.	228.301346	3.647258	-1	85
12	3141715	3142304	peak_29290	550	.	323.946991	3.916115	-1	118
12	3145550	3146086	peak_29291	396	.	212.240936	3.334815	-1	296
12	3149041	3149604	peak_29292	1000	.	1242.753662	7.685616	-1	337
12	3160243	3160657	peak_29293	525	.	217.426132	3.322469	-1	307
12	3188450	3188841	peak_29294	1000	.	446.386414	4.558999	-1	198
12	3211708	3212202	peak_29295	496	.	245.175781	3.651587	-1	402
12	3234227	3235480	peak_29296	786	.	985.101196	4.191609	-1	792
12	3246733	3247085	peak_29297	839	.	295.256592	3.579645	-1	227
12	3249018	3249661	peak_29298	595	.	382.569824	3.546703	-1	193
12	3254117	3254923	peak_29299	878	.	707.820374	4.052371	-1	410
12	3264273	3264691	peak_29300	655	.	273.857269	3.682252	-1	321
12	3273090	3273382	peak_29301	905	.	264.208069	3.675836	-1	109
12	3278098	3278565	peak_29302	531	.	248.028473	3.714367	-1	79
12	3278755	3279653	peak_29303	1000	.	1003.570374	4.875447	-1	597
12	3279793	3280507	peak_29304	1000	.	801.422607	4.761521	-1	487
12	3282438	3282873	peak_29305	1000	.	582.468018	4.085628	-1	330
12	3285940	3286193	peak_29306	811	.	205.118927	3.502350	-1	173
12	3287460	3287736	peak_29307	1000	.	319.921478	3.944158	-1	57
12	3292777	3293093	peak_29308	1000	.	340.447540	4.579105	-1	200
12	3308751	3309653	peak_29309	1000	.	2825.361816	9.667521	-1	341
12	3341079	3341447	peak_29310	1000	.	368.787231	4.560880	-1	110
12	3355765	3356974	peak_29311	1000	.	2203.659912	6.178506	-1	344
12	3431777	3432182	peak_29312	618	.	250.424484	3.988614	-1	284
12	3511212	3511446	peak_29313	1000	.	329.641541	4.438318	-1	94
12	3548213	3549933	peak_29314	1000	.	4084.412354	10.254535	-1	1193
12	3550135	3550445	peak_29315	703	.	217.854156	3.858318	-1	218
12	3550667	3551295	peak_29316	717	.	450.408691	4.517994	-1	81
12	3574768	3575080	peak_29317	646	.	201.595963	3.472610	-1	103
12	3588842	3589406	peak_29318	521	.	293.614960	3.402789	-1	364
12	3643141	3644588	peak_29319	1000	.	1529.709229	6.122992	-1	448
12	3649256	3649992	peak_29320	783	.	576.612610	4.242392	-1	542
12	3651089	3651507	peak_29321	1000	.	655.534851	5.251864	-1	114
12	3654088	3654458	peak_29322	711	.	262.912537	3.721443	-1	307
12	3659893	3660354	peak_29323	622	.	286.717133	4.151701	-1	156
12	3671445	3672087	peak_29324	1000	.	850.689392	5.404383	-1	195
12	3679089	3679638	peak_29325	578	.	317.360931	3.418112	-1	473
12	3689628	3690412	peak_29326	930	.	729.043945	4.254920	-1	326
12	3716853	3717234	peak_29327	592	.	225.372330	3.851136	-1	96
12	3728620	3729110	peak_29328	764	.	374.155792	4.013703	-1	78
12	3731152	3731749	peak_29329	899	.	536.924072	4.999297	-1	448
12	3738941	3739238	peak_29330	1000	.	298.712189	4.073808	-1	111
12	3754661	3755328	peak_29331	756	.	504.447693	4.187247	-1	589
12	3785806	3786130	peak_29332	1000	.	323.894287	4.492784	-1	182
12	3793278	3793948	peak_29333	329	.	220.611893	3.043791	-1	105
12	3794266	3794603	peak_29334	908	.	306.078278	4.010493	-1	221
12	3798262	3799007	peak_29335	569	.	424.031342	3.735799	-1	518
12	3799486	3800249	peak_29336	1000	.	836.988037	4.773983	-1	204
12	3816199	3816447	peak_29337	846	.	209.931061	3.645838	-1	132
12	3823776	3824569	peak_29338	424	.	336.447479	3.451543	-1	313
12	3825582	3825851	peak_29339	1000	.	295.813446	4.331893	-1	191
12	3827033	3827207	peak_29340	1000	.	207.873383	4.108193	-1	73
12	3828247	3828810	peak_29341	623	.	350.628204	3.463943	-1	217
12	3830052	3830454	peak_29342	716	.	287.665985	3.437779	-1	211
12	3833302	3834168	peak_29343	1000	.	1002.668518	4.233080	-1	573
12	3868187	3868800	peak_29344	664	.	407.168396	3.399539	-1	105
12	3987530	3989169	peak_29345	1000	.	2122.339844	8.432970	-1	972
12	4100848	4101636	peak_29346	394	.	310.527893	4.017494	-1	487
12	4262319	4262866	peak_29347	376	.	205.885803	3.034838	-1	414
12	4263918	4264411	peak_29348	473	.	233.434433	3.380012	-1	121
12	4276913	4277448	peak_29349	608	.	325.154999	3.726218	-1	349
12	4287973	4288463	peak_29350	427	.	209.021683	3.347795	-1	97
12	4302939	4303184	peak_29351	862	.	211.209885	3.639479	-1	165
12	4304179	4304515	peak_29352	620	.	208.426437	3.782386	-1	234
12	4305111	4305323	peak_29353	1000	.	215.939148	3.882904	-1	68
12	4306997	4308147	peak_29354	1000	.	1456.285889	5.395087	-1	940
12	4308544	4308708	peak_29355	1000	.	240.508438	4.337882	-1	87
12	4309075	4309538	peak_29356	432	.	200.204758	3.409934	-1	63
12	4310352	4310700	peak_29357	1000	.	686.574951	5.287564	-1	70
12	4311643	4312289	peak_29358	351	.	226.538116	3.362105	-1	480
12	4312582	4312996	peak_29359	494	.	204.521820	3.488606	-1	114
12	4318932	4319610	peak_29360	1000	.	1304.260498	5.846167	-1	356
12	4323114	4323484	peak_29361	604	.	223.495743	3.543983	-1	275
12	4345810	4346999	peak_29362	638	.	758.983276	4.401236	-1	95
12	4347243	4347972	peak_29363	1000	.	868.814880	7.034046	-1	520
12	4357083	4357291	peak_29364	1000	.	241.021271	4.196493	-1	98
12	4362839	4363175	peak_29365	894	.	300.457245	3.607964	-1	151
12	4370737	4371171	peak_29366	544	.	236.276932	3.382332	-1	73
12	4377524	4378063	peak_29367	509	.	274.614960	3.948138	-1	341
12	4388741	4389063	peak_29368	629	.	202.382278	3.249106	-1	266
12	4424732	4425070	peak_29369	620	.	209.670059	3.238127	-1	265
12	4446361	4447063	peak_29370	548	.	384.754883	3.957696	-1	368
12	4482179	4482706	peak_29371	670	.	353.059692	4.462845	-1	415
12	4482848	4483225	peak_29372	563	.	212.305450	3.937520	-1	265
12	4485215	4485472	peak_29373	945	.	242.978790	3.773217	-1	147
12	4488407	4489628	peak_29374	1000	.	1453.236938	4.934740	-1	635
12	4525909	4526393	peak_29375	1000	.	936.209778	6.544058	-1	162
12	4535492	4535929	peak_29376	483	.	210.959732	3.422759	-1	129
12	4799783	4801152	peak_29377	1000	.	2731.325439	7.405988	-1	254
12	4808428	4809738	peak_29378	1000	.	2281.824463	9.578042	-1	606
12	4822139	4822449	peak_29379	1000	.	486.635101	5.364031	-1	98
12	4836715	4836936	peak_29380	1000	.	221.212097	3.807773	-1	113
12	4837259	4837929	peak_29381	403	.	269.777466	3.798522	-1	97
12	4861468	4861805	peak_29382	1000	.	662.923828	5.042566	-1	222
12	4878027	4878185	peak_29383	1000	.	227.335434	4.520188	-1	91
12	4950138	4950808	peak_29384	391	.	262.121399	3.221614	-1	402
12	4960078	4960823	peak_29385	1000	.	880.035400	5.773180	-1	520
12	4962276	4962475	peak_29386	1000	.	200.530716	4.149200	-1	102
12	4974629	4975643	peak_29387	1000	.	1296.926025	7.150183	-1	160
12	4984946	4986547	peak_29388	742	.	1187.573364	4.787341	-1	383
12	5008039	5008468	peak_29389	1000	.	534.548950	4.413439	-1	151
12	5009640	5010247	peak_29390	728	.	441.912292	4.293127	-1	271
12	5012854	5013176	peak_29391	674	.	216.987198	4.167813	-1	249
12	5013412	5013922	peak_29392	580	.	295.974548	3.389900	-1	122
12	5016837	5017072	peak_29393	1000	.	251.998642	4.042688	-1	150
12	5017232	5017701	peak_29394	570	.	267.442719	3.470634	-1	73
12	5017896	5018425	peak_29395	467	.	246.834900	3.173569	-1	420
12	5033360	5034254	peak_29396	349	.	312.018219	3.217001	-1	130
12	5035412	5036092	peak_29397	524	.	356.323730	3.299468	-1	396
12	5036531	5037707	peak_29398	551	.	648.052795	3.151093	-1	229
12	5037975	5038426	peak_29399	504	.	227.469955	3.547992	-1	242
12	5042370	5042745	peak_29400	707	.	265.297180	3.984340	-1	243
12	5054906	5055925	peak_29401	449	.	457.509521	3.631305	-1	83
12	5091140	5091753	peak_29402	368	.	225.436111	3.344246	-1	516
12	5101762	5102281	peak_29403	388	.	201.460114	3.535176	-1	439
12	5105911	5106354	peak_29404	561	.	248.398819	3.763775	-1	140
12	5117760	5118389	peak_29405	487	.	306.348175	3.268886	-1	525
12	5187006	5187540	peak_29406	1000	.	714.360596	5.893843	-1	461
12	5196084	5196929	peak_29407	241	.	203.770844	3.750671	-1	609
12	5197719	5198262	peak_29408	430	.	233.754547	3.432046	-1	79
12	5202036	5202741	peak_29409	711	.	501.145142	4.087115	-1	102
12	5208466	5208993	peak_29410	1000	.	2064.712891	8.702324	-1	315
12	5225514	5226588	peak_29411	460	.	494.108917	4.589636	-1	330
12	5288932	5289294	peak_29412	707	.	255.852463	3.485834	-1	272
12	5307030	5307398	peak_29413	554	.	203.816605	3.585655	-1	281
12	5331328	5331637	peak_29414	1000	.	638.965515	5.777212	-1	187
12	5331901	5332107	peak_29415	1000	.	226.208160	3.969733	-1	124
12	5368127	5368437	peak_29416	1000	.	555.462585	6.156033	-1	195
12	5430250	5430618	peak_29417	842	.	309.930267	3.444965	-1	166
12	5450712	5451452	peak_29418	1000	.	1758.085571	6.847449	-1	308
12	5482189	5482741	peak_29419	1000	.	1097.329224	6.553543	-1	162
12	5514163	5514718	peak_29420	1000	.	927.071411	5.173522	-1	335
12	5523032	5523758	peak_29421	294	.	213.364349	3.104383	-1	682
12	5534674	5535435	peak_29422	1000	.	935.754761	4.884149	-1	656
12	5536729	5537239	peak_29423	395	.	201.278763	2.837399	-1	126
12	5547364	5547652	peak_29424	883	.	254.344940	3.631702	-1	88
12	5564792	5565544	peak_29425	1000	.	1661.924927	6.605089	-1	308
12	5571445	5571857	peak_29426	652	.	268.767456	3.958461	-1	166
12	5573866	5575246	peak_29427	441	.	608.228455	3.628206	-1	732
12	5579167	5580029	peak_29428	246	.	212.300003	2.863968	-1	338
12	5581310	5581755	peak_29429	1000	.	706.277771	4.998245	-1	233
12	5587452	5588188	peak_29430	919	.	676.108826	5.352528	-1	112
12	5627465	5628667	peak_29431	1000	.	2437.900879	7.553323	-1	466
12	5631976	5633182	peak_29432	1000	.	2327.290283	7.719586	-1	204
12	5636082	5636578	peak_29433	638	.	316.464447	3.705657	-1	388
12	5636732	5638136	peak_29434	773	.	1085.400146	4.171655	-1	571
12	5641712	5642346	peak_29435	1000	.	854.825867	5.382524	-1	331
12	5648042	5648249	peak_29436	1000	.	284.061523	4.623904	-1	91
12	5732177	5732455	peak_29437	844	.	234.647369	4.113649	-1	63
12	5763113	5763789	peak_29438	445	.	300.812653	3.289320	-1	48
12	5771374	5771791	peak_29439	668	.	278.666016	3.587236	-1	326
12	5774817	5775209	peak_29440	641	.	251.459183	3.451438	-1	281
12	5776208	5776601	peak_29441	510	.	200.453156	3.369109	-1	285
12	5845855	5846902	peak_29442	798	.	835.520752	4.683731	-1	392
12	5854628	5855002	peak_29443	882	.	329.920441	3.473560	-1	134
12	5855383	5856076	peak_29444	1000	.	951.796997	6.253413	-1	464
12	5866397	5866848	peak_29445	511	.	230.373322	3.727099	-1	328
12	5867005	5868223	peak_29446	491	.	597.605225	3.836600	-1	898
12	5868361	5869008	peak_29447	369	.	238.615448	3.058796	-1	235
12	5905226	5905584	peak_29448	1000	.	1449.933838	8.650410	-1	204
12	5940460	5940987	peak_29449	1000	.	577.858521	4.108595	-1	94
12	5947734	5948118	peak_29450	1000	.	845.439453	7.241035	-1	136
12	6033327	6033899	peak_29451	1000	.	1731.427734	9.420928	-1	222
12	6047157	6047913	peak_29452	1000	.	835.782166	4.667532	-1	474
12	6055180	6056056	peak_29453	1000	.	1215.496460	6.492038	-1	531
12	6103650	6104149	peak_29454	939	.	468.503448	4.463355	-1	430
12	6116347	6117236	peak_29455	1000	.	1068.103760	4.912297	-1	101
12	6139177	6139718	peak_29456	1000	.	1648.626831	9.328744	-1	136
12	6162272	6162808	peak_29457	1000	.	554.451843	4.952326	-1	97
12	6183084	6183461	peak_29458	814	.	306.721008	4.113054	-1	80
12	6240973	6241679	peak_29459	1000	.	1931.990479	8.178571	-1	569
12	6252448	6252917	peak_29460	438	.	205.267990	3.462472	-1	313
12	6265434	6266143	peak_29461	1000	.	997.537903	6.210526	-1	126
12	6281019	6281238	peak_29462	1000	.	284.334381	4.300508	-1	122
12	6281950	6282616	peak_29463	1000	.	976.635620	7.346057	-1	547
12	6285253	6285688	peak_29464	1000	.	660.598938	5.754912	-1	116
12	6291423	6291720	peak_29465	1000	.	308.928406	4.348319	-1	197
12	6299358	6299701	peak_29466	631	.	216.312714	3.139428	-1	187
12	6371770	6372610	peak_29467	1000	.	1813.231079	6.889226	-1	436
12	6380291	6380585	peak_29468	694	.	204.141586	3.328983	-1	148
12	6399833	6400303	peak_29469	504	.	237.082611	3.914770	-1	89
12	6411329	6411580	peak_29470	839	.	210.683655	3.530452	-1	121
12	6412776	6413373	peak_29471	469	.	280.183746	3.239659	-1	62
12	6459135	6460138	peak_29472	1000	.	1233.932495	6.585772	-1	481
12	6483316	6483901	peak_29473	1000	.	1684.302734	10.223339	-1	336
12	6493752	6493966	peak_29474	946	.	202.369019	3.988857	-1	129
12	6591806	6592070	peak_29475	812	.	214.360321	3.258114	-1	172
12	6662562	6663071	peak_29476	1000	.	1120.162109	5.199135	-1	111
12	6691837	6692241	peak_29477	1000	.	653.994690	5.285174	-1	238
12	6802804	6803260	peak_29478	1000	.	541.433777	6.076538	-1	237
12	6832689	6832877	peak_29479	1000	.	226.655975	4.145734	-1	114
12	6877474	6877797	peak_29480	1000	.	356.261810	3.733578	-1	249
12	6878313	6879053	peak_29481	387	.	286.377899	3.504105	-1	219
12	6879761	6880305	peak_29482	1000	.	917.316040	5.457840	-1	420
12	7233686	7233952	peak_29483	1000	.	442.771179	4.924498	-1	144
12	7377067	7377572	peak_29484	440	.	222.451782	3.631150	-1	296
12	7417717	7417959	peak_29485	1000	.	675.360718	6.780818	-1	127
12	7424773	7424906	peak_29486	1000	.	217.420654	4.016048	-1	97
12	7637560	7638543	peak_29487	871	.	856.261353	5.955756	-1	518
12	7727146	7727541	peak_29488	641	.	253.196655	4.346025	-1	299
12	7727644	7728224	peak_29489	1000	.	782.198975	6.539233	-1	129
12	7760065	7760926	peak_29490	1000	.	1361.343872	6.225040	-1	487
12	7839465	7840067	peak_29491	1000	.	761.826904	5.304450	-1	129
12	8436936	8437329	peak_29492	549	.	215.821457	3.455723	-1	303
12	8586176	8586462	peak_29493	884	.	252.910034	4.020452	-1	175
12	8616268	8616735	peak_29494	477	.	222.757980	3.313826	-1	238
12	8869687	8869975	peak_29495	1000	.	518.284058	5.246775	-1	82
12	9299980	9301290	peak_29496	482	.	631.481934	3.614372	-1	824
12	10080955	10081098	peak_29497	1000	.	208.093384	3.984176	-1	61
12	10361803	10362536	peak_29498	1000	.	1157.462646	6.578646	-1	506
12	10558105	10558367	peak_29499	1000	.	623.751465	5.866174	-1	142
12	11018574	11018777	peak_29500	1000	.	210.445343	3.922091	-1	100
12	11082655	11083340	peak_29501	469	.	320.931702	3.509812	-1	107
12	11156649	11156824	peak_29502	1000	.	219.029388	4.252052	-1	100
12	11680304	11681643	peak_29503	1000	.	2985.462158	7.079540	-1	509
12	11683027	11683363	peak_29504	905	.	304.150269	4.039581	-1	121
12	11714859	11716122	peak_29505	1000	.	2296.088867	8.276542	-1	340
12	11772623	11772883	peak_29506	1000	.	264.018280	3.870357	-1	127
12	11779580	11780011	peak_29507	503	.	216.974930	3.531762	-1	167
12	11826737	11827424	peak_29508	1000	.	2202.778320	6.765121	-1	184
12	11856871	11858129	peak_29509	706	.	887.983154	4.269966	-1	892
12	11882760	11883018	peak_29510	1000	.	290.324554	4.145488	-1	131
12	11894557	11895555	peak_29511	1000	.	1522.964844	7.523300	-1	583
12	11965800	11966338	peak_29512	1000	.	655.304810	4.277140	-1	78
12	11966592	11967117	peak_29513	1000	.	1028.893311	5.164041	-1	337
12	12022015	12022192	peak_29514	1000	.	265.530304	4.563977	-1	66
12	12061748	12062080	peak_29515	603	.	200.090652	3.089075	-1	146
12	12131430	12131608	peak_29516	1000	.	222.961395	4.467451	-1	69
12	12294774	12294927	peak_29517	1000	.	222.935944	4.223575	-1	61
12	12319892	12320187	peak_29518	775	.	228.514252	3.527011	-1	98
12	12320363	12320595	peak_29519	1000	.	288.599518	4.224375	-1	134
12	12341872	12342326	peak_29520	750	.	340.462677	4.011015	-1	98
12	12342738	12343504	peak_29521	1000	.	1119.075439	7.152235	-1	569
12	12759456	12759629	peak_29522	1000	.	246.298828	4.303612	-1	109
12	12815753	12816077	peak_29523	872	.	282.651428	4.343048	-1	227
12	12881784	12882143	peak_29524	1000	.	443.593140	4.726437	-1	216
12	13348167	13348503	peak_29525	656	.	220.571198	3.756932	-1	134
12	13453641	13453955	peak_29526	654	.	205.460541	3.558498	-1	245
12	13463013	13463599	peak_29527	511	.	299.515320	3.344006	-1	78
12	13464737	13465174	peak_29528	625	.	273.296417	3.635483	-1	103
12	13553842	13553983	peak_29529	1000	.	212.488739	4.258222	-1	84
12	13710358	13710656	peak_29530	775	.	230.913712	4.013809	-1	57
12	13729723	13730199	peak_29531	1000	.	622.258240	5.921522	-1	369
12	13741009	13741371	peak_29532	1000	.	416.175842	5.238388	-1	205
12	13831089	13831528	peak_29533	1000	.	719.018799	5.930856	-1	115
12	14035405	14035789	peak_29534	1000	.	844.044861	5.976465	-1	131
12	14112311	14112837	peak_29535	1000	.	773.097656	6.063718	-1	371
12	14112955	14113198	peak_29536	1000	.	309.305450	4.353554	-1	128
12	14261417	14262184	peak_29537	1000	.	863.666565	5.136195	-1	122
12	14282777	14283173	peak_29538	1000	.	861.344055	5.655831	-1	140
12	14284921	14285455	peak_29539	1000	.	1232.611450	7.175776	-1	147
12	14288549	14288724	peak_29540	1000	.	217.236984	4.128329	-1	78
12	14368041	14368820	peak_29541	1000	.	897.171875	5.062043	-1	123
12	14571097	14572480	peak_29542	1000	.	2338.033936	6.784641	-1	1192
12	14582343	14582550	peak_29543	1000	.	433.011139	5.336941	-1	120
12	14704643	14704855	peak_29544	1000	.	263.172668	4.403402	-1	98
12	14704974	14705389	peak_29545	601	.	249.371002	4.043129	-1	95
12	14764230	14764911	peak_29546	1000	.	1309.297119	5.987172	-1	151
12	14867413	14867764	peak_29547	645	.	226.549271	4.155974	-1	250
12	14867953	14868327	peak_29548	1000	.	769.083191	6.285412	-1	242
12	14881421	14882542	peak_29549	1000	.	1605.727783	7.393259	-1	474
12	15001095	15002473	peak_29550	431	.	594.463623	4.478684	-1	328
12	15005607	15006296	peak_29551	425	.	292.553925	3.317160	-1	307
12	15015413	15015852	peak_29552	1000	.	524.741882	5.149567	-1	351
12	15027678	15028078	peak_29553	1000	.	672.379333	5.070496	-1	269
12	15085851	15086053	peak_29554	1000	.	247.406693	4.610655	-1	97
12	15091199	15092423	peak_29555	1000	.	2481.803955	10.277880	-1	441
12	15092737	15092945	peak_29556	1000	.	256.704163	4.308979	-1	76
12	15105837	15106377	peak_29557	1000	.	1015.140259	5.948234	-1	412
12	15164622	15165669	peak_29558	1000	.	2503.861572	8.916120	-1	692
12	15191966	15192598	peak_29559	1000	.	1222.279541	7.388935	-1	227
12	15225008	15225899	peak_29560	591	.	526.997742	3.744403	-1	643
12	15226151	15226643	peak_29561	600	.	295.186676	3.633943	-1	375
12	15297823	15299532	peak_29562	1000	.	4320.171387	9.057316	-1	1304
12	15311533	15311660	peak_29563	1000	.	523.834595	6.868829	-1	30
12	15333373	15333545	peak_29564	1000	.	204.292816	3.978107	-1	64
12	15350465	15351361	peak_29565	1000	.	3151.889648	10.485082	-1	618
12	15398383	15398618	peak_29566	1000	.	253.806442	3.968621	-1	143
12	15436147	15436371	peak_29567	1000	.	228.395233	3.891448	-1	108
12	15436558	15437004	peak_29568	960	.	428.134308	4.493486	-1	174
12	15444778	15445317	peak_29569	506	.	272.977478	3.961471	-1	162
12	15477185	15477531	peak_29570	1000	.	770.080688	6.064254	-1	126
12	15813552	15814176	peak_29571	1000	.	642.233276	4.714341	-1	319
12	16050102	16050811	peak_29572	1000	.	908.504395	4.968701	-1	199
12	16062956	16063628	peak_29573	359	.	241.445404	3.422421	-1	432
12	16085011	16085206	peak_29574	1000	.	206.713242	3.965952	-1	123
12	16086878	16087268	peak_29575	638	.	248.641159	4.015120	-1	299
12	16095531	16095982	peak_29576	934	.	421.272430	4.378834	-1	219
12	16096333	16096764	peak_29577	634	.	273.381470	3.795135	-1	291
12	16119545	16120424	peak_29578	691	.	607.328674	3.754356	-1	729
12	16254801	16256049	peak_29579	1000	.	2063.730957	6.211688	-1	975
12	16308438	16308733	peak_29580	1000	.	745.326904	6.018968	-1	179
12	16515004	16515174	peak_29581	1000	.	219.090561	4.487820	-1	72
12	16561947	16562131	peak_29582	1000	.	222.056381	3.914187	-1	86
12	16810565	16811357	peak_29583	1000	.	1683.737671	8.370388	-1	124
12	16901544	16902248	peak_29584	1000	.	1220.810669	7.796682	-1	106
12	16913664	16913809	peak_29585	1000	.	212.939713	4.309544	-1	66
12	16934156	16935648	peak_29586	1000	.	1518.424316	6.524861	-1	82
12	17002530	17002775	peak_29587	822	.	201.477112	3.419908	-1	96
12	17117208	17117480	peak_29588	1000	.	396.392273	4.538253	-1	119
12	17166919	17167278	peak_29589	674	.	241.871948	3.600080	-1	222
12	17211268	17211709	peak_29590	1000	.	586.623535	5.606434	-1	321
12	17216543	17216703	peak_29591	1000	.	210.843262	4.334187	-1	87
12	17238503	17238743	peak_29592	837	.	200.910980	3.651531	-1	138
12	17447942	17448442	peak_29593	1000	.	1539.134033	8.297501	-1	218
12	17458911	17459385	peak_29594	565	.	267.686707	3.503698	-1	191
12	17636763	17637744	peak_29595	376	.	368.796570	3.357181	-1	130
12	17768037	17768393	peak_29596	986	.	351.098541	3.918640	-1	83
12	17862906	17863565	peak_29597	875	.	576.793640	4.886022	-1	361
12	17866106	17866770	peak_29598	974	.	646.809753	3.969082	-1	536
12	17898644	17898960	peak_29599	866	.	273.800903	4.409408	-1	259
12	17908308	17908508	peak_29600	1000	.	246.480453	4.081452	-1	83
12	17909928	17910387	peak_29601	681	.	312.649536	3.612598	-1	334
12	17917291	17917585	peak_29602	1000	.	342.670685	4.132949	-1	149
12	17921919	17922907	peak_29603	1000	.	1265.761353	5.110189	-1	491
12	17937076	17937332	peak_29604	1000	.	384.752228	4.505604	-1	86
12	17947218	17947376	peak_29605	1000	.	230.430664	4.286201	-1	68
12	17966809	17967088	peak_29606	1000	.	300.825073	4.025328	-1	92
12	17972526	17972658	peak_29607	1000	.	223.344650	4.435487	-1	87
12	17983908	17984490	peak_29608	1000	.	1242.455933	8.604903	-1	232
12	18060301	18060784	peak_29609	475	.	229.351135	3.770807	-1	300
12	18075090	18075287	peak_29610	1000	.	226.467728	3.779214	-1	116
12	18075502	18075926	peak_29611	815	.	345.387085	3.932738	-1	190
12	18076068	18076695	peak_29612	1000	.	690.608398	4.479703	-1	186
12	18077108	18077573	peak_29613	565	.	262.532318	3.519384	-1	79
12	18088245	18088539	peak_29614	723	.	212.571289	3.402798	-1	98
12	18102733	18102945	peak_29615	1000	.	242.502884	4.276268	-1	128
12	18142427	18143323	peak_29616	1000	.	1473.171875	6.960848	-1	341
12	18168873	18169555	peak_29617	1000	.	684.647217	4.619184	-1	449
12	18183666	18184544	peak_29618	299	.	262.923767	3.166193	-1	802
12	18217348	18217624	peak_29619	814	.	224.707855	3.467446	-1	188
12	18221428	18221867	peak_29620	555	.	243.454102	3.330571	-1	121
12	18237650	18238242	peak_29621	1000	.	958.185608	5.086074	-1	385
12	18248518	18249476	peak_29622	992	.	950.024109	5.252662	-1	335
12	18249594	18250139	peak_29623	1000	.	565.045532	4.618385	-1	79
12	18257059	18257987	peak_29624	1000	.	1974.487793	6.725590	-1	164
12	18268189	18268432	peak_29625	1000	.	308.544922	4.207960	-1	170
12	18268662	18269507	peak_29626	1000	.	2521.186523	8.646520	-1	659
12	18269857	18270154	peak_29627	918	.	272.548737	3.947451	-1	187
12	18272897	18273214	peak_29628	1000	.	616.562195	5.447672	-1	153
12	18279642	18280301	peak_29629	1000	.	810.784119	4.576674	-1	392
12	18281195	18282286	peak_29630	765	.	834.922852	3.951256	-1	622
12	18337152	18337873	peak_29631	1000	.	1754.765991	7.960784	-1	500
12	18338775	18338929	peak_29632	1000	.	242.165985	4.449280	-1	72
12	18343811	18344328	peak_29633	1000	.	1155.674316	6.230847	-1	308
12	18409674	18410079	peak_29634	1000	.	648.165649	6.023002	-1	167
12	18426612	18426932	peak_29635	1000	.	354.043945	3.865221	-1	93
12	18474086	18474651	peak_29636	1000	.	629.229065	4.406284	-1	267
12	18526741	18527204	peak_29637	629	.	291.248047	3.498722	-1	105
12	18581445	18582283	peak_29638	1000	.	1288.551636	5.760862	-1	378
12	18591013	18591264	peak_29639	1000	.	273.850952	4.097505	-1	87
12	18704331	18704557	peak_29640	927	.	209.480988	3.818493	-1	97
12	18720150	18720629	peak_29641	635	.	304.137573	3.654002	-1	356
12	18742551	18742897	peak_29642	1000	.	465.277191	4.726760	-1	254
12	18776331	18776646	peak_29643	1000	.	926.773621	7.296611	-1	117
12	18832146	18832291	peak_29644	1000	.	203.722672	4.329889	-1	78
12	18880583	18880769	peak_29645	1000	.	202.690155	4.068865	-1	103
12	18881254	18881710	peak_29646	665	.	303.419952	3.880319	-1	54
12	18900340	18900780	peak_29647	1000	.	873.742615	6.024322	-1	178
12	18914216	18914413	peak_29648	1000	.	476.981445	5.750877	-1	98
12	18915252	18915651	peak_29649	1000	.	406.547577	4.186993	-1	190
12	18918677	18919235	peak_29650	568	.	317.059113	4.396530	-1	97
12	18990355	18990555	peak_29651	1000	.	273.132202	4.683227	-1	84
12	18991039	18991656	peak_29652	1000	.	682.824402	3.981102	-1	539
12	18991782	18993134	peak_29653	898	.	1214.577881	4.518730	-1	1002
12	18998840	18999188	peak_29654	852	.	296.448273	3.680701	-1	160
12	19000568	19001424	peak_29655	586	.	501.612244	4.475783	-1	750
12	19011213	19012954	peak_29656	1000	.	2872.227295	8.667866	-1	386
12	19023721	19024499	peak_29657	1000	.	1023.863037	5.635930	-1	639
12	19077513	19078551	peak_29658	858	.	891.009277	5.380983	-1	360
12	19090676	19091487	peak_29659	1000	.	868.054077	5.292194	-1	463
12	19102006	19102479	peak_29660	443	.	209.393433	3.089734	-1	360
12	19102633	19103087	peak_29661	871	.	395.589661	4.155612	-1	175
12	19125775	19126410	peak_29662	1000	.	696.206299	4.129532	-1	426
12	19128548	19129171	peak_29663	818	.	509.309814	4.808403	-1	116
12	19165515	19165773	peak_29664	1000	.	299.699493	4.698854	-1	120
12	19277065	19277235	peak_29665	1000	.	202.472702	4.265780	-1	78
12	19313288	19313526	peak_29666	1000	.	282.705414	4.367283	-1	116
12	19336074	19337063	peak_29667	1000	.	2135.843262	6.676089	-1	787
12	19381404	19381551	peak_29668	1000	.	261.355865	4.594133	-1	91
12	19531324	19532136	peak_29669	519	.	421.252747	5.015772	-1	83
12	19571196	19571370	peak_29670	1000	.	202.202209	4.413975	-1	82
12	19582026	19582498	peak_29671	1000	.	732.446106	4.755744	-1	295
12	19654875	19658721	peak_29672	1000	.	8414.692383	7.007550	-1	1921
12	19658888	19661173	peak_29673	1000	.	8551.361328	9.498590	-1	1336
12	19661287	19662883	peak_29674	1000	.	2933.829102	6.730921	-1	447
12	19663029	19668586	peak_29675	1000	.	13542.117188	7.307369	-1	4671
12	19668693	19669002	peak_29676	1000	.	551.170898	5.100368	-1	115
12	19669202	19673157	peak_29677	1000	.	12244.883789	9.046712	-1	1273
12	19673301	19678896	peak_29678	1000	.	14304.645508	7.871609	-1	1106
12	19679016	19679296	peak_29679	1000	.	353.349060	4.195358	-1	166
12	19679458	19681739	peak_29680	1000	.	8823.543945	9.386060	-1	1335
12	19681858	19683440	peak_29681	1000	.	3448.487549	6.989206	-1	123
12	19683586	19684242	peak_29682	1000	.	1400.388184	6.393738	-1	123
12	19684372	19689569	peak_29683	1000	.	12707.305664	7.297679	-1	319
12	19689769	19692036	peak_29684	1000	.	8583.925781	8.581388	-1	1314
12	19692146	19693737	peak_29685	1000	.	3136.703857	7.088643	-1	436
12	19693860	19696880	peak_29686	1000	.	8286.109375	7.693491	-1	1129
12	19697012	19697509	peak_29687	1000	.	774.597229	5.732893	-1	130
12	19697677	19698696	peak_29688	1000	.	1675.170532	5.673194	-1	598
12	19698834	19700214	peak_29689	1000	.	1745.359619	4.786205	-1	105
12	19700367	19702571	peak_29690	1000	.	7546.200684	8.880505	-1	1328
12	19703364	19703608	peak_29691	878	.	214.140625	3.546225	-1	127
12	19704326	19705081	peak_29692	1000	.	1206.248047	7.091194	-1	496
12	19705631	19706270	peak_29693	751	.	480.126709	4.436337	-1	529
12	19710272	19710628	peak_29694	585	.	208.100861	3.120639	-1	316
12	19713145	19713630	peak_29695	1000	.	541.668945	4.688841	-1	382
12	19714640	19715160	peak_29696	1000	.	696.889771	4.628902	-1	108
12	19716100	19716404	peak_29697	660	.	200.624115	3.706046	-1	58
12	19721996	19723979	peak_29698	985	.	1953.467896	7.144376	-1	1447
12	19725648	19726496	peak_29699	1000	.	1177.879761	6.280451	-1	352
12	19730079	19730469	peak_29700	749	.	291.982971	4.285398	-1	85
12	19769574	19769741	peak_29701	1000	.	208.065994	4.098997	-1	74
12	19788124	19788522	peak_29702	1000	.	863.708313	6.047462	-1	191
12	19788857	19789145	peak_29703	1000	.	555.822449	5.932374	-1	197
12	19869935	19870802	peak_29704	683	.	592.289124	4.079702	-1	751
12	19871483	19871747	peak_29705	1000	.	408.236359	4.598659	-1	140
12	19872470	19872978	peak_29706	596	.	302.572083	4.033930	-1	166
12	19894105	19894735	peak_29707	1000	.	860.492126	7.151874	-1	419
12	20015099	20015327	peak_29708	1000	.	310.538849	4.577236	-1	180
12	20022312	20022447	peak_29709	1000	.	211.162582	4.034324	-1	65
12	20035068	20035930	peak_29710	824	.	710.609253	4.872959	-1	511
12	20041789	20042213	peak_29711	1000	.	1042.810425	6.899420	-1	117
12	20062697	20062917	peak_29712	1000	.	293.286469	4.275928	-1	111
12	20107549	20108233	peak_29713	985	.	673.604797	5.467647	-1	157
12	20158574	20159493	peak_29714	674	.	619.553162	4.108627	-1	654
12	20160378	20161012	peak_29715	1000	.	690.396118	4.285046	-1	293
12	20161135	20162376	peak_29716	1000	.	2122.194336	9.526701	-1	437
12	20170375	20170699	peak_29717	750	.	243.030151	3.980262	-1	230
12	20172312	20173190	peak_29718	904	.	793.971130	3.925057	-1	724
12	20176508	20176921	peak_29719	1000	.	443.915405	5.285438	-1	262
12	20180292	20180506	peak_29720	948	.	202.909698	3.994337	-1	88
12	20215426	20216484	peak_29721	773	.	817.525879	3.991343	-1	791
12	20220694	20221492	peak_29722	1000	.	1201.680542	7.178124	-1	272
12	20244098	20244441	peak_29723	1000	.	603.800110	6.118309	-1	120
12	20257046	20257790	peak_29724	1000	.	1215.891479	6.862476	-1	521
12	20261401	20262429	peak_29725	360	.	369.998627	3.244466	-1	963
12	20262601	20262920	peak_29726	1000	.	512.319397	5.299323	-1	88
12	20272523	20272887	peak_29727	604	.	219.980637	3.375947	-1	136
12	20279096	20279836	peak_29728	1000	.	905.655945	5.780676	-1	516
12	20288531	20288923	peak_29729	590	.	231.153351	3.754614	-1	108
12	20290531	20291004	peak_29730	741	.	350.592834	4.100408	-1	58
12	20294035	20294484	peak_29731	646	.	290.170563	4.231995	-1	327
12	20296212	20296561	peak_29732	611	.	213.230194	3.875895	-1	70
12	20343986	20344325	peak_29733	1000	.	845.777832	7.168774	-1	192
12	20375487	20376268	peak_29734	1000	.	1080.413086	6.158485	-1	189
12	20376496	20377248	peak_29735	747	.	561.752991	4.135974	-1	341
12	20406735	20407575	peak_29736	1000	.	2192.083740	9.343121	-1	391
12	20483707	20484597	peak_29737	565	.	502.525848	4.103939	-1	488
12	20497602	20498359	peak_29738	1000	.	1079.395630	6.803170	-1	582
12	20502012	20502190	peak_29739	1000	.	229.899139	3.997417	-1	53
12	20507986	20508861	peak_29740	1000	.	1120.438599	4.984560	-1	281
12	20580828	20581186	peak_29741	844	.	302.156860	4.510668	-1	123
12	20613632	20614217	peak_29742	1000	.	1721.515015	8.732014	-1	262
12	20624056	20624659	peak_29743	466	.	280.968506	3.310937	-1	58
12	20638423	20638818	peak_29744	1000	.	484.330750	4.818670	-1	90
12	20655335	20655487	peak_29745	1000	.	227.129639	4.435011	-1	79
12	20696919	20697440	peak_29746	476	.	248.073639	3.515895	-1	244
12	20725634	20726150	peak_29747	1000	.	1524.731201	7.719401	-1	296
12	20765269	20765826	peak_29748	1000	.	870.744873	6.059590	-1	322
12	20787392	20787550	peak_29749	1000	.	212.414520	4.173515	-1	97
12	20796302	20796926	peak_29750	1000	.	2362.242432	8.509066	-1	284
12	20842254	20842511	peak_29751	849	.	218.263382	4.350310	-1	93
12	20857428	20857561	peak_29752	1000	.	269.330597	4.594276	-1	12
12	20862243	20862713	peak_29753	1000	.	589.478516	5.046236	-1	101
12	20881405	20881903	peak_29754	1000	.	608.708130	4.194766	-1	274
12	20882169	20882382	peak_29755	1000	.	376.838440	5.057379	-1	130
12	20882532	20882959	peak_29756	957	.	408.778046	4.341690	-1	108
12	20892237	20892731	peak_29757	1000	.	581.547729	4.853321	-1	329
12	20902083	20902798	peak_29758	1000	.	900.671021	6.509069	-1	166
12	20905698	20906039	peak_29759	604	.	206.108078	3.247021	-1	75
12	20908158	20908545	peak_29760	678	.	262.572083	4.001705	-1	267
12	20915955	20916760	peak_29761	352	.	283.606232	3.148012	-1	59
12	20976175	20977488	peak_29762	1000	.	3443.936523	8.845679	-1	978
12	21086367	21086532	peak_29763	1000	.	205.283951	4.231872	-1	83
12	21184790	21185034	peak_29764	995	.	242.687637	3.890038	-1	88
12	21212075	21212770	peak_29765	846	.	587.666870	4.035787	-1	413
12	21225295	21226032	peak_29766	579	.	427.053864	3.742296	-1	293
12	21240718	21241204	peak_29767	833	.	404.642914	3.815263	-1	126
12	21316985	21317598	peak_29768	389	.	238.387787	3.528006	-1	390
12	21331467	21331859	peak_29769	713	.	279.627502	3.446972	-1	311
12	21403503	21403949	peak_29770	1000	.	479.302338	3.672304	-1	282
12	21408431	21408735	peak_29771	1000	.	481.411194	4.495120	-1	168
12	21427799	21428196	peak_29772	1000	.	542.760925	4.385880	-1	142
12	21439692	21440003	peak_29773	791	.	246.044357	3.657818	-1	107
12	21644741	21645033	peak_29774	965	.	281.919525	4.154278	-1	84
12	21784405	21784676	peak_29775	1000	.	501.577362	5.365554	-1	155
12	21863251	21863611	peak_29776	1000	.	384.540802	4.526332	-1	185
12	21864812	21865386	peak_29777	391	.	224.607391	3.106008	-1	87
12	21971958	21972445	peak_29778	711	.	346.184784	4.272467	-1	308
12	21980024	21980737	peak_29779	386	.	274.872955	3.351615	-1	220
12	22001016	22001461	peak_29780	1000	.	915.739868	6.640294	-1	216
12	22047525	22047830	peak_29781	688	.	209.824295	3.534356	-1	69
12	22049020	22049916	peak_29782	282	.	252.409393	3.126097	-1	850
12	22060089	22061196	peak_29783	266	.	294.473877	3.263759	-1	356
12	22063128	22063829	peak_29784	729	.	510.759644	3.791171	-1	92
12	22071476	22072003	peak_29785	717	.	377.904633	3.735813	-1	107
12	22076068	22076954	peak_29786	503	.	445.320007	4.024108	-1	595
12	22079084	22080194	peak_29787	572	.	635.463623	3.742296	-1	255
12	22081401	22081794	peak_29788	916	.	359.921539	4.406870	-1	147
12	22082266	22082908	peak_29789	516	.	331.186646	3.819330	-1	388
12	22085275	22086236	peak_29790	1000	.	1637.015503	9.017478	-1	521
12	22086831	22087400	peak_29791	1000	.	627.422363	4.418172	-1	437
12	22089138	22089590	peak_29792	646	.	291.923096	3.415509	-1	140
12	22092737	22093209	peak_29793	544	.	256.617035	3.596535	-1	280
12	22115947	22116469	peak_29794	1000	.	1341.150757	8.254109	-1	304
12	22157416	22157579	peak_29795	1000	.	201.571808	4.000737	-1	58
12	22164617	22164801	peak_29796	1000	.	244.240799	4.204719	-1	70
12	22221111	22221804	peak_29797	1000	.	1255.084717	7.085615	-1	485
12	22236306	22238024	peak_29798	604	.	1037.012695	4.334906	-1	1328
12	22247293	22247488	peak_29799	1000	.	252.662735	4.292853	-1	97
12	22249154	22249908	peak_29800	1000	.	1291.262695	6.170282	-1	482
12	22250548	22250724	peak_29801	1000	.	333.024506	5.076121	-1	114
12	22252752	22253087	peak_29802	1000	.	701.438416	5.460309	-1	90
12	22261222	22261593	peak_29803	854	.	316.921875	3.818995	-1	233
12	22263320	22264014	peak_29804	490	.	340.273041	3.845382	-1	230
12	22264750	22265266	peak_29805	1000	.	558.259460	4.745492	-1	444
12	22283461	22283720	peak_29806	915	.	236.997742	4.204208	-1	88
12	22293322	22293719	peak_29807	951	.	377.587646	3.905383	-1	337
12	22296211	22296895	peak_29808	980	.	670.072571	5.588687	-1	497
12	22317761	22317994	peak_29809	869	.	202.441360	3.855408	-1	117
12	22359989	22360856	peak_29810	952	.	825.802368	4.743116	-1	787
12	22411005	22411502	peak_29811	1000	.	671.951904	5.427645	-1	111
12	22495005	22495189	peak_29812	1000	.	233.741791	3.983473	-1	93
12	22588094	22588441	peak_29813	1000	.	508.645721	5.193455	-1	117
12	22630580	22630832	peak_29814	1000	.	366.557922	4.663427	-1	121
12	22640331	22640739	peak_29815	590	.	240.780029	3.601349	-1	200
12	22641744	22642266	peak_29816	388	.	202.777039	3.863602	-1	286
12	22642939	22643760	peak_29817	900	.	739.271423	4.502326	-1	176
12	22652045	22653608	peak_29818	582	.	909.009644	4.303696	-1	1269
12	22657728	22658463	peak_29819	291	.	214.234909	3.014581	-1	443
12	22680429	22680856	peak_29820	1000	.	463.739594	3.947050	-1	364
12	22690732	22691102	peak_29821	730	.	269.984711	3.689449	-1	259
12	22830852	22831512	peak_29822	1000	.	734.608337	4.573784	-1	440
12	22841044	22841527	peak_29823	877	.	423.735626	3.834013	-1	273
12	22873753	22874083	peak_29824	1000	.	714.661255	7.027720	-1	99
12	22874409	22874845	peak_29825	1000	.	621.955505	6.200991	-1	318
12	22885727	22885883	peak_29826	1000	.	201.059067	3.975342	-1	86
12	22905338	22905526	peak_29827	1000	.	236.054810	4.334790	-1	71
12	22989570	22989767	peak_29828	1000	.	293.161987	4.827227	-1	96
12	23004377	23004642	peak_29829	810	.	214.680435	3.408589	-1	98
12	23024963	23025166	peak_29830	1000	.	210.599915	3.779260	-1	122
12	23033867	23034235	peak_29831	569	.	209.228821	3.574006	-1	127
12	23037858	23038614	peak_29832	843	.	637.406555	3.981349	-1	202
12	23040989	23041432	peak_29833	946	.	419.238037	4.163452	-1	152
12	23054131	23054344	peak_29834	1000	.	279.194122	4.553948	-1	96
12	23072936	23073797	peak_29835	614	.	528.337769	3.919990	-1	258
12	23266410	23267477	peak_29836	788	.	840.896423	3.821933	-1	147
12	23297868	23298456	peak_29837	954	.	560.772583	4.406756	-1	179
12	23316464	23317763	peak_29838	1000	.	1583.192017	5.707646	-1	534
12	23357363	23357912	peak_29839	1000	.	924.288940	6.713178	-1	303
12	23362296	23362732	peak_29840	653	.	284.836761	3.823211	-1	323
12	23363192	23363677	peak_29841	495	.	240.232086	3.105144	-1	413
12	23378755	23379020	peak_29842	886	.	234.863022	3.762303	-1	63
12	23379178	23379670	peak_29843	692	.	340.332306	4.153342	-1	314
12	23404858	23405218	peak_29844	1000	.	362.608459	4.442816	-1	236
12	23407784	23408198	peak_29845	953	.	394.446991	4.799589	-1	318
12	23434747	23435006	peak_29846	1000	.	313.000061	4.449824	-1	94
12	23629006	23629645	peak_29847	644	.	411.520355	3.583289	-1	124
12	23630464	23631522	peak_29848	966	.	1021.564209	5.250288	-1	471
12	23642275	23642701	peak_29849	830	.	353.379120	4.810229	-1	110
12	23646294	23646676	peak_29850	569	.	217.396713	3.505355	-1	115
12	23667086	23667415	peak_29851	1000	.	390.256683	5.067237	-1	236
12	23667540	23668144	peak_29852	580	.	350.350189	3.909584	-1	350
12	23678249	23678648	peak_29853	785	.	313.058441	4.321979	-1	327
12	23678824	23679235	peak_29854	537	.	220.518616	3.377096	-1	322
12	23682467	23682930	peak_29855	573	.	265.360352	4.131541	-1	344
12	23722581	23723750	peak_29856	1000	.	1800.340942	7.803496	-1	781
12	23766337	23766709	peak_29857	1000	.	542.137085	4.826954	-1	213
12	23804656	23805187	peak_29858	1000	.	940.055298	5.028013	-1	200
12	23915250	23916007	peak_29859	1000	.	3281.708496	10.861518	-1	484
12	23916467	23916959	peak_29860	1000	.	974.919617	6.702304	-1	226
12	24004206	24004694	peak_29861	603	.	294.042053	4.244445	-1	395
12	24074251	24074549	peak_29862	812	.	242.116318	4.273584	-1	217
12	24082919	24083272	peak_29863	1000	.	453.434998	4.282086	-1	181
12	24153545	24154603	peak_29864	1000	.	3942.256592	10.167944	-1	542
12	24192500	24193227	peak_29865	1000	.	879.420166	6.051246	-1	295
12	24223951	24224397	peak_29866	1000	.	1661.114380	10.022817	-1	301
12	24279274	24279578	peak_29867	1000	.	353.298492	4.609402	-1	86
12	24292169	24293081	peak_29868	689	.	628.391418	4.478017	-1	786
12	24302787	24303964	peak_29869	1000	.	3352.322510	9.710846	-1	448
12	24308486	24309278	peak_29870	396	.	313.985626	3.625242	-1	621
12	24341434	24341909	peak_29871	1000	.	500.317261	5.121038	-1	370
12	24350950	24351500	peak_29872	1000	.	1562.629639	7.860520	-1	258
12	24377120	24377304	peak_29873	1000	.	319.179932	4.818731	-1	78
12	24708620	24708807	peak_29874	1000	.	226.249969	4.322176	-1	83
12	24817762	24818035	peak_29875	847	.	231.103882	3.781279	-1	144
12	25049901	25050188	peak_29876	1000	.	610.446533	5.824669	-1	111
12	25110290	25110883	peak_29877	1000	.	2055.526855	7.561654	-1	432
12	25121741	25122229	peak_29878	1000	.	1290.746216	7.650166	-1	303
12	25122619	25122977	peak_29879	774	.	277.258606	4.099336	-1	116
12	25211597	25212125	peak_29880	560	.	295.762329	3.759524	-1	183
12	25221595	25221779	peak_29881	1000	.	232.435715	4.101802	-1	79
12	25354505	25355215	peak_29882	719	.	510.285431	4.164242	-1	428
12	25438681	25439470	peak_29883	350	.	276.127808	3.885777	-1	697
12	25448856	25449744	peak_29884	1000	.	1094.119873	6.888333	-1	441
12	25553446	25554226	peak_29885	1000	.	1049.605957	6.262437	-1	450
12	25609522	25609981	peak_29886	1000	.	475.305847	5.547493	-1	253
12	25718051	25718475	peak_29887	715	.	303.155457	4.109333	-1	193
12	25720693	25721003	peak_29888	941	.	291.844879	3.614575	-1	65
12	25860444	25860905	peak_29889	1000	.	754.123291	6.039541	-1	192
12	25888499	25888746	peak_29890	1000	.	404.616241	5.250731	-1	99
12	25941104	25941347	peak_29891	920	.	223.465607	3.449847	-1	83
12	25945214	25945838	peak_29892	1000	.	2689.808594	10.906970	-1	435
12	25970680	25971749	peak_29893	1000	.	3179.192627	10.060969	-1	837
12	26274248	26274812	peak_29894	1000	.	1537.429810	7.793376	-1	175
12	26294625	26294939	peak_29895	736	.	230.992874	3.475949	-1	58
12	26336852	26337367	peak_29896	1000	.	615.407410	5.510239	-1	389
12	26338057	26338317	peak_29897	1000	.	479.998352	5.591633	-1	167
12	26350627	26350956	peak_29898	1000	.	478.807892	5.627081	-1	123
12	26356476	26357120	peak_29899	1000	.	812.443298	5.247632	-1	276
12	26372218	26372832	peak_29900	463	.	284.404968	3.161929	-1	566
12	26395577	26395780	peak_29901	1000	.	341.263214	4.872768	-1	124
12	26396848	26397328	peak_29902	1000	.	831.547180	4.951074	-1	202
12	26406470	26406960	peak_29903	1000	.	867.151062	6.751503	-1	213
12	26414571	26414776	peak_29904	1000	.	229.003220	3.960546	-1	85
12	26446371	26446759	peak_29905	547	.	212.102173	3.284853	-1	329
12	26447184	26447468	peak_29906	732	.	207.797668	3.576661	-1	194
12	26457237	26457714	peak_29907	923	.	440.396088	4.148703	-1	175
12	26505357	26505518	peak_29908	1000	.	331.334290	5.355040	-1	49
12	26518498	26518661	peak_29909	1000	.	273.282318	4.718835	-1	65
12	26640514	26641339	peak_29910	965	.	795.782288	5.534181	-1	254
12	26669871	26670415	peak_29911	704	.	382.793610	4.012171	-1	290
12	26694115	26694378	peak_29912	1000	.	289.425110	4.522900	-1	176
12	26713712	26714000	peak_29913	1000	.	484.946381	4.802253	-1	110
12	26770492	26770679	peak_29914	1000	.	254.111359	4.458189	-1	119
12	26828646	26829054	peak_29915	1000	.	412.452301	4.559219	-1	103
12	26842943	26843519	peak_29916	1000	.	1327.453735	8.111320	-1	300
12	26843917	26844522	peak_29917	393	.	237.628876	3.226513	-1	79
12	26871629	26871990	peak_29918	1000	.	519.661194	4.689032	-1	121
12	26995198	26995469	peak_29919	1000	.	287.239075	3.950957	-1	97
12	26995578	26995924	peak_29920	1000	.	526.682129	4.235291	-1	193
12	27004488	27005363	peak_29921	1000	.	1410.228760	8.451628	-1	333
12	27088983	27089854	peak_29922	608	.	529.336121	4.619836	-1	772
12	27091321	27091953	peak_29923	332	.	209.867584	3.811997	-1	536
12	27119051	27120696	peak_29924	1000	.	4803.108887	12.354321	-1	1023
12	27121030	27121256	peak_29925	1000	.	532.026245	5.981418	-1	123
12	27205940	27206191	peak_29926	833	.	209.135895	3.540811	-1	70
12	27206816	27206963	peak_29927	1000	.	248.175323	4.535273	-1	77
12	27369474	27370530	peak_29928	1000	.	2985.591797	8.953839	-1	795
12	27416139	27416594	peak_29929	1000	.	695.174866	5.413449	-1	194
12	27438635	27438779	peak_29930	1000	.	220.432983	4.276863	-1	60
12	27439414	27440044	peak_29931	1000	.	1014.383484	6.847406	-1	149
12	27440299	27440530	peak_29932	1000	.	299.676819	4.379506	-1	137
12	27525741	27527111	peak_29933	1000	.	2737.938477	8.660997	-1	741
12	27636996	27637156	peak_29934	1000	.	215.810562	4.096509	-1	93
12	27652305	27652646	peak_29935	645	.	219.820679	3.472593	-1	153
12	27761225	27762490	peak_29936	992	.	1254.748657	5.352418	-1	822
12	27762614	27763276	peak_29937	570	.	377.653229	3.629342	-1	380
12	27763388	27764118	peak_29938	712	.	519.957153	4.768257	-1	315
12	27906234	27907122	peak_29939	611	.	542.595947	4.159047	-1	628
12	27907227	27907767	peak_29940	1000	.	899.734680	5.838463	-1	261
12	28037781	28038427	peak_29941	673	.	435.040283	3.758580	-1	43
12	28221876	28222415	peak_29942	573	.	308.789032	3.710816	-1	450
12	28222969	28223154	peak_29943	1000	.	239.768356	4.593056	-1	87
12	28297695	28298162	peak_29944	574	.	268.067383	3.125757	-1	270
12	28471335	28472124	peak_29945	762	.	600.896790	4.521399	-1	243
12	28502413	28503060	peak_29946	1000	.	671.318726	3.723653	-1	383
12	28616595	28616811	peak_29947	1000	.	241.237549	4.263251	-1	100
12	28781040	28781811	peak_29948	267	.	206.013046	3.082666	-1	327
12	28834164	28834724	peak_29949	382	.	214.032974	3.803706	-1	123
12	28837561	28838079	peak_29950	585	.	302.829468	4.545108	-1	414
12	28916980	28917818	peak_29951	949	.	795.418579	4.372722	-1	132
12	28972612	28973768	peak_29952	970	.	1120.964722	3.941226	-1	598
12	29081330	29081892	peak_29953	682	.	383.217102	4.201462	-1	395
12	29209456	29209640	peak_29954	1000	.	268.740448	4.443635	-1	67
12	29216293	29216926	peak_29955	517	.	327.259338	3.471048	-1	361
12	29237494	29238392	peak_29956	531	.	476.712860	3.948148	-1	442
12	29330164	29330405	peak_29957	847	.	204.122589	3.431596	-1	127
12	29378210	29378705	peak_29958	699	.	346.093750	3.925486	-1	284
12	29512903	29513073	peak_29959	1000	.	217.375839	4.350822	-1	85
12	29639440	29639750	peak_29960	703	.	218.062897	3.733898	-1	88
12	29657775	29658188	peak_29961	607	.	250.626907	3.598126	-1	349
12	29731395	29732576	peak_29962	1000	.	1890.259399	5.672181	-1	907
12	29744796	29745306	peak_29963	642	.	327.601318	3.414871	-1	105
12	29759714	29760111	peak_29964	513	.	203.605774	3.190567	-1	175
12	29880156	29880577	peak_29965	487	.	205.059433	3.566110	-1	253
12	29957345	29957501	peak_29966	1000	.	218.733063	4.360629	-1	78
12	29974598	29975192	peak_29967	586	.	348.198730	3.505265	-1	104
12	30051908	30053022	peak_29968	389	.	433.294220	3.650661	-1	1024
12	30117057	30117320	peak_29969	985	.	259.024658	4.067834	-1	139
12	30197777	30197929	peak_29970	1000	.	205.232605	3.998891	-1	54
12	30227397	30228269	peak_29971	399	.	348.230774	3.307856	-1	801
12	30475255	30475563	peak_29972	834	.	256.984192	3.841959	-1	206
12	30633775	30634120	peak_29973	590	.	203.560989	3.331220	-1	81
12	30645378	30645906	peak_29974	1000	.	586.480530	4.106441	-1	109
12	30646569	30646936	peak_29975	1000	.	379.246765	5.029892	-1	110
12	30839725	30839875	peak_29976	1000	.	215.701065	4.218375	-1	60
12	30841330	30841971	peak_29977	561	.	359.618225	4.562404	-1	215
12	31113913	31115589	peak_29978	611	.	1024.385620	4.829008	-1	823
12	31115726	31116210	peak_29979	1000	.	695.949341	4.969388	-1	281
12	31207339	31207866	peak_29980	1000	.	673.452026	5.786890	-1	243
12	31239467	31239836	peak_29981	930	.	343.242828	4.516315	-1	291
12	31276933	31277918	peak_29982	1000	.	2330.770020	8.481952	-1	567
12	31415563	31415756	peak_29983	1000	.	286.201874	4.381075	-1	108
12	31428763	31428933	peak_29984	1000	.	270.062866	4.429960	-1	53
12	31558000	31558184	peak_29985	1000	.	205.198959	3.995543	-1	111
12	31560183	31560657	peak_29986	1000	.	1345.760986	6.499245	-1	317
12	31589168	31589635	peak_29987	1000	.	1115.967529	7.577125	-1	189
12	31624427	31624785	peak_29988	882	.	315.660950	4.407537	-1	242
12	31639059	31639667	peak_29989	682	.	414.787231	4.216650	-1	148
12	31723386	31724006	peak_29990	1000	.	2357.345215	11.413495	-1	427
12	31857741	31858324	peak_29991	1000	.	717.429260	4.939095	-1	375
12	32043642	32044189	peak_29992	1000	.	1303.916748	8.842589	-1	221
12	32091894	32092247	peak_29993	677	.	239.042511	3.664036	-1	297
12	32816874	32817464	peak_29994	719	.	424.413086	3.473354	-1	302
12	32889591	32890023	peak_29995	742	.	320.681061	3.922623	-1	230
12	32890805	32891479	peak_29996	920	.	619.767822	4.568977	-1	122
12	32910583	32910729	peak_29997	1000	.	273.405182	4.638915	-1	58
12	33141289	33142060	peak_29998	1000	.	1829.880005	7.184341	-1	326
12	33211650	33212635	peak_29999	684	.	673.879822	4.869685	-1	872
12	33254141	33254444	peak_30000	1000	.	380.352020	4.991191	-1	197
12	33263501	33263653	peak_30001	1000	.	205.053604	4.408638	-1	77
12	33265345	33265684	peak_30002	1000	.	887.469971	6.470220	-1	237
12	33375463	33376706	peak_30003	1000	.	1529.792236	6.934704	-1	325
12	33382726	33383385	peak_30004	556	.	366.677521	3.489812	-1	380
12	33396584	33397070	peak_30005	513	.	249.122864	3.398010	-1	97
12	33399891	33400647	peak_30006	985	.	744.388306	5.090127	-1	241
12	33465519	33465702	peak_30007	1000	.	238.486679	4.211666	-1	93
12	33536478	33537254	peak_30008	1000	.	810.167297	5.263496	-1	431
12	33581499	33581668	peak_30009	1000	.	474.703064	6.052131	-1	78
12	33735090	33735730	peak_30010	590	.	377.389465	3.536582	-1	117
12	33861022	33861375	peak_30011	656	.	231.706711	3.842559	-1	106
12	34129425	34129643	peak_30012	1000	.	352.436096	4.990224	-1	97
12	34141786	34142319	peak_30013	733	.	390.879639	4.121824	-1	299
12	34156643	34157006	peak_30014	817	.	296.742950	3.489692	-1	81
12	34157146	34157941	peak_30015	1000	.	809.858704	5.008724	-1	511
12	34214856	34215155	peak_30016	946	.	282.807953	4.025770	-1	227
12	34230161	34231152	peak_30017	590	.	584.881531	4.380369	-1	514
12	34241075	34241497	peak_30018	574	.	242.134323	3.921702	-1	76
12	34262404	34263463	peak_30019	1000	.	1444.803345	5.279685	-1	882
12	34281247	34281724	peak_30020	863	.	411.451019	4.207164	-1	298
12	34282004	34282320	peak_30021	1000	.	429.422668	5.061057	-1	199
12	34282473	34282678	peak_30022	1000	.	328.912048	4.768446	-1	96
12	34349076	34350173	peak_30023	1000	.	1497.602661	7.454967	-1	141
12	34443611	34443917	peak_30024	667	.	204.014664	3.791386	-1	218
12	34459240	34459392	peak_30025	1000	.	227.821335	4.432919	-1	59
12	34512065	34512369	peak_30026	1000	.	391.718903	4.852356	-1	66
12	34590162	34590796	peak_30027	379	.	239.984497	3.245790	-1	71
12	34602002	34602561	peak_30028	881	.	492.219940	4.051079	-1	94
12	34610290	34610667	peak_30029	608	.	229.192795	3.484186	-1	71
12	34629372	34630010	peak_30030	1000	.	1194.097656	6.349132	-1	292
12	34767586	34768307	peak_30031	752	.	541.840698	4.004474	-1	317
12	34770701	34771603	peak_30032	1000	.	3452.468262	11.793874	-1	643
12	34771902	34772095	peak_30033	1000	.	383.522156	5.202845	-1	103
12	34784980	34785389	peak_30034	1000	.	435.949493	4.251717	-1	303
12	34794727	34795075	peak_30035	1000	.	430.284088	5.055777	-1	227
12	34804246	34804442	peak_30036	1000	.	292.641449	4.565241	-1	81
12	34885585	34885933	peak_30037	1000	.	468.415192	5.177971	-1	245
12	34886133	34886293	peak_30038	1000	.	283.290009	4.869070	-1	79
12	34888163	34889185	peak_30039	1000	.	1981.337646	6.286760	-1	535
12	34899282	34900118	peak_30040	1000	.	1835.694702	8.839711	-1	180
12	34914833	34915795	peak_30041	1000	.	2372.404541	7.694028	-1	194
12	34919490	34919673	peak_30042	1000	.	366.471588	5.053230	-1	107
12	34920079	34920895	peak_30043	1000	.	2504.115479	9.348679	-1	551
12	34921005	34921172	peak_30044	1000	.	221.490021	4.319845	-1	103
12	34923409	34924745	peak_30045	1000	.	4508.839844	11.556970	-1	484
12	34933700	34934265	peak_30046	1000	.	1713.400391	7.510925	-1	206
12	34938277	34938797	peak_30047	1000	.	1398.144165	7.076485	-1	178
12	34942822	34943362	peak_30048	1000	.	1433.633057	7.253049	-1	417
12	34947399	34947883	peak_30049	1000	.	1117.532959	6.392515	-1	128
12	34951931	34952446	peak_30050	1000	.	1314.279297	6.771698	-1	147
12	34956458	34956999	peak_30051	1000	.	1318.856201	7.094473	-1	156
12	34961006	34961522	peak_30052	1000	.	1532.518677	7.081001	-1	110
12	34965534	34966066	peak_30053	1000	.	1529.981812	7.196941	-1	415
12	34968577	34969171	peak_30054	1000	.	980.562012	6.996098	-1	441
12	34975841	34976085	peak_30055	1000	.	648.601746	6.515320	-1	128
12	35051733	35052058	peak_30056	1000	.	425.948578	4.739924	-1	197
12	35148152	35148299	peak_30057	1000	.	784.986267	8.445463	-1	106
12	35393146	35393624	peak_30058	1000	.	630.428284	5.315355	-1	392
12	35432814	35433733	peak_30059	1000	.	3679.569336	11.593837	-1	694
12	35573151	35574038	peak_30060	1000	.	2743.480957	11.694248	-1	250
12	35676113	35676527	peak_30061	528	.	218.548172	3.416050	-1	216
12	35781368	35781791	peak_30062	1000	.	657.897095	5.679183	-1	162
12	35848411	35849475	peak_30063	1000	.	1833.651489	6.389194	-1	385
12	35932965	35933450	peak_30064	908	.	440.400696	3.913014	-1	235
12	36061781	36062061	peak_30065	1000	.	309.498566	4.320419	-1	103
12	36111428	36112172	peak_30066	1000	.	1060.994751	6.268089	-1	222
12	36174663	36175357	peak_30067	1000	.	1357.553711	7.254241	-1	549
12	36332942	36333453	peak_30068	1000	.	1206.939819	8.279750	-1	144
12	36333796	36334141	peak_30069	1000	.	378.460907	4.325096	-1	184
12	36434308	36434724	peak_30070	1000	.	569.571533	6.000397	-1	108
12	36497913	36498242	peak_30071	1000	.	1574.336792	10.520343	-1	154
12	36829834	36830437	peak_30072	398	.	239.914154	3.287728	-1	185
12	36834419	36835089	peak_30073	823	.	551.160339	3.866043	-1	544
12	36876558	36876846	peak_30074	725	.	208.771240	3.532541	-1	191
12	36877900	36878299	peak_30075	1000	.	460.893524	5.067478	-1	131
12	36879220	36879713	peak_30076	808	.	398.121521	3.571679	-1	231
12	36887026	36887431	peak_30077	759	.	307.428986	3.213363	-1	287
12	36887589	36888437	peak_30078	547	.	463.936859	3.731060	-1	98
12	37037711	37037887	peak_30079	1000	.	231.821457	4.303490	-1	75
12	37475014	37475751	peak_30080	1000	.	2607.638428	9.143703	-1	191
12	37535670	37536429	peak_30081	1000	.	1635.697510	8.085667	-1	549
12	37613519	37614416	peak_30082	1000	.	1508.981812	6.960515	-1	289
12	37728666	37729478	peak_30083	1000	.	3330.372803	10.862757	-1	323
12	37811598	37811769	peak_30084	1000	.	249.415558	4.316721	-1	61
12	38013783	38014046	peak_30085	1000	.	508.251770	5.861907	-1	139
12	38061736	38062405	peak_30086	933	.	624.383362	4.435181	-1	141
12	38073654	38075152	peak_30087	1000	.	3886.813477	8.553195	-1	972
12	38113678	38114389	peak_30088	1000	.	1092.466187	5.101012	-1	354
12	38124088	38125017	peak_30089	894	.	830.370422	5.491828	-1	350
12	38461698	38462330	peak_30090	1000	.	939.947021	5.410735	-1	117
12	38824117	38825247	peak_30091	1000	.	1769.658691	6.279757	-1	752
12	38874996	38875584	peak_30092	1000	.	1024.859985	5.090199	-1	109
12	38940775	38941608	peak_30093	1000	.	840.588318	5.599631	-1	323
12	39069619	39069976	peak_30094	1000	.	710.846436	6.738108	-1	219
12	39095436	39095581	peak_30095	1000	.	274.480286	4.778533	-1	51
12	39346949	39347326	peak_30096	1000	.	558.854797	5.599597	-1	275
12	39408055	39408233	peak_30097	1000	.	213.211685	3.962420	-1	139
12	39469188	39471145	peak_30098	1000	.	2605.558838	6.394833	-1	1457
12	39537483	39537636	peak_30099	1000	.	218.251373	4.166303	-1	61
12	39550598	39550743	peak_30100	1000	.	235.259369	4.380392	-1	80
12	39688526	39689029	peak_30101	810	.	407.472656	4.396786	-1	181
12	39724279	39724981	peak_30102	1000	.	1435.692261	9.738186	-1	527
12	39857724	39857887	peak_30103	1000	.	235.126511	4.414670	-1	91
12	39926628	39927076	peak_30104	1000	.	902.916748	6.052131	-1	298
12	39932465	39932777	peak_30105	1000	.	649.616760	5.652676	-1	106
12	39940684	39941009	peak_30106	1000	.	1163.361206	7.982924	-1	171
12	40031308	40031810	peak_30107	596	.	299.213287	3.442509	-1	396
12	40035358	40035752	peak_30108	897	.	353.349762	4.068339	-1	203
12	40054112	40054590	peak_30109	946	.	452.275543	4.042289	-1	177
12	40075046	40075690	peak_30110	1000	.	764.704102	5.087603	-1	239
12	40183176	40183828	peak_30111	1000	.	1142.590576	5.384064	-1	578
12	40205063	40205258	peak_30112	1000	.	311.855988	4.819830	-1	103
12	41082895	41083034	peak_30113	1000	.	204.677444	4.150660	-1	68
12	42120068	42120697	peak_30114	748	.	470.710571	4.301505	-1	166
12	42120845	42121127	peak_30115	893	.	251.893372	3.638790	-1	94
12	42494506	42495816	peak_30116	700	.	916.847900	4.070458	-1	834
12	42529367	42530028	peak_30117	1000	.	1329.018677	7.806927	-1	489
12	42602700	42602944	peak_30118	1000	.	844.534424	8.116538	-1	114
12	42783239	42783565	peak_30119	939	.	306.214050	3.872714	-1	94
12	42808424	42809036	peak_30120	1000	.	640.555542	5.008034	-1	101
12	42933280	42933747	peak_30121	1000	.	485.984161	5.054767	-1	124
12	43032255	43033252	peak_30122	1000	.	1148.371948	6.859105	-1	458
12	43048344	43048786	peak_30123	463	.	204.751434	3.047982	-1	321
12	43061423	43061633	peak_30124	1000	.	335.800018	4.743116	-1	98
12	43091011	43091469	peak_30125	1000	.	727.180969	5.458885	-1	211
12	43305274	43305821	peak_30126	456	.	249.475403	3.569443	-1	211
12	43337244	43338295	peak_30127	473	.	497.000122	3.465892	-1	419
12	43347905	43348268	peak_30128	612	.	222.183670	3.330716	-1	73
12	43753475	43754500	peak_30129	887	.	909.384827	5.550752	-1	632
12	43884886	43885869	peak_30130	1000	.	1664.547607	6.659837	-1	136
12	43913204	43913587	peak_30131	851	.	326.055756	3.580158	-1	118
12	43916759	43917053	peak_30132	1000	.	332.111694	4.952913	-1	179
12	43926851	43927324	peak_30133	1000	.	498.189362	4.221917	-1	202
12	43985334	43985978	peak_30134	839	.	540.128113	4.917274	-1	337
12	44094114	44094973	peak_30135	917	.	787.518860	4.409628	-1	86
12	44121541	44121758	peak_30136	1000	.	225.190674	4.343390	-1	119
12	44289456	44289716	peak_30137	1000	.	370.607880	4.716402	-1	151
12	44402357	44403408	peak_30138	1000	.	3194.524658	11.299188	-1	568
12	44603612	44604328	peak_30139	1000	.	894.226807	6.227248	-1	348
12	44616481	44617186	peak_30140	1000	.	2559.402100	9.487938	-1	280
12	44635966	44636476	peak_30141	1000	.	1070.451904	6.411378	-1	367
12	44820856	44821223	peak_30142	1000	.	795.192932	6.529132	-1	210
12	44848453	44848847	peak_30143	1000	.	1332.042236	8.514441	-1	164
12	44893242	44893855	peak_30144	1000	.	1037.104370	5.332967	-1	390
12	44906495	44906687	peak_30145	1000	.	216.116425	4.171127	-1	104
12	44907052	44907235	peak_30146	1000	.	255.054413	4.559806	-1	96
12	44949014	44949490	peak_30147	445	.	211.735153	3.520555	-1	114
12	44955035	44956081	peak_30148	946	.	989.195984	4.890027	-1	410
12	44956877	44957441	peak_30149	1000	.	860.697815	6.294276	-1	169
12	44962543	44963303	peak_30150	646	.	490.841278	4.636587	-1	403
12	44963485	44963779	peak_30151	1000	.	351.953735	3.945152	-1	140
12	44975335	44976136	peak_30152	735	.	588.979858	5.561710	-1	286
12	44976989	44977200	peak_30153	1000	.	238.902725	4.518408	-1	113
12	44989361	44989813	peak_30154	720	.	325.435669	4.182861	-1	341
12	45048922	45049485	peak_30155	1000	.	1241.583374	8.934096	-1	353
12	45075975	45076333	peak_30156	1000	.	483.563904	4.693965	-1	181
12	45082855	45083165	peak_30157	1000	.	564.908264	5.583627	-1	127
12	45172161	45172329	peak_30158	1000	.	279.172974	4.791133	-1	103
12	45172748	45173375	peak_30159	844	.	529.047302	4.366811	-1	149
12	45173555	45173887	peak_30160	650	.	215.917084	3.733842	-1	176
12	45174338	45175224	peak_30161	1000	.	1670.577637	7.052773	-1	568
12	45175478	45175711	peak_30162	1000	.	842.983459	7.891487	-1	111
12	45387322	45387826	peak_30163	549	.	276.895874	3.605169	-1	200
12	45396617	45396984	peak_30164	1000	.	527.252686	4.510128	-1	248
12	45402536	45402986	peak_30165	1000	.	482.464172	5.033346	-1	312
12	45410323	45410564	peak_30166	954	.	229.831085	3.866350	-1	133
12	45429514	45430001	peak_30167	704	.	343.006012	4.390054	-1	313
12	45505051	45505781	peak_30168	749	.	546.477417	4.360804	-1	196
12	45506443	45506957	peak_30169	1000	.	1809.161743	7.718095	-1	180
12	45568015	45568185	peak_30170	1000	.	200.160095	3.801105	-1	111
12	45596869	45597486	peak_30171	1000	.	1172.039307	7.187258	-1	91
12	45761517	45761938	peak_30172	602	.	253.335571	3.374634	-1	101
12	45763331	45764344	peak_30173	1000	.	1016.840942	5.677404	-1	395
12	45767114	45767641	peak_30174	835	.	439.850525	3.915890	-1	468
12	45771067	45771644	peak_30175	419	.	241.815018	3.021305	-1	246
12	45783330	45784269	peak_30176	1000	.	1106.125122	6.364610	-1	460
12	45785553	45785727	peak_30177	1000	.	224.387665	4.417662	-1	77
12	45785864	45786099	peak_30178	1000	.	298.358765	4.407752	-1	106
12	45814017	45814650	peak_30179	791	.	500.668182	4.347515	-1	496
12	45858184	45858349	peak_30180	1000	.	282.054779	4.811613	-1	86
12	45931801	45932195	peak_30181	948	.	373.497742	4.576013	-1	295
12	45948213	45948371	peak_30182	1000	.	206.513947	4.017422	-1	65
12	46079989	46080131	peak_30183	1000	.	203.080368	4.060419	-1	83
12	46211117	46211380	peak_30184	1000	.	510.127075	5.968708	-1	106
12	46392913	46393671	peak_30185	768	.	582.010803	5.270086	-1	490
12	46462057	46462383	peak_30186	1000	.	1259.854858	9.238883	-1	130
12	46504849	46504988	peak_30187	1000	.	208.152206	3.850460	-1	20
12	46541125	46541556	peak_30188	1000	.	462.501617	4.696389	-1	58
12	46671860	46672731	peak_30189	1000	.	1653.407227	5.503261	-1	341
12	46811830	46812299	peak_30190	502	.	235.568420	3.178897	-1	336
12	46812757	46813070	peak_30191	669	.	209.323196	3.262324	-1	230
12	46891489	46891899	peak_30192	1000	.	493.441528	4.248788	-1	74
12	46892726	46893466	peak_30193	282	.	209.014221	2.870862	-1	433
12	46902649	46903079	peak_30194	572	.	245.762711	3.660004	-1	329
12	46903223	46903385	peak_30195	1000	.	295.151428	4.718700	-1	88
12	46908996	46909901	peak_30196	894	.	808.690735	5.688191	-1	145
12	47087293	47087686	peak_30197	1000	.	592.837280	5.248825	-1	140
12	47109046	47109889	peak_30198	1000	.	908.695068	4.506315	-1	215
12	47124813	47125270	peak_30199	1000	.	717.754456	5.379676	-1	372
12	47138817	47138961	peak_30200	1000	.	256.640900	4.568849	-1	58
12	47143333	47143894	peak_30201	884	.	495.688782	5.136669	-1	181
12	47170762	47170950	peak_30202	1000	.	203.196548	3.947003	-1	71
12	47307375	47307857	peak_30203	466	.	224.397034	3.097072	-1	344
12	47329902	47330252	peak_30204	1000	.	650.087402	5.965092	-1	217
12	47346849	47347647	peak_30205	348	.	277.863800	3.236979	-1	454
12	47389148	47389558	peak_30206	747	.	306.350067	3.529509	-1	311
12	47529247	47529598	peak_30207	803	.	281.972565	4.205524	-1	69
12	47645001	47645475	peak_30208	1000	.	571.769958	5.605243	-1	356
12	47685289	47685871	peak_30209	1000	.	1314.499023	7.204142	-1	437
12	47709094	47709969	peak_30210	563	.	492.979401	4.484962	-1	586
12	47710747	47711020	peak_30211	776	.	211.859894	3.498887	-1	162
12	47711127	47711626	peak_30212	492	.	245.754395	3.392909	-1	421
12	47714167	47714818	peak_30213	1000	.	764.857788	4.810641	-1	403
12	47730061	47730270	peak_30214	982	.	205.206085	3.824738	-1	115
12	47738106	47738930	peak_30215	1000	.	1403.903198	7.178916	-1	433
12	47756021	47756823	peak_30216	535	.	429.297455	3.821838	-1	82
12	47784601	47785636	peak_30217	1000	.	2259.606445	10.298205	-1	855
12	47792778	47793141	peak_30218	608	.	220.744659	3.326233	-1	277
12	47795758	47797271	peak_30219	790	.	1194.913330	4.970481	-1	206
12	47797570	47798291	peak_30220	1000	.	783.322876	5.007785	-1	587
12	47804062	47804569	peak_30221	1000	.	1190.107422	7.605572	-1	245
12	47805641	47806154	peak_30222	1000	.	513.214539	4.306408	-1	78
12	47806567	47806976	peak_30223	816	.	333.804779	3.532018	-1	63
12	47817697	47818638	peak_30224	1000	.	1428.166626	7.226810	-1	560
12	47838440	47838757	peak_30225	1000	.	838.851990	6.994441	-1	202
12	47838866	47839548	peak_30226	861	.	587.268677	4.694220	-1	257
12	47859601	47859928	peak_30227	805	.	263.324554	3.911438	-1	216
12	47895020	47895423	peak_30228	1000	.	1187.227417	8.171136	-1	250
12	47913894	47915995	peak_30229	1000	.	4048.730957	8.876675	-1	1948
12	47916267	47916628	peak_30230	1000	.	544.666748	6.233037	-1	250
12	47921860	47922340	peak_30231	1000	.	684.957214	4.853265	-1	355
12	47930080	47930388	peak_30232	693	.	213.509933	3.428394	-1	237
12	48009357	48009772	peak_30233	1000	.	1190.277222	8.801657	-1	282
12	48156235	48156772	peak_30234	1000	.	723.411926	5.244089	-1	411
12	48167784	48168465	peak_30235	748	.	509.207764	4.076615	-1	126
12	48193860	48194140	peak_30236	747	.	209.139709	3.463475	-1	153
12	48217178	48217825	peak_30237	637	.	412.099945	3.959947	-1	573
12	48277683	48277959	peak_30238	901	.	248.647293	4.018286	-1	96
12	48386307	48387054	peak_30239	1000	.	1045.670044	5.002050	-1	632
12	48416603	48416854	peak_30240	1000	.	815.214111	7.774391	-1	127
12	48417128	48418127	peak_30241	433	.	432.611664	3.528906	-1	705
12	48471817	48472265	peak_30242	453	.	202.730042	3.110445	-1	92
12	48477794	48479140	peak_30243	1000	.	2644.821533	6.838077	-1	428
12	48484591	48486031	peak_30244	876	.	1261.929810	6.906307	-1	760
12	48486640	48487874	peak_30245	1000	.	2391.758545	6.465804	-1	747
12	48567138	48567378	peak_30246	1000	.	354.710938	4.594124	-1	159
12	48645240	48645828	peak_30247	1000	.	906.566772	5.556422	-1	409
12	48645932	48646390	peak_30248	800	.	366.488525	3.891625	-1	262
12	48646546	48646760	peak_30249	1000	.	225.149231	3.711573	-1	133
12	48719149	48719323	peak_30250	1000	.	241.537567	4.150684	-1	99
12	48743010	48743530	peak_30251	527	.	273.878540	3.283712	-1	449
12	48762880	48763592	peak_30252	1000	.	1008.812622	6.756554	-1	496
12	48881834	48882490	peak_30253	563	.	369.370758	3.599511	-1	54
12	49052499	49053170	peak_30254	664	.	445.303314	3.686538	-1	331
12	49053647	49053806	peak_30255	1000	.	226.568848	4.231966	-1	84
12	49056732	49057289	peak_30256	1000	.	636.191406	5.286742	-1	447
12	49061024	49061164	peak_30257	1000	.	227.603241	4.327368	-1	65
12	49061272	49061679	peak_30258	676	.	275.204681	3.227873	-1	224
12	49066833	49067219	peak_30259	595	.	229.491837	3.911213	-1	104
12	49070398	49071564	peak_30260	1000	.	1216.130493	5.382332	-1	1027
12	49074185	49074392	peak_30261	1000	.	251.707047	4.368922	-1	126
12	49074776	49075258	peak_30262	799	.	385.256287	4.030029	-1	136
12	49103054	49103897	peak_30263	636	.	536.124146	3.458967	-1	425
12	49167595	49167753	peak_30264	1000	.	211.882584	4.046618	-1	73
12	49205328	49205509	peak_30265	1000	.	249.807022	4.622110	-1	96
12	49214653	49215342	peak_30266	336	.	231.524689	2.901433	-1	290
12	49252355	49252609	peak_30267	1000	.	254.230835	3.927176	-1	201
12	49264401	49264595	peak_30268	1000	.	200.605209	4.179525	-1	101
12	49267719	49268190	peak_30269	539	.	254.074371	3.544057	-1	98
12	49274066	49274229	peak_30270	1000	.	265.386658	4.450999	-1	92
12	49327502	49327928	peak_30271	476	.	202.661972	3.042565	-1	249
12	49338656	49338892	peak_30272	1000	.	278.309052	4.160246	-1	115
12	49339508	49339725	peak_30273	1000	.	294.830536	4.452591	-1	90
12	49340733	49341539	peak_30274	992	.	799.297302	4.631823	-1	272
12	49342009	49342240	peak_30275	878	.	202.719650	3.626537	-1	127
12	49342343	49343494	peak_30276	768	.	884.477539	4.480052	-1	371
12	49345296	49345838	peak_30277	777	.	421.203674	3.965682	-1	278
12	49346743	49346990	peak_30278	1000	.	325.178436	4.266770	-1	168
12	49349341	49350012	peak_30279	1000	.	674.066772	4.921485	-1	83
12	49351066	49351310	peak_30280	1000	.	312.388947	4.472514	-1	89
12	49351438	49351695	peak_30281	1000	.	382.516968	4.471389	-1	125
12	49357098	49357393	peak_30282	988	.	291.355438	3.834290	-1	214
12	49357683	49358158	peak_30283	422	.	200.612411	3.064306	-1	155
12	49358319	49358678	peak_30284	613	.	220.216324	3.948346	-1	92
12	49359084	49359374	peak_30285	753	.	218.284103	3.544140	-1	161
12	49359595	49360149	peak_30286	1000	.	927.255371	6.081869	-1	250
12	49514741	49515540	peak_30287	456	.	364.013550	3.278826	-1	108
12	49553288	49553647	peak_30288	928	.	333.133331	3.933467	-1	114
12	49731919	49733030	peak_30289	1000	.	3312.743408	11.382269	-1	419
12	49747538	49748396	peak_30290	385	.	330.694885	3.285497	-1	514
12	49758370	49758648	peak_30291	911	.	253.190445	3.541967	-1	166
12	49758894	49759630	peak_30292	1000	.	1301.103394	7.166257	-1	214
12	49765195	49765330	peak_30293	1000	.	313.701141	4.745208	-1	26
12	49813880	49814028	peak_30294	1000	.	281.356415	5.089243	-1	78
12	49820116	49820604	peak_30295	1000	.	577.300842	5.532364	-1	347
12	49918569	49918989	peak_30296	1000	.	812.815247	6.297096	-1	195
12	49925661	49926027	peak_30297	666	.	243.639450	3.735380	-1	113
12	49937356	49937800	peak_30298	849	.	376.925995	4.022221	-1	203
12	49946237	49946582	peak_30299	803	.	276.911285	3.681255	-1	248
12	49950072	49951116	peak_30300	1000	.	1967.842529	8.851761	-1	617
12	50154733	50155556	peak_30301	1000	.	902.732361	6.574974	-1	720
12	50155681	50156000	peak_30302	722	.	230.344864	3.895844	-1	71
12	50251594	50251990	peak_30303	1000	.	1336.293823	8.972738	-1	214
12	50274681	50274820	peak_30304	1000	.	283.158081	4.619731	-1	33
12	50337897	50338172	peak_30305	745	.	204.986832	4.443735	-1	72
12	50338280	50338535	peak_30306	1000	.	288.758026	4.188484	-1	79
12	50347238	50348037	peak_30307	853	.	681.686035	4.452188	-1	691
12	50348291	50348974	peak_30308	1000	.	1304.337158	7.126260	-1	434
12	50453901	50454122	peak_30309	1000	.	337.607147	4.621850	-1	118
12	50473042	50473895	peak_30310	305	.	260.302856	3.329247	-1	628
12	50487891	50488814	peak_30311	303	.	279.603638	3.373276	-1	836
12	50494784	50495408	peak_30312	555	.	346.040161	3.449344	-1	567
12	50505941	50506172	peak_30313	1000	.	597.853882	6.202705	-1	113
12	50508272	50508923	peak_30314	465	.	302.629547	3.652282	-1	310
12	50550363	50550577	peak_30315	1000	.	502.531982	5.876813	-1	117
12	50588875	50589218	peak_30316	589	.	202.129089	3.512556	-1	70
12	50728197	50729098	peak_30317	1000	.	1959.594482	7.333568	-1	682
12	50736965	50737764	peak_30318	1000	.	1007.102112	6.231534	-1	126
12	50902993	50903530	peak_30319	1000	.	954.877502	6.428473	-1	301
12	50916611	50916931	peak_30320	715	.	228.941376	3.806747	-1	68
12	51128912	51129135	peak_30321	1000	.	234.121323	4.655768	-1	101
12	51164292	51164875	peak_30322	369	.	215.123428	3.006386	-1	113
12	51196808	51197393	peak_30323	749	.	438.453583	3.714231	-1	180
12	51507922	51508739	peak_30324	1000	.	2824.225830	9.966603	-1	523
12	51526944	51527455	peak_30325	1000	.	977.559875	6.886886	-1	123
12	51561969	51563013	peak_30326	1000	.	1806.944702	8.331097	-1	893
12	51579406	51580099	peak_30327	416	.	288.330780	3.878284	-1	426
12	51718450	51719228	peak_30328	897	.	698.068909	5.224024	-1	634
12	51745056	51745218	peak_30329	1000	.	223.049744	4.570754	-1	97
12	51745473	51745670	peak_30330	1000	.	371.025116	5.824445	-1	119
12	51767686	51768035	peak_30331	698	.	243.664551	3.387859	-1	78
12	51858028	51858484	peak_30332	942	.	429.420135	4.188783	-1	191
12	51895843	51896046	peak_30333	1000	.	230.914230	4.111728	-1	109
12	51921833	51922092	peak_30334	1000	.	304.582397	4.361734	-1	119
12	51924342	51925361	peak_30335	1000	.	1205.770020	6.408185	-1	456
12	51931888	51933116	peak_30336	802	.	984.566895	4.326700	-1	409
12	51943407	51943800	peak_30337	533	.	209.347351	3.360707	-1	34
12	51948057	51950025	peak_30338	1000	.	4866.767578	10.090759	-1	1308
12	51961046	51961614	peak_30339	1000	.	572.049622	3.951365	-1	231
12	51962069	51962375	peak_30340	1000	.	503.181854	4.918797	-1	200
12	51962622	51963519	peak_30341	1000	.	945.365845	4.508898	-1	41
12	51970258	51971291	peak_30342	1000	.	1999.385620	7.374779	-1	330
12	52017053	52017714	peak_30343	335	.	221.601074	3.516933	-1	326
12	52027746	52028395	peak_30344	356	.	231.367493	3.542346	-1	424
12	52066136	52066743	peak_30345	1000	.	695.960327	5.688917	-1	363
12	52087584	52088045	peak_30346	1000	.	488.814026	4.682817	-1	196
12	52104497	52105184	peak_30347	1000	.	750.021790	5.856244	-1	132
12	52107177	52107365	peak_30348	1000	.	202.651321	3.927852	-1	60
12	52151858	52152059	peak_30349	1000	.	314.498352	4.785375	-1	88
12	52152219	52152590	peak_30350	918	.	340.451996	4.372917	-1	72
12	52170157	52170917	peak_30351	1000	.	2349.019775	9.506111	-1	394
12	52176922	52177466	peak_30352	1000	.	675.031128	4.750125	-1	272
12	52402175	52402834	peak_30353	401	.	264.052948	3.514565	-1	546
12	52411212	52411811	peak_30354	526	.	315.041229	3.754010	-1	517
12	52417071	52417434	peak_30355	1000	.	413.639099	4.221748	-1	129
12	52418672	52419624	peak_30356	1000	.	1773.908081	7.312279	-1	401
12	52427997	52428546	peak_30357	741	.	406.603943	3.612794	-1	65
12	52435388	52436101	peak_30358	735	.	524.252625	3.988819	-1	73
12	52550516	52550783	peak_30359	791	.	211.070862	3.536740	-1	78
12	52556251	52556623	peak_30360	694	.	258.061462	3.667009	-1	119
12	52562798	52563793	peak_30361	435	.	432.618256	4.319411	-1	397
12	52564793	52565413	peak_30362	690	.	427.608490	3.921834	-1	88
12	52565535	52566194	peak_30363	457	.	300.905212	3.449181	-1	378
12	52570503	52571765	peak_30364	1000	.	2181.000732	7.932529	-1	364
12	52572078	52572588	peak_30365	693	.	353.221344	3.624578	-1	294
12	52573740	52574536	peak_30366	625	.	497.585938	3.683516	-1	313
12	52576255	52576771	peak_30367	969	.	500.180756	3.789184	-1	118
12	52582720	52583030	peak_30368	794	.	246.107132	3.909871	-1	190
12	52589917	52590667	peak_30369	1000	.	823.539917	4.560776	-1	479
12	52593443	52594338	peak_30370	1000	.	1189.653687	4.716216	-1	312
12	52594455	52595754	peak_30371	1000	.	2535.316406	7.632640	-1	928
12	52597727	52598325	peak_30372	799	.	477.787354	4.994494	-1	491
12	52598674	52599187	peak_30373	1000	.	543.700867	5.151498	-1	192
12	52605320	52607014	peak_30374	1000	.	2794.937012	7.648043	-1	797
12	52659150	52660617	peak_30375	1000	.	3469.178223	8.042904	-1	730
12	52667034	52668862	peak_30376	1000	.	2416.414551	6.476963	-1	538
12	52679821	52680576	peak_30377	1000	.	770.322998	4.500345	-1	425
12	52681196	52682073	peak_30378	1000	.	1042.387085	5.342581	-1	112
12	52697551	52698156	peak_30379	759	.	459.284729	3.757891	-1	489
12	52721975	52722265	peak_30380	795	.	230.512756	3.593735	-1	111
12	52723192	52723895	peak_30381	1000	.	768.025940	5.029444	-1	606
12	52732419	52733074	peak_30382	1000	.	723.279541	5.088728	-1	225
12	52739029	52739224	peak_30383	1000	.	275.488098	4.471361	-1	92
12	52740507	52741071	peak_30384	701	.	395.596283	4.085304	-1	454
12	52741751	52742540	peak_30385	685	.	540.660828	4.529743	-1	287
12	52743222	52743988	peak_30386	486	.	372.124390	3.651971	-1	465
12	52744240	52744960	peak_30387	637	.	458.333069	3.947053	-1	267
12	52749363	52750282	peak_30388	1000	.	2394.052734	8.375333	-1	697
12	52756617	52757256	peak_30389	1000	.	700.015869	4.716220	-1	249
12	52763085	52763643	peak_30390	459	.	255.953018	3.862090	-1	170
12	52764455	52765270	peak_30391	688	.	560.661621	3.967419	-1	189
12	52773474	52774266	peak_30392	523	.	414.364410	3.933310	-1	596
12	52774949	52776184	peak_30393	720	.	888.616333	4.152524	-1	708
12	52777797	52778377	peak_30394	621	.	360.035187	3.696351	-1	398
12	52778538	52779913	peak_30395	1000	.	1789.644531	6.814404	-1	1157
12	52780041	52780748	peak_30396	1000	.	1609.810791	7.728585	-1	260
12	52798359	52798521	peak_30397	1000	.	200.553116	4.185102	-1	92
12	52852620	52853148	peak_30398	516	.	272.524200	3.666668	-1	351
12	52853407	52854277	peak_30399	441	.	384.038025	3.502937	-1	323
12	52857078	52857921	peak_30400	1000	.	1118.033691	7.597688	-1	202
12	52868024	52869757	peak_30401	1000	.	4124.637695	10.655005	-1	211
12	52878722	52879227	peak_30402	1000	.	553.455322	4.427862	-1	413
12	52903082	52903907	peak_30403	1000	.	1813.385132	7.733253	-1	678
12	52915455	52915639	peak_30404	1000	.	253.747726	4.208243	-1	87
12	52952315	52952538	peak_30405	1000	.	613.643982	6.461543	-1	103
12	52954467	52955236	peak_30406	1000	.	2068.862061	10.063105	-1	164
12	52981681	52982361	peak_30407	874	.	594.428589	3.636175	-1	382
12	53086799	53087082	peak_30408	764	.	216.137253	3.633425	-1	73
12	53087805	53089043	peak_30409	1000	.	1788.353760	7.762434	-1	829
12	53089354	53089975	peak_30410	571	.	354.528107	4.008615	-1	97
12	53091092	53091797	peak_30411	291	.	205.025467	3.216199	-1	640
12	53095739	53096485	peak_30412	1000	.	1057.183960	5.596886	-1	622
12	53097682	53099273	peak_30413	631	.	1004.364380	4.665055	-1	1260
12	53102790	53103592	peak_30414	363	.	291.514893	3.560642	-1	164
12	53106226	53106713	peak_30415	540	.	263.188538	3.766191	-1	197
12	53106829	53107058	peak_30416	1000	.	268.096527	4.190156	-1	153
12	53107265	53107899	peak_30417	335	.	212.248459	3.191849	-1	39
12	53109580	53110339	peak_30418	620	.	470.779175	3.626514	-1	548
12	53111648	53112649	peak_30419	1000	.	1876.641602	7.607295	-1	527
12	53136177	53137311	peak_30420	730	.	827.814392	4.724956	-1	959
12	53138630	53138895	peak_30421	950	.	251.635498	4.069197	-1	48
12	53165695	53166280	peak_30422	1000	.	589.148499	3.990044	-1	157
12	53180778	53181425	peak_30423	1000	.	1709.844604	8.770288	-1	192
12	53334982	53335487	peak_30424	436	.	220.191757	3.401859	-1	114
12	53360897	53361201	peak_30425	1000	.	590.096863	5.744784	-1	87
12	53362535	53362780	peak_30426	1000	.	300.749481	4.180869	-1	137
12	53363680	53364873	peak_30427	405	.	482.644501	3.299468	-1	639
12	53365178	53366444	peak_30428	682	.	863.168579	3.811758	-1	943
12	53368155	53368845	peak_30429	651	.	449.007568	3.228508	-1	352
12	53369878	53370960	peak_30430	420	.	454.139069	3.830374	-1	335
12	53371299	53372024	peak_30431	700	.	507.725525	4.524807	-1	136
12	53372258	53373343	peak_30432	1000	.	1115.039673	7.470136	-1	536
12	53374081	53374683	peak_30433	1000	.	1007.272095	5.342897	-1	192
12	53376339	53377284	peak_30434	1000	.	1782.110962	7.897444	-1	366
12	53381795	53382965	peak_30435	1000	.	1532.300537	6.814186	-1	417
12	53396730	53397498	peak_30436	427	.	327.642548	3.119989	-1	78
12	53405681	53406509	peak_30437	1000	.	1562.969360	8.280656	-1	558
12	53411960	53412117	peak_30438	1000	.	205.647873	4.211989	-1	61
12	53415559	53415996	peak_30439	927	.	404.936249	5.451875	-1	358
12	53422994	53423301	peak_30440	1000	.	470.187103	4.715440	-1	194
12	53454040	53454264	peak_30441	1000	.	443.919891	5.550260	-1	113
12	53458278	53458575	peak_30442	1000	.	475.320801	4.712313	-1	120
12	53485087	53485728	peak_30443	794	.	508.837677	5.346296	-1	92
12	53490372	53490732	peak_30444	1000	.	626.728638	6.271718	-1	131
12	53546653	53547077	peak_30445	1000	.	426.766846	3.804639	-1	354
12	53553265	53554064	peak_30446	810	.	647.150574	4.235234	-1	496
12	53601619	53602349	peak_30447	1000	.	2164.929932	8.874536	-1	229
12	53780800	53781812	peak_30448	1000	.	2873.560059	9.412541	-1	370
12	53843946	53844285	peak_30449	710	.	240.528061	3.835194	-1	292
12	53884998	53885317	peak_30450	689	.	219.831146	3.790151	-1	231
12	53928954	53929507	peak_30451	447	.	247.140457	3.923886	-1	281
12	54233291	54233746	peak_30452	451	.	204.996048	3.277277	-1	120
12	54290654	54291173	peak_30453	807	.	418.726349	4.176980	-1	198
12	54543708	54544074	peak_30454	1000	.	675.156677	4.999759	-1	248
12	54853152	54853332	peak_30455	1000	.	233.251053	4.302095	-1	80
12	54973041	54973902	peak_30456	293	.	252.454437	3.031210	-1	453
12	55347476	55347783	peak_30457	1000	.	325.233307	4.397531	-1	107
12	55423721	55424244	peak_30458	1000	.	989.473267	6.046931	-1	197
12	55454251	55454792	peak_30459	655	.	354.432037	3.840566	-1	121
12	55551399	55551761	peak_30460	1000	.	861.499146	5.807041	-1	208
12	55576674	55577064	peak_30461	888	.	346.135742	3.895802	-1	96
12	56037267	56037413	peak_30462	1000	.	223.025360	4.191309	-1	98
12	56045249	56045887	peak_30463	668	.	426.471924	4.946327	-1	105
12	56250072	56250579	peak_30464	1000	.	952.700195	5.001286	-1	347
12	56371180	56371520	peak_30465	722	.	245.520508	3.416610	-1	28
12	56384604	56385436	peak_30466	1000	.	1705.713623	7.745339	-1	461
12	56401831	56402564	peak_30467	1000	.	1141.930786	6.040770	-1	136
12	56506760	56506949	peak_30468	1000	.	230.237518	4.329095	-1	87
12	56537619	56538358	peak_30469	387	.	285.634399	3.350821	-1	471
12	57202684	57203123	peak_30470	552	.	242.326065	3.864108	-1	87
12	57203826	57204240	peak_30471	536	.	221.726898	3.321033	-1	66
12	57211830	57212193	peak_30472	615	.	223.194260	3.751095	-1	245
12	57233568	57234219	peak_30473	398	.	259.119629	3.086377	-1	302
12	57237841	57238695	peak_30474	1000	.	1956.579590	8.777082	-1	682
12	57411193	57411592	peak_30475	1000	.	932.568359	5.935512	-1	305
12	57729978	57730716	peak_30476	1000	.	857.539673	4.816387	-1	531
12	57920042	57920447	peak_30477	1000	.	573.177124	4.732967	-1	96
12	57955578	57956153	peak_30478	797	.	458.540375	3.888614	-1	241
12	58011467	58012121	peak_30479	957	.	626.170471	4.875622	-1	319
12	58102681	58103128	peak_30480	469	.	209.606049	3.836857	-1	327
12	58126052	58126782	peak_30481	1000	.	2069.165039	9.017346	-1	425
12	58127585	58128283	peak_30482	447	.	312.170624	3.860765	-1	613
12	58129517	58129697	peak_30483	1000	.	228.274475	3.995594	-1	116
12	58134394	58134882	peak_30484	1000	.	676.335876	5.466950	-1	369
12	58286150	58286329	peak_30485	1000	.	206.591019	3.899862	-1	91
12	58561808	58562391	peak_30486	1000	.	1916.937378	12.055204	-1	295
12	58563382	58573921	peak_30487	1000	.	162747.171875	22.054216	-1	5735
12	58676271	58677190	peak_30488	1000	.	11859.620117	21.864992	-1	784
12	58678525	58679045	peak_30489	1000	.	692.161987	5.102794	-1	427
12	58703612	58704375	peak_30490	462	.	352.182800	3.306193	-1	80
12	58704935	58706359	peak_30491	809	.	1151.525269	5.922610	-1	570
12	58740854	58741565	peak_30492	1000	.	788.506287	4.643316	-1	464
12	58773267	58773609	peak_30493	1000	.	524.121887	5.268385	-1	207
12	58811473	58811873	peak_30494	558	.	223.086670	3.424574	-1	97
12	58816368	58816734	peak_30495	695	.	254.384811	4.148987	-1	112
12	58861279	58861712	peak_30496	623	.	269.785583	3.841675	-1	125
12	58893858	58894325	peak_30497	1000	.	842.715149	6.360043	-1	261
12	58939029	58939707	peak_30498	469	.	317.821167	3.571779	-1	541
12	58964249	58964567	peak_30499	1000	.	348.610901	4.699791	-1	118
12	58986407	58986845	peak_30500	928	.	406.678650	4.183438	-1	340
12	59055237	59055689	peak_30501	1000	.	631.088623	5.708879	-1	286
12	59094639	59095497	peak_30502	246	.	211.354523	2.874661	-1	397
12	59129121	59129784	peak_30503	307	.	203.722656	3.090305	-1	479
12	59134580	59135171	peak_30504	1000	.	845.093018	5.593842	-1	210
12	59158867	59159475	peak_30505	1000	.	675.930847	5.516530	-1	290
12	59173093	59173510	peak_30506	1000	.	1123.185791	8.676439	-1	118
12	59256693	59257097	peak_30507	906	.	365.866425	3.778018	-1	224
12	59257366	59257687	peak_30508	1000	.	337.876617	4.685742	-1	227
12	59257989	59258357	peak_30509	809	.	297.695862	3.406447	-1	239
12	59348590	59349023	peak_30510	671	.	290.378754	3.934819	-1	166
12	59387949	59388394	peak_30511	798	.	354.932495	3.702046	-1	89
12	59394148	59394556	peak_30512	506	.	206.306595	3.669960	-1	186
12	59418596	59419109	peak_30513	1000	.	1038.087036	6.994251	-1	244
12	59470510	59470769	peak_30514	1000	.	321.642426	4.163658	-1	80
12	59594826	59595249	peak_30515	1000	.	1024.561890	8.005580	-1	215
12	59694203	59694377	peak_30516	1000	.	1683.260132	14.089538	-1	67
12	59731889	59732423	peak_30517	1000	.	811.312073	4.508315	-1	92
12	59783561	59783726	peak_30518	1000	.	239.282074	4.642179	-1	103
12	59801105	59801278	peak_30519	1000	.	272.885437	4.464582	-1	99
12	59806138	59806760	peak_30520	988	.	614.410767	4.401031	-1	404
12	59861004	59861502	peak_30521	1000	.	663.682312	5.154456	-1	206
12	59861833	59862093	peak_30522	1000	.	599.666382	5.654536	-1	132
12	59920493	59920949	peak_30523	642	.	292.597931	3.436588	-1	317
12	59921987	59922834	peak_30524	366	.	309.936127	3.696767	-1	130
12	59941208	59941627	peak_30525	563	.	235.872971	3.494276	-1	119
12	59953289	59954070	peak_30526	1000	.	844.309692	4.956767	-1	341
12	59959764	59960268	peak_30527	452	.	227.847061	3.734362	-1	193
12	59978978	59979330	peak_30528	877	.	308.569031	3.534617	-1	282
12	60073909	60074179	peak_30529	1000	.	422.080811	4.616261	-1	206
12	60125488	60125889	peak_30530	529	.	212.325928	3.668102	-1	211
12	60140930	60142171	peak_30531	831	.	1031.305298	4.987035	-1	681
12	60148090	60149493	peak_30532	1000	.	2538.230225	9.340028	-1	764
12	60160068	60160784	peak_30533	672	.	481.036438	3.864172	-1	177
12	60162358	60163139	peak_30534	1000	.	1519.351807	7.721798	-1	329
12	60164205	60164596	peak_30535	622	.	243.155777	3.423489	-1	251
12	60168638	60169580	peak_30536	539	.	507.814697	4.050679	-1	782
12	60172084	60172519	peak_30537	799	.	347.439606	4.054063	-1	235
12	60172731	60172977	peak_30538	1000	.	279.356354	4.292086	-1	130
12	60173660	60174157	peak_30539	674	.	334.962952	3.232785	-1	235
12	60184589	60184954	peak_30540	685	.	250.036011	3.998907	-1	174
12	60196929	60197578	peak_30541	343	.	222.791489	3.139217	-1	336
12	60204497	60205018	peak_30542	502	.	261.462555	3.716906	-1	75
12	60207854	60208120	peak_30543	829	.	220.512131	3.790445	-1	108
12	60208668	60209174	peak_30544	403	.	203.972717	3.396112	-1	98
12	60211575	60212186	peak_30545	356	.	217.769333	3.398979	-1	122
12	60233942	60234523	peak_30546	995	.	578.366150	3.925016	-1	484
12	60248548	60249228	peak_30547	363	.	246.776230	3.412766	-1	432
12	60267119	60267835	peak_30548	300	.	215.152664	3.046061	-1	639
12	60275765	60276301	peak_30549	702	.	376.312225	3.640530	-1	250
12	60280718	60281135	peak_30550	984	.	410.270142	4.342247	-1	163
12	60307247	60308216	peak_30551	523	.	506.787872	3.674125	-1	182
12	60314829	60315420	peak_30552	722	.	426.679199	3.814103	-1	432
12	60357672	60358949	peak_30553	1000	.	1682.120483	5.415080	-1	421
12	60381792	60382498	peak_30554	1000	.	872.993835	4.739968	-1	472
12	60383367	60383614	peak_30555	1000	.	492.838562	5.623428	-1	117
12	60397349	60397835	peak_30556	732	.	355.642273	3.841654	-1	322
12	60420234	60420514	peak_30557	1000	.	601.355835	5.900853	-1	148
12	60428346	60428733	peak_30558	1000	.	460.306213	4.666069	-1	267
12	60443211	60443699	peak_30559	1000	.	971.382324	7.551029	-1	361
12	60474690	60476254	peak_30560	1000	.	2410.047119	8.785647	-1	477
12	60484783	60485595	peak_30561	253	.	205.141022	3.047961	-1	222
12	60487771	60488036	peak_30562	773	.	204.796829	3.525964	-1	125
12	60492364	60492728	peak_30563	657	.	239.089371	3.578746	-1	259
12	60500111	60500676	peak_30564	1000	.	882.914307	6.818938	-1	394
12	60518331	60518686	peak_30565	796	.	282.527130	3.722823	-1	119
12	60529427	60531026	peak_30566	1000	.	3366.780762	7.993703	-1	968
12	60553222	60554536	peak_30567	275	.	361.138489	3.460750	-1	507
12	60579954	60580817	peak_30568	381	.	329.068176	3.295451	-1	582
12	60598164	60598462	peak_30569	1000	.	373.037170	4.872082	-1	123
12	60617147	60618032	peak_30570	1000	.	2164.838867	9.423782	-1	376
12	60651648	60652851	peak_30571	1000	.	3008.416260	10.226496	-1	459
12	60707588	60708559	peak_30572	219	.	212.937729	2.750219	-1	681
12	60709453	60710073	peak_30573	343	.	212.967972	3.097956	-1	411
12	60714939	60715424	peak_30574	547	.	265.383148	3.579092	-1	415
12	60715527	60716128	peak_30575	458	.	275.207489	3.276242	-1	102
12	60717864	60718532	peak_30576	340	.	226.841522	3.567565	-1	287
12	60726233	60727318	peak_30577	478	.	518.809570	3.858767	-1	573
12	60727690	60728090	peak_30578	615	.	245.918503	3.258759	-1	103
12	60729295	60730042	peak_30579	331	.	247.256287	3.043150	-1	251
12	60730918	60731163	peak_30580	1000	.	257.032562	3.669991	-1	128
12	60731719	60732448	peak_30581	1000	.	844.473694	5.474400	-1	320
12	60733588	60734025	peak_30582	862	.	376.797882	3.882744	-1	119
12	60734184	60734596	peak_30583	1000	.	940.346558	6.457036	-1	207
12	60737901	60738558	peak_30584	392	.	257.597565	3.187327	-1	306
12	60740203	60741700	peak_30585	1000	.	1968.672974	6.940753	-1	957
12	60743458	60744156	peak_30586	614	.	428.444702	4.109732	-1	582
12	60745938	60746478	peak_30587	416	.	224.401871	3.308817	-1	176
12	60746694	60747433	peak_30588	325	.	240.079330	3.019542	-1	278
12	60747712	60750490	peak_30589	680	.	1888.408813	4.275023	-1	2669
12	60751777	60752455	peak_30590	428	.	290.066956	3.481629	-1	276
12	60752914	60753465	peak_30591	376	.	207.351044	3.083391	-1	104
12	60754137	60754815	peak_30592	361	.	244.901688	3.120871	-1	575
12	60757148	60757386	peak_30593	889	.	211.621933	3.942753	-1	131
12	60762929	60763286	peak_30594	567	.	202.466812	3.799798	-1	248
12	60763466	60763825	peak_30595	680	.	244.198120	3.803428	-1	264
12	60770090	60770404	peak_30596	795	.	249.638489	3.942148	-1	67
12	60778110	60778523	peak_30597	611	.	252.327042	3.573349	-1	210
12	60780348	60780672	peak_30598	716	.	231.903915	3.427097	-1	62
12	60786517	60787046	peak_30599	575	.	304.330872	3.540491	-1	433
12	60797405	60797931	peak_30600	1000	.	1076.592651	6.540946	-1	333
12	60807188	60807808	peak_30601	406	.	251.877365	3.258636	-1	181
12	60821530	60822117	peak_30602	342	.	200.509354	3.625242	-1	406
12	60843032	60844670	peak_30603	1000	.	1676.221191	6.825756	-1	412
12	60853127	60853297	peak_30604	1000	.	226.850662	4.447003	-1	71
12	60854384	60855229	peak_30605	384	.	324.808044	3.207642	-1	262
12	60872559	60873038	peak_30606	426	.	204.043579	2.939014	-1	423
12	60880017	60881197	peak_30607	1000	.	1279.690918	5.654378	-1	776
12	60914903	60915515	peak_30608	498	.	304.586395	3.473822	-1	493
12	60915630	60915838	peak_30609	1000	.	283.548401	4.357451	-1	126
12	60918783	60919064	peak_30610	949	.	266.534119	3.877770	-1	166
12	60933841	60934090	peak_30611	1000	.	462.461609	5.350739	-1	173
12	60964957	60965379	peak_30612	517	.	218.256866	3.784935	-1	326
12	60971797	60972023	peak_30613	1000	.	262.362061	3.978816	-1	119
12	60975265	60975860	peak_30614	514	.	306.106018	3.620082	-1	73
12	60979637	60980109	peak_30615	506	.	239.052475	3.659986	-1	213
12	60994440	60994744	peak_30616	938	.	285.025024	3.869421	-1	126
12	61000998	61001608	peak_30617	1000	.	665.075378	4.842217	-1	239
12	61029142	61030164	peak_30618	1000	.	1906.623169	6.529493	-1	297
12	61033646	61034631	peak_30619	296	.	291.631561	3.591140	-1	435
12	61073992	61074609	peak_30620	520	.	320.876160	3.459795	-1	287
12	61109425	61109850	peak_30621	579	.	246.067642	3.280661	-1	231
12	61111146	61111548	peak_30622	664	.	267.110138	3.405097	-1	71
12	61111690	61113097	peak_30623	339	.	476.759644	3.227341	-1	829
12	61113762	61114047	peak_30624	1000	.	300.577423	3.771300	-1	152
12	61115076	61115736	peak_30625	318	.	209.856033	2.994828	-1	624
12	61119934	61120320	peak_30626	676	.	260.843719	3.874742	-1	268
12	61129922	61130381	peak_30627	716	.	328.571472	3.604971	-1	334
12	61146678	61146840	peak_30628	1000	.	215.055588	4.400401	-1	76
12	61163202	61163586	peak_30629	522	.	200.359390	3.185662	-1	186
12	61166880	61167291	peak_30630	628	.	257.955475	3.557061	-1	330
12	61184157	61184401	peak_30631	1000	.	471.761047	5.569009	-1	115
12	61185779	61186525	peak_30632	1000	.	1584.070312	7.659910	-1	444
12	61213494	61213918	peak_30633	567	.	240.505753	3.360697	-1	317
12	61259927	61260110	peak_30634	1000	.	253.753311	4.371873	-1	84
12	61307327	61308916	peak_30635	1000	.	2369.712402	7.153979	-1	1068
12	61315916	61316143	peak_30636	1000	.	477.281799	5.626923	-1	138
12	61320533	61320860	peak_30637	1000	.	566.215698	5.154293	-1	135
12	61324543	61324929	peak_30638	655	.	252.700607	3.883630	-1	203
12	61348592	61348816	peak_30639	1000	.	235.481369	4.165329	-1	94
12	61349476	61350076	peak_30640	674	.	404.181152	3.785124	-1	444
12	61350575	61351062	peak_30641	510	.	248.313782	3.465250	-1	150
12	61362325	61363228	peak_30642	1000	.	1737.056763	9.107716	-1	358
12	61370442	61370815	peak_30643	589	.	219.574722	3.118059	-1	77
12	61376599	61377040	peak_30644	1000	.	555.812256	4.998842	-1	330
12	61395985	61397206	peak_30645	1000	.	2095.367676	9.797178	-1	302
12	61399408	61399720	peak_30646	1000	.	495.045044	5.259128	-1	182
12	61400745	61401072	peak_30647	705	.	230.562088	3.247779	-1	74
12	61408420	61408938	peak_30648	1000	.	956.672302	5.103415	-1	311
12	61418614	61418942	peak_30649	1000	.	414.251831	4.398767	-1	215
12	61439143	61439534	peak_30650	695	.	271.882294	3.841988	-1	201
12	61467609	61467904	peak_30651	886	.	261.354584	4.285434	-1	103
12	61491474	61491829	peak_30652	567	.	201.160767	3.082870	-1	215
12	61509639	61509953	peak_30653	943	.	296.020630	4.636330	-1	239
12	61548719	61549292	peak_30654	685	.	392.657471	3.580549	-1	231
12	61549579	61549972	peak_30655	572	.	224.755295	3.634038	-1	314
12	61553329	61553636	peak_30656	1000	.	376.943665	4.249688	-1	127
12	61583745	61596126	peak_30657	1000	.	187778.890625	24.380047	-1	6312
12	61597032	61597319	peak_30658	1000	.	712.164185	6.866020	-1	213
12	61597465	61599505	peak_30659	1000	.	26175.148438	20.723974	-1	756
12	61600038	61600706	peak_30660	1000	.	4140.706055	14.999439	-1	241
12	61600887	61602749	peak_30661	1000	.	14496.417969	18.284918	-1	1296
13	713	1210	peak_30662	1000	.	4184.657227	15.187948	-1	130
13	1419	2588	peak_30663	1000	.	8856.878906	18.416756	-1	991
13	2811	141986	peak_30664	1000	.	1367928.750000	24.928204	-1	124217
13	172666	173139	peak_30665	736	.	348.032257	3.901587	-1	267
13	259380	260371	peak_30666	352	.	349.159943	3.283115	-1	88
13	271497	273001	peak_30667	610	.	917.439514	4.930971	-1	674
13	370234	370772	peak_30668	978	.	526.136597	4.316941	-1	90
13	625352	625784	peak_30669	664	.	286.873840	3.636714	-1	65
13	630307	630479	peak_30670	1000	.	330.452911	5.110405	-1	72
13	671060	671233	peak_30671	1000	.	238.842102	4.303190	-1	75
13	701705	701872	peak_30672	1000	.	213.368042	4.227339	-1	75
13	772072	772533	peak_30673	546	.	251.575882	3.504524	-1	344
13	792013	792542	peak_30674	560	.	295.984680	3.939819	-1	91
13	841976	842304	peak_30675	811	.	266.166138	3.929257	-1	53
13	984848	985353	peak_30676	1000	.	1130.860107	6.503709	-1	100
13	1127320	1129079	peak_30677	1000	.	5522.159180	15.582717	-1	720
13	1262976	1263165	peak_30678	1000	.	251.913452	4.372160	-1	111
13	1311415	1311561	peak_30679	1000	.	216.022446	4.498941	-1	69
13	1435393	1436059	peak_30680	1000	.	2047.597778	9.736248	-1	322
13	1521470	1521653	peak_30681	1000	.	212.037903	4.251861	-1	113
13	1579871	1580663	peak_30682	1000	.	1540.667358	6.970544	-1	239
13	1709575	1710074	peak_30683	652	.	325.531250	3.506561	-1	455
13	1730817	1731526	peak_30684	1000	.	1723.384033	9.302368	-1	157
13	1740944	1741124	peak_30685	1000	.	234.642242	4.220181	-1	99
13	2123183	2123369	peak_30686	1000	.	206.341675	4.297048	-1	96
13	2173591	2173951	peak_30687	1000	.	609.330566	5.163943	-1	198
13	2270687	2271548	peak_30688	754	.	649.065796	3.718340	-1	124
13	2427365	2427698	peak_30689	1000	.	602.072754	4.998179	-1	94
13	2451911	2452729	peak_30690	1000	.	3206.429443	11.276935	-1	181
13	2507064	2507617	peak_30691	414	.	228.716736	3.247659	-1	103
13	2515332	2516272	peak_30692	302	.	283.800079	3.076571	-1	545
13	2584904	2585746	peak_30693	1000	.	957.505310	6.206108	-1	751
13	2653242	2653443	peak_30694	1000	.	256.399719	4.249866	-1	65
13	2654393	2655237	peak_30695	1000	.	982.123352	5.134770	-1	443
13	2746600	2746800	peak_30696	1000	.	248.032455	4.389527	-1	78
13	2760244	2760528	peak_30697	1000	.	288.817230	4.267217	-1	73
13	2775568	2775744	peak_30698	1000	.	253.053848	4.323740	-1	86
13	2840391	2841050	peak_30699	1000	.	1054.757202	5.541740	-1	404
13	2862691	2863075	peak_30700	876	.	336.241516	4.075901	-1	281
13	2902831	2903097	peak_30701	842	.	223.989456	3.455910	-1	74
13	3026201	3026578	peak_30702	610	.	229.798630	3.292595	-1	204
13	3135071	3136487	peak_30703	1000	.	2798.294189	9.334108	-1	779
13	3255825	3255988	peak_30704	1000	.	207.060623	4.176857	-1	84
13	3329943	3330149	peak_30705	998	.	205.651230	3.862840	-1	73
13	3395673	3396408	peak_30706	1000	.	3219.442871	14.300715	-1	330
13	3455353	3455591	peak_30707	1000	.	265.951904	3.969294	-1	161
13	3463373	3463796	peak_30708	592	.	250.530853	3.465077	-1	94
13	3510484	3511083	peak_30709	533	.	319.446625	3.327887	-1	33
13	3673489	3673701	peak_30710	1000	.	295.288635	4.470265	-1	131
13	3673859	3675227	peak_30711	1000	.	1447.291748	5.704304	-1	1085
13	3782013	3783123	peak_30712	939	.	1042.423828	3.980509	-1	462
13	3810141	3810311	peak_30713	1000	.	339.570435	5.128363	-1	74
13	3932114	3932440	peak_30714	1000	.	547.100098	5.238808	-1	228
13	3991271	3991691	peak_30715	974	.	409.031158	4.037484	-1	89
13	3991871	3993410	peak_30716	1000	.	2045.818604	5.113129	-1	391
13	4020651	4020858	peak_30717	1000	.	223.725494	3.941786	-1	119
13	4198312	4198698	peak_30718	1000	.	630.885986	5.340470	-1	261
13	4210215	4210552	peak_30719	708	.	238.661911	3.996429	-1	265
13	4240967	4241134	peak_30720	1000	.	273.898621	4.800958	-1	92
13	4494007	4495355	peak_30721	1000	.	1421.883545	4.980731	-1	1209
13	4720281	4720481	peak_30722	1000	.	219.855103	4.109101	-1	86
13	4737808	4738777	peak_30723	1000	.	3267.646729	10.529619	-1	680
13	4852068	4853163	peak_30724	1000	.	1220.932007	5.102777	-1	1013
13	5259292	5259432	peak_30725	1000	.	225.337067	4.320636	-1	53
13	5261135	5261297	peak_30726	1000	.	218.351807	4.103824	-1	96
13	5300259	5300441	peak_30727	1000	.	308.515381	4.765331	-1	96
13	5317984	5318464	peak_30728	633	.	304.070312	3.554025	-1	223
13	5382082	5382249	peak_30729	1000	.	214.418991	4.512900	-1	85
13	5396605	5397554	peak_30730	603	.	572.280273	3.992124	-1	390
13	5397710	5398147	peak_30731	862	.	376.901855	4.279834	-1	338
13	5416948	5417925	peak_30732	1000	.	1343.302490	5.412457	-1	385
13	5486328	5487562	peak_30733	1000	.	1901.216675	5.839828	-1	71
13	5487690	5488679	peak_30734	526	.	520.139282	3.616076	-1	631
13	5493637	5493868	peak_30735	963	.	222.518524	3.940873	-1	127
13	6102888	6103482	peak_30736	1000	.	830.750427	4.961720	-1	150
13	6104090	6104831	peak_30737	772	.	572.214355	3.806958	-1	422
13	6141250	6141506	peak_30738	782	.	200.065857	3.755063	-1	182
13	6162345	6162681	peak_30739	789	.	264.998291	3.991078	-1	266
13	6193597	6193856	peak_30740	840	.	217.669800	3.931947	-1	66
13	6264197	6264343	peak_30741	1000	.	214.791962	4.517030	-1	71
13	6441385	6441764	peak_30742	906	.	343.509125	3.838623	-1	270
13	6542141	6542352	peak_30743	961	.	202.833801	3.860659	-1	146
13	6605671	6605934	peak_30744	891	.	234.296783	3.604644	-1	171
13	6662679	6662920	peak_30745	1000	.	260.988007	3.826422	-1	136
13	6798998	6799186	peak_30746	1000	.	217.918137	3.933952	-1	102
13	6828054	6830364	peak_30747	1000	.	2935.300781	5.626765	-1	1597
13	6904800	6906210	peak_30748	1000	.	4421.648438	11.353212	-1	506
13	6930123	6930320	peak_30749	1000	.	283.342438	4.791729	-1	78
13	6984571	6985602	peak_30750	1000	.	1610.666382	6.185391	-1	420
13	6985756	6986107	peak_30751	1000	.	428.070068	3.960134	-1	231
13	6986234	6986523	peak_30752	1000	.	614.945984	5.672986	-1	146
13	7030698	7031091	peak_30753	1000	.	1053.851562	5.821696	-1	124
13	7152819	7153495	peak_30754	1000	.	1913.522583	9.665008	-1	478
13	7315242	7315419	peak_30755	1000	.	224.912048	4.541831	-1	92
13	8269712	8269943	peak_30756	907	.	209.467590	3.826513	-1	95
13	8489584	8489757	peak_30757	1000	.	206.932327	4.140152	-1	64
13	8568908	8569395	peak_30758	1000	.	904.479492	5.682535	-1	148
13	8629765	8630754	peak_30759	521	.	515.619751	3.734043	-1	711
13	8943892	8944531	peak_30760	1000	.	743.191345	4.330295	-1	416
13	9104094	9104393	peak_30761	721	.	215.679199	3.751095	-1	185
13	9213588	9214007	peak_30762	858	.	359.655487	3.859869	-1	120
13	9214199	9214471	peak_30763	827	.	224.867523	3.467147	-1	86
13	9242175	9242339	peak_30764	1000	.	221.179977	4.373720	-1	49
13	9671823	9671991	peak_30765	1000	.	245.173615	4.526574	-1	86
13	9828601	9828910	peak_30766	771	.	238.313232	3.714639	-1	95
13	9997869	9998824	peak_30767	1000	.	1205.779663	5.185723	-1	237
13	10511645	10511988	peak_30768	797	.	273.317017	3.482133	-1	174
13	10605580	10606253	peak_30769	997	.	670.670654	4.240835	-1	339
13	10606388	10606887	peak_30770	683	.	341.056000	3.911613	-1	124
13	10610444	10610994	peak_30771	408	.	224.375198	3.005668	-1	287
13	10677390	10677553	peak_30772	1000	.	251.338440	4.496747	-1	45
13	10715819	10716914	peak_30773	1000	.	3031.846680	9.661797	-1	443
13	10756504	10758186	peak_30774	1000	.	4726.176270	9.418434	-1	1093
13	10779631	10779777	peak_30775	1000	.	202.848557	4.211369	-1	79
13	10810484	10810682	peak_30776	1000	.	246.939331	4.786068	-1	99
13	10814041	10814215	peak_30777	1000	.	320.408722	4.976602	-1	90
13	11358899	11359126	peak_30778	960	.	217.850800	3.571123	-1	161
13	11359321	11360047	peak_30779	1000	.	930.076050	4.487573	-1	295
13	11395953	11396616	peak_30780	536	.	355.055786	3.492023	-1	418
13	11396909	11397074	peak_30781	1000	.	215.489319	4.072467	-1	65
13	11593530	11594005	peak_30782	986	.	468.139679	4.393584	-1	98
13	11594776	11595156	peak_30783	798	.	303.410217	4.241105	-1	311
13	11724132	11724562	peak_30784	635	.	273.208954	3.786955	-1	244
13	11907779	11908267	peak_30785	611	.	298.102692	3.900577	-1	421
13	12336057	12336788	peak_30786	1000	.	1214.118530	5.711626	-1	390
13	12346037	12346260	peak_30787	938	.	209.133286	3.784392	-1	121
13	12574697	12576105	peak_30788	1000	.	3117.989990	11.310514	-1	962
13	12584191	12584387	peak_30789	1000	.	212.585495	4.014974	-1	109
13	12677315	12678287	peak_30790	1000	.	3098.278320	9.973287	-1	451
13	12685692	12686200	peak_30791	1000	.	1550.751099	8.697424	-1	154
13	13113211	13113355	peak_30792	1000	.	219.236923	4.196266	-1	86
13	13327140	13328299	peak_30793	615	.	712.737061	3.767242	-1	357
13	13328695	13329356	peak_30794	492	.	325.126526	4.182426	-1	542
13	13812914	13813501	peak_30795	592	.	347.723969	4.010319	-1	353
13	13862703	13863000	peak_30796	1000	.	360.014343	4.335566	-1	124
13	13878614	13878859	peak_30797	1000	.	527.932007	5.659148	-1	127
13	13887112	13887458	peak_30798	732	.	253.414429	4.015870	-1	85
13	13930046	13930653	peak_30799	1000	.	1051.619507	8.356596	-1	494
13	14042098	14043677	peak_30800	1000	.	2864.432617	9.026583	-1	969
13	14168175	14168562	peak_30801	753	.	291.250305	3.694413	-1	90
13	14206120	14206328	peak_30802	1000	.	262.059875	4.329299	-1	97
13	14510114	14510303	peak_30803	1000	.	223.538330	4.078960	-1	99
13	14517701	14517870	peak_30804	1000	.	222.441696	4.160246	-1	88
13	14590622	14591140	peak_30805	856	.	443.151611	4.317179	-1	294
13	14622058	14622429	peak_30806	558	.	206.840378	3.406537	-1	124
13	14656215	14656781	peak_30807	616	.	348.522797	3.919206	-1	111
13	14682035	14682618	peak_30808	1000	.	1923.730469	9.376933	-1	240
13	14784633	14785948	peak_30809	1000	.	3436.078857	10.603763	-1	802
13	14969430	14970023	peak_30810	874	.	518.438538	3.982212	-1	189
13	14970124	14970400	peak_30811	1000	.	281.963318	4.079103	-1	93
13	15711435	15711621	peak_30812	1000	.	363.049988	5.651193	-1	98
13	15770813	15770973	peak_30813	1000	.	219.574707	3.992945	-1	85
13	16154084	16154481	peak_30814	1000	.	591.099915	4.457549	-1	242
13	16376811	16376973	peak_30815	1000	.	224.379166	4.372160	-1	110
13	16660063	16660213	peak_30816	1000	.	490.668365	6.051874	-1	34
13	16784118	16784758	peak_30817	1000	.	1050.232178	5.786799	-1	277
13	16834190	16834421	peak_30818	1000	.	388.056000	5.054394	-1	96
13	16855912	16856541	peak_30819	887	.	558.115112	5.176953	-1	254
13	17048994	17049685	peak_30820	661	.	456.510162	3.626238	-1	269
13	17527529	17527678	peak_30821	1000	.	278.142273	4.636948	-1	21
13	17533528	17535166	peak_30822	1000	.	5344.336426	10.983554	-1	574
13	18030876	18032067	peak_30823	622	.	740.979248	3.964756	-1	1053
13	18126279	18127073	peak_30824	1000	.	2544.664551	10.456405	-1	192
13	18243015	18243922	peak_30825	369	.	334.825409	3.055358	-1	238
13	18369750	18369957	peak_30826	975	.	201.906250	4.033973	-1	80
13	18371871	18372798	peak_30827	1000	.	981.717285	4.438714	-1	248
13	18377978	18378571	peak_30828	767	.	454.899384	4.723829	-1	334
13	18465184	18465325	peak_30829	1000	.	215.188126	4.467469	-1	81
13	18465428	18465638	peak_30830	1000	.	325.584198	4.928345	-1	129
13	18485070	18485824	peak_30831	1000	.	1304.010742	7.119238	-1	467
13	18557335	18558318	peak_30832	1000	.	1949.531982	8.540223	-1	733
13	18649549	18650145	peak_30833	1000	.	1998.472412	8.824356	-1	261
13	18975417	18975719	peak_30834	737	.	222.456268	3.532018	-1	173
13	18978553	18979071	peak_30835	1000	.	906.023193	5.088002	-1	434
13	18994947	18995841	peak_30836	988	.	883.474915	4.476332	-1	151
13	19084590	19085097	peak_30837	688	.	348.616608	3.860063	-1	253
13	19095845	19096513	peak_30838	554	.	370.201935	3.788090	-1	526
13	19128094	19128602	peak_30839	929	.	471.724335	4.312519	-1	350
13	19275641	19276771	peak_30840	1000	.	3129.416992	8.850072	-1	990
13	19397630	19397778	peak_30841	1000	.	200.741592	4.359601	-1	57
13	19463396	19463549	peak_30842	1000	.	416.333313	5.696903	-1	66
13	19463984	19464174	peak_30843	1000	.	470.827393	5.763519	-1	113
13	19509956	19510793	peak_30844	1000	.	1361.597046	6.524174	-1	666
13	19596956	19597746	peak_30845	1000	.	1230.221802	6.661795	-1	205
13	19717134	19717426	peak_30846	1000	.	292.877625	3.996030	-1	156
13	19788130	19788534	peak_30847	551	.	222.518127	3.367937	-1	181
13	19798656	19799151	peak_30848	567	.	280.581696	4.083494	-1	108
13	19826945	19827623	peak_30849	706	.	478.631927	4.347357	-1	297
13	19827754	19828189	peak_30850	820	.	356.890869	4.824641	-1	55
13	19909514	19910380	peak_30851	633	.	548.553284	3.635483	-1	313
13	19994605	19994858	peak_30852	1000	.	253.085434	4.275219	-1	175
13	20140657	20140817	peak_30853	1000	.	207.562073	4.301104	-1	83
13	20387742	20387898	peak_30854	1000	.	223.262741	4.166265	-1	106
13	20933997	20935374	peak_30855	1000	.	1691.895752	5.824507	-1	686
13	20959674	20960141	peak_30856	1000	.	546.860962	3.905806	-1	422
13	20967135	20967362	peak_30857	1000	.	328.679626	4.492376	-1	128
13	21067445	21067826	peak_30858	809	.	308.253387	4.273812	-1	325
13	21093550	21094052	peak_30859	653	.	327.978699	3.649599	-1	415
13	21191464	21191841	peak_30860	1000	.	405.906494	4.504366	-1	121
13	21266058	21266272	peak_30861	1000	.	875.087708	7.629212	-1	103
13	21290652	21290840	peak_30862	1000	.	267.055939	4.490765	-1	100
13	21429309	21430081	peak_30863	1000	.	801.315430	5.515781	-1	359
13	21563915	21564138	peak_30864	1000	.	223.118500	3.813173	-1	157
13	21609962	21610525	peak_30865	566	.	318.906738	3.749199	-1	363
13	21670125	21671058	peak_30866	1000	.	2224.764648	8.064924	-1	303
13	21876158	21876337	peak_30867	1000	.	300.160858	4.732117	-1	85
13	21877370	21878556	peak_30868	1000	.	3351.900391	8.806660	-1	479
13	21881778	21881930	peak_30869	1000	.	228.342865	4.335311	-1	103
13	21913120	21913874	peak_30870	945	.	712.462036	4.323419	-1	531
13	21973401	21973678	peak_30871	777	.	215.367126	3.675071	-1	188
13	22124860	22125715	peak_30872	1000	.	947.079041	4.181775	-1	92
13	22298578	22299462	peak_30873	757	.	669.047363	5.416182	-1	149
13	22392647	22392954	peak_30874	764	.	234.659546	3.797736	-1	55
13	22432951	22433188	peak_30875	1000	.	290.787170	4.342263	-1	111
13	22433767	22434087	peak_30876	825	.	264.038727	4.135974	-1	240
13	22705805	22708078	peak_30877	1000	.	3652.460938	10.902538	-1	340
13	22825015	22825241	peak_30878	986	.	222.811447	3.642168	-1	123
13	22836767	22837106	peak_30879	697	.	236.116837	3.556318	-1	31
13	22851740	22852030	peak_30880	742	.	215.056793	3.361127	-1	193
13	22861355	22862045	peak_30881	290	.	200.110962	3.019232	-1	494
13	22868157	22868747	peak_30882	1000	.	862.392578	5.167741	-1	494
13	22871914	22873380	peak_30883	1000	.	1920.516235	5.637690	-1	1198
13	22874566	22874919	peak_30884	1000	.	445.032501	4.073109	-1	88
13	22949875	22950456	peak_30885	541	.	314.130585	3.512556	-1	307
13	22960768	22961325	peak_30886	429	.	238.683273	3.896914	-1	316
13	22974772	22975953	peak_30887	1000	.	2727.441162	8.372152	-1	704
13	22976722	22977115	peak_30888	657	.	258.276184	3.622159	-1	193
13	23019737	23021168	peak_30889	1000	.	3172.769775	8.025543	-1	500
13	23173681	23174145	peak_30890	1000	.	699.680908	5.279176	-1	298
13	23236905	23238441	peak_30891	1000	.	1601.631104	5.721034	-1	227
13	23244407	23244583	peak_30892	1000	.	275.046112	4.406613	-1	86
13	23260028	23260424	peak_30893	561	.	222.068283	3.638790	-1	97
13	23278921	23279562	peak_30894	1000	.	710.357544	4.734097	-1	170
13	23321074	23321488	peak_30895	727	.	301.184753	3.665666	-1	204
13	23326750	23327187	peak_30896	926	.	404.799255	4.475110	-1	323
13	23328606	23329123	peak_30897	512	.	264.663727	3.346078	-1	419
13	23329504	23330330	peak_30898	1000	.	1592.066528	6.171473	-1	387
13	23337719	23337959	peak_30899	1000	.	240.822006	4.177357	-1	108
13	23373808	23374202	peak_30900	648	.	255.258331	3.415913	-1	293
13	23375536	23375924	peak_30901	671	.	260.299652	3.380478	-1	106
13	23396656	23397028	peak_30902	618	.	229.953568	3.347705	-1	109
13	23398988	23399664	peak_30903	1000	.	677.761841	5.211038	-1	561
13	23401562	23402178	peak_30904	674	.	414.911774	4.001305	-1	170
13	23404877	23405092	peak_30905	933	.	200.644867	3.709891	-1	58
13	23420633	23421326	peak_30906	379	.	262.466431	3.165717	-1	630
13	23438063	23438850	peak_30907	550	.	432.678650	3.414751	-1	584
13	23482769	23483116	peak_30908	755	.	262.059418	3.695822	-1	64
13	23692400	23692551	peak_30909	1000	.	287.681519	4.610371	-1	20
13	23735458	23736081	peak_30910	1000	.	886.993652	6.165383	-1	126
13	23790079	23790593	peak_30911	625	.	321.156219	3.550613	-1	396
13	23790752	23790943	peak_30912	1000	.	233.674683	4.206638	-1	120
13	23792463	23793336	peak_30913	419	.	365.805634	3.753671	-1	493
13	23796901	23797873	peak_30914	1000	.	1205.566650	7.190705	-1	622
13	23818278	23818478	peak_30915	1000	.	240.419357	4.308434	-1	95
13	23828601	23829259	peak_30916	398	.	262.146057	3.108275	-1	254
13	23844074	23845632	peak_30917	1000	.	2158.658691	8.046762	-1	1084
13	23860483	23861143	peak_30918	1000	.	764.516968	6.014843	-1	301
13	23865109	23865629	peak_30919	1000	.	713.004150	4.553066	-1	230
13	23871747	23872184	peak_30920	571	.	249.725494	3.588834	-1	353
13	23875162	23875754	peak_30921	357	.	211.474808	3.743683	-1	111
13	23875917	23876347	peak_30922	522	.	224.526749	3.638156	-1	310
13	23962838	23963311	peak_30923	516	.	244.212326	4.085282	-1	385
13	24030434	24031007	peak_30924	865	.	495.459412	3.814600	-1	34
13	24031297	24031828	peak_30925	1000	.	1413.401123	9.413659	-1	372
13	24045968	24046259	peak_30926	1000	.	828.345703	7.301514	-1	156
13	24046406	24046967	peak_30927	497	.	278.769318	3.577078	-1	265
13	24072252	24072784	peak_30928	1000	.	1584.526611	9.787350	-1	173
13	24347367	24348145	peak_30929	838	.	652.346497	3.882197	-1	594
13	24574338	24575114	peak_30930	1000	.	2596.994385	10.129353	-1	501
13	24575222	24575635	peak_30931	929	.	383.550140	4.184269	-1	237
13	24624044	24624851	peak_30932	291	.	235.059799	3.532581	-1	747
13	24663174	24663767	peak_30933	778	.	461.191010	3.837335	-1	123
13	24691435	24691994	peak_30934	1000	.	1807.792114	9.788020	-1	384
13	24695002	24695582	peak_30935	1000	.	2064.430664	11.145758	-1	127
13	24700521	24700771	peak_30936	1000	.	325.789398	4.319401	-1	142
13	24736704	24737354	peak_30937	1000	.	1188.869141	7.275276	-1	324
13	24757514	24757675	peak_30938	1000	.	206.367767	4.020941	-1	91
13	25163688	25164956	peak_30939	1000	.	2013.495605	6.822566	-1	467
13	25402475	25403671	peak_30940	535	.	639.420593	4.036652	-1	650
13	25751239	25751923	peak_30941	1000	.	1956.471191	8.595181	-1	218
13	25773411	25774616	peak_30942	1000	.	1730.321045	8.171039	-1	420
13	25787058	25787339	peak_30943	1000	.	578.055725	5.792384	-1	142
13	25812246	25812453	peak_30944	1000	.	367.816681	5.203323	-1	117
13	25818981	25819349	peak_30945	1000	.	599.636719	4.680299	-1	112
13	26036365	26037029	peak_30946	726	.	481.770691	3.567217	-1	131
13	26071803	26072053	peak_30947	844	.	211.068726	3.592241	-1	115
13	26106340	26106927	peak_30948	1000	.	1359.937500	5.815850	-1	395
13	26108160	26108594	peak_30949	1000	.	1264.836060	8.036449	-1	215
13	26124870	26125754	peak_30950	1000	.	2114.889893	8.005676	-1	230
13	26167124	26167303	peak_30951	1000	.	241.403381	4.469230	-1	65
13	26181851	26182592	peak_30952	1000	.	1463.512451	6.313682	-1	201
13	26202386	26202982	peak_30953	700	.	417.184723	4.022613	-1	225
13	26208501	26208855	peak_30954	681	.	241.215302	3.800785	-1	291
13	26218433	26219259	peak_30955	914	.	754.645203	4.552431	-1	688
13	26265094	26265809	peak_30956	908	.	649.472595	3.875895	-1	166
13	26285703	26286809	peak_30957	1000	.	2193.091553	11.314842	-1	651
13	26341860	26342490	peak_30958	1000	.	921.886963	6.006188	-1	129
13	26358337	26359002	peak_30959	712	.	473.765259	4.739843	-1	336
13	26503784	26504013	peak_30960	1000	.	391.205292	5.139705	-1	122
13	26668974	26669734	peak_30961	1000	.	1427.429077	6.872057	-1	173
13	26759833	26760149	peak_30962	745	.	235.501785	4.162864	-1	74
13	26788275	26788636	peak_30963	1000	.	443.662262	5.221879	-1	266
13	26963441	26964594	peak_30964	1000	.	2169.421143	7.574942	-1	927
13	27006034	27006936	peak_30965	1000	.	1966.365845	8.769873	-1	146
13	27324393	27324845	peak_30966	617	.	279.090363	3.996429	-1	291
13	27647694	27648616	peak_30967	1000	.	1560.792725	6.143060	-1	708
13	27783115	27783493	peak_30968	1000	.	417.407501	3.911607	-1	72
13	27839022	27839404	peak_30969	695	.	265.664307	3.668005	-1	184
13	27859185	27859437	peak_30970	1000	.	324.825867	4.183864	-1	73
13	27875410	27875871	peak_30971	963	.	443.901825	4.172103	-1	115
13	27902394	27902623	peak_30972	1000	.	251.157867	4.240896	-1	120
13	27930793	27931186	peak_30973	1000	.	655.195374	6.608056	-1	113
13	27949560	27949872	peak_30974	1000	.	369.643646	4.973083	-1	109
13	27965512	27965706	peak_30975	1000	.	257.423859	4.541911	-1	90
13	27966303	27966787	peak_30976	1000	.	608.592957	5.155650	-1	254
13	28045128	28045812	peak_30977	1000	.	1624.880737	8.957205	-1	250
13	28133165	28133333	peak_30978	1000	.	214.340729	4.303369	-1	84
13	28176439	28176901	peak_30979	1000	.	624.741272	4.656544	-1	234
13	28220209	28220601	peak_30980	588	.	230.311142	3.267414	-1	97
13	28524616	28524949	peak_30981	1000	.	652.896057	6.668196	-1	111
13	28730063	28730580	peak_30982	1000	.	865.363953	5.408974	-1	150
13	28816746	28817511	peak_30983	1000	.	2679.721191	8.147946	-1	209
13	28996236	28996937	peak_30984	1000	.	1501.952637	9.171355	-1	396
13	29119506	29120225	peak_30985	440	.	316.338776	3.446463	-1	293
13	29146299	29146926	peak_30986	1000	.	1191.856445	8.672351	-1	494
13	29510749	29510932	peak_30987	1000	.	208.352432	4.130490	-1	81
13	29618769	29619426	peak_30988	383	.	251.415634	3.545218	-1	85
13	29719947	29720714	peak_30989	1000	.	1263.800659	5.579030	-1	471
13	29739842	29740233	peak_30990	619	.	241.997894	3.424574	-1	56
13	29752542	29752947	peak_30991	731	.	296.046112	3.740747	-1	196
13	29753072	29753691	peak_30992	735	.	455.189056	4.081282	-1	517
13	29753816	29754020	peak_30993	1000	.	210.285797	3.741251	-1	73
13	29774907	29775249	peak_30994	706	.	241.502182	3.715723	-1	108
13	29844819	29845498	peak_30995	1000	.	1737.598389	8.002778	-1	445
13	29847248	29847768	peak_30996	1000	.	753.953735	4.825301	-1	271
13	29851947	29852219	peak_30997	745	.	202.674850	3.872711	-1	168
13	29877838	29878128	peak_30998	1000	.	388.966980	4.352438	-1	191
```
