## Supplementary material for "Profiling of open chromatin in developing pig (*Sus scrofa*) muscle to identify regulatory regions": Supp file 1: D90small_peak.bed (part 3 of 4)

```
13	29878323	29878953	peak_30999	535	.	337.254059	3.371162	-1	296
13	29995538	29996997	peak_31000	1000	.	1534.568604	7.068769	-1	740
13	30022874	30023043	peak_31001	1000	.	219.944366	4.208888	-1	110
13	30037686	30037856	peak_31002	1000	.	230.259766	4.303763	-1	96
13	30063024	30063280	peak_31003	1000	.	684.272339	7.195813	-1	121
13	30190428	30190861	peak_31004	1000	.	805.418030	6.250302	-1	244
13	30191020	30191322	peak_31005	791	.	238.742157	4.051649	-1	205
13	30213291	30213654	peak_31006	673	.	244.267349	3.495419	-1	172
13	30213852	30214841	peak_31007	894	.	884.349792	4.563397	-1	475
13	30250442	30250781	peak_31008	955	.	323.871429	3.770738	-1	120
13	30320389	30320728	peak_31009	1000	.	510.542175	4.639986	-1	108
13	30340932	30341596	peak_31010	1000	.	1448.413452	7.785484	-1	130
13	30404017	30404625	peak_31011	379	.	230.628082	3.353416	-1	108
13	30575812	30576761	peak_31012	1000	.	1244.415649	6.518474	-1	604
13	30601740	30602513	peak_31013	1000	.	2676.364258	9.842437	-1	284
13	30617177	30617711	peak_31014	943	.	503.797729	4.883579	-1	126
13	30630833	30631362	peak_31015	662	.	350.454529	3.612292	-1	126
13	30631902	30632391	peak_31016	460	.	224.779388	3.643941	-1	385
13	30760322	30760483	peak_31017	1000	.	232.559692	4.449280	-1	123
13	30770436	30770614	peak_31018	1000	.	300.068634	4.779817	-1	79
13	30804559	30805345	peak_31019	1000	.	3368.623779	12.535284	-1	321
13	30932920	30933372	peak_31020	958	.	432.937531	4.303190	-1	325
13	30938357	30938799	peak_31021	1000	.	499.513580	4.068094	-1	362
13	30939235	30939592	peak_31022	582	.	207.619141	3.893525	-1	121
13	30940235	30941192	peak_31023	817	.	782.149109	4.791100	-1	133
13	30945096	30945331	peak_31024	1000	.	242.512466	3.988857	-1	78
13	30952233	30952486	peak_31025	1000	.	257.293518	3.982628	-1	153
13	30954864	30955701	peak_31026	859	.	719.115845	4.074257	-1	142
13	30956995	30957829	peak_31027	464	.	387.118561	3.414751	-1	198
13	30958935	30959388	peak_31028	654	.	296.445892	3.517190	-1	121
13	30960176	30960620	peak_31029	669	.	296.833160	3.576046	-1	272
13	30961640	30961972	peak_31030	1000	.	434.045715	4.888196	-1	113
13	30966514	30966718	peak_31031	1000	.	223.698822	3.853038	-1	138
13	30975027	30975444	peak_31032	1000	.	608.036133	4.555872	-1	101
13	30976251	30976574	peak_31033	1000	.	363.581238	4.523918	-1	194
13	31005217	31006023	peak_31034	717	.	578.197327	4.087426	-1	696
13	31052899	31053540	peak_31035	1000	.	1349.450195	6.158692	-1	477
13	31130278	31130839	peak_31036	603	.	338.362152	3.515848	-1	463
13	31139581	31140222	peak_31037	756	.	484.894379	3.703525	-1	399
13	31140346	31140715	peak_31038	958	.	353.524536	4.312519	-1	144
13	31153420	31153933	peak_31039	1000	.	934.183472	6.555100	-1	195
13	31159676	31160127	peak_31040	1000	.	850.804260	6.564160	-1	181
13	31178527	31178894	peak_31041	971	.	356.404449	3.616861	-1	257
13	31179031	31179417	peak_31042	860	.	332.019104	4.464723	-1	191
13	31181996	31182345	peak_31043	656	.	228.828247	3.431436	-1	204
13	31183864	31184510	peak_31044	1000	.	885.488953	5.238036	-1	185
13	31204945	31205223	peak_31045	1000	.	325.330994	3.903397	-1	158
13	31255590	31256414	peak_31046	734	.	604.665039	4.462258	-1	397
13	31330195	31330776	peak_31047	1000	.	980.636658	7.848980	-1	483
13	31406848	31407148	peak_31048	1000	.	714.702759	6.614040	-1	138
13	31417056	31417205	peak_31049	1000	.	203.492325	3.905241	-1	86
13	31516701	31517394	peak_31050	1000	.	842.363525	5.153802	-1	552
13	31553190	31553421	peak_31051	1000	.	542.768188	6.049445	-1	123
13	31561864	31562234	peak_31052	685	.	253.546814	3.888299	-1	302
13	31569896	31570417	peak_31053	1000	.	817.961914	5.837440	-1	141
13	31641715	31642591	peak_31054	1000	.	2089.132812	9.564114	-1	678
13	31653351	31653939	peak_31055	582	.	342.281311	3.721171	-1	472
13	31655775	31657335	peak_31056	1000	.	2171.158447	7.344997	-1	1115
13	31663277	31663741	peak_31057	1000	.	1132.364014	7.297591	-1	340
13	31688401	31688534	peak_31058	1000	.	242.012451	4.478470	-1	93
13	31697393	31697550	peak_31059	1000	.	214.055283	4.109732	-1	89
13	31713723	31715050	peak_31060	841	.	1115.787476	6.112348	-1	809
13	31723060	31723401	peak_31061	1000	.	1228.258423	9.506328	-1	214
13	31737565	31738396	peak_31062	1000	.	919.699219	5.476681	-1	603
13	31749950	31750667	peak_31063	446	.	319.956787	3.681211	-1	616
13	31751169	31751341	peak_31064	1000	.	238.543304	4.212878	-1	104
13	31770663	31771408	peak_31065	994	.	740.525574	4.363178	-1	547
13	31775202	31775924	peak_31066	1000	.	735.709473	4.957585	-1	471
13	31776859	31777286	peak_31067	848	.	362.200806	3.807541	-1	238
13	31893306	31893481	peak_31068	1000	.	209.906647	4.336296	-1	115
13	31904070	31904627	peak_31069	1000	.	1078.580566	5.940110	-1	201
13	31916957	31917610	peak_31070	1000	.	790.904358	5.555354	-1	456
13	31979550	31979697	peak_31071	1000	.	248.475082	4.536882	-1	51
13	31990641	31991938	peak_31072	1000	.	2855.142090	8.324636	-1	677
13	32006973	32007451	peak_31073	1000	.	1077.284668	7.921085	-1	319
13	32017307	32017610	peak_31074	713	.	215.928467	3.451885	-1	198
13	32019670	32020557	peak_31075	921	.	817.190247	4.994288	-1	505
13	32028423	32029565	peak_31076	1000	.	2734.697266	8.859835	-1	929
13	32029670	32030119	peak_31077	523	.	234.813690	3.346171	-1	383
13	32094919	32095286	peak_31078	1000	.	504.896912	5.020531	-1	201
13	32106868	32107314	peak_31079	890	.	396.967590	3.581336	-1	95
13	32188143	32188565	peak_31080	1000	.	525.702026	4.497519	-1	308
13	32205297	32206589	peak_31081	1000	.	2443.584473	8.526663	-1	454
13	32217419	32217944	peak_31082	393	.	206.104721	3.505428	-1	125
13	32220492	32221084	peak_31083	824	.	487.968628	3.993566	-1	126
13	32243415	32243816	peak_31084	553	.	221.622971	3.431051	-1	128
13	32250053	32250372	peak_31085	696	.	221.947708	3.459162	-1	84
13	32252636	32253785	peak_31086	1000	.	2989.514893	10.443784	-1	600
13	32319560	32320450	peak_31087	1000	.	2833.034668	12.960443	-1	534
13	32329711	32330695	peak_31088	1000	.	1796.589355	6.636062	-1	563
13	32379477	32380196	peak_31089	895	.	643.788452	4.703461	-1	367
13	32396333	32396946	peak_31090	470	.	287.938019	3.741597	-1	518
13	32437445	32438013	peak_31091	1000	.	1005.255249	7.064925	-1	405
13	32444720	32445463	peak_31092	1000	.	1946.712891	9.722975	-1	129
13	32455204	32455371	peak_31093	1000	.	206.806442	4.479475	-1	88
13	32484362	32484516	peak_31094	1000	.	201.363617	4.434294	-1	86
13	32503282	32503469	peak_31095	1000	.	200.788666	4.314785	-1	72
13	32552386	32552528	peak_31096	1000	.	276.629456	4.647951	-1	45
13	32579849	32580066	peak_31097	1000	.	483.311371	6.006860	-1	96
13	32614396	32614829	peak_31098	661	.	286.354736	3.544260	-1	178
13	32640809	32642070	peak_31099	658	.	829.399353	4.090353	-1	579
13	32684649	32685009	peak_31100	803	.	289.069885	4.314940	-1	154
13	32704576	32705117	peak_31101	1000	.	894.351868	5.368728	-1	322
13	32705428	32706369	peak_31102	1000	.	1327.491089	6.881856	-1	474
13	32712320	32712924	peak_31103	1000	.	2830.666504	9.904784	-1	334
13	32713956	32714297	peak_31104	645	.	220.001572	3.403062	-1	96
13	32719157	32719343	peak_31105	1000	.	271.532837	4.410204	-1	93
13	32722604	32723356	peak_31106	790	.	593.960754	4.319432	-1	258
13	32734404	32735421	peak_31107	736	.	749.017151	4.600852	-1	408
13	32735566	32736228	peak_31108	722	.	478.198608	4.192247	-1	233
13	32737167	32737553	peak_31109	680	.	262.478851	3.520521	-1	65
13	32738163	32738514	peak_31110	1000	.	386.823792	4.674418	-1	93
13	32740501	32741005	peak_31111	584	.	294.181946	3.284789	-1	338
13	32742262	32742842	peak_31112	350	.	203.025772	3.178056	-1	329
13	32752184	32752811	peak_31113	593	.	372.080048	3.484513	-1	196
13	32752946	32753154	peak_31114	1000	.	209.407288	4.048530	-1	104
13	32790333	32790753	peak_31115	1000	.	1175.490356	7.169925	-1	224
13	32794010	32794766	peak_31116	599	.	452.482239	3.790034	-1	260
13	32795981	32797645	peak_31117	1000	.	2186.105469	7.247181	-1	1090
13	32800665	32800995	peak_31118	1000	.	401.923401	5.554760	-1	228
13	32808194	32809345	peak_31119	732	.	842.372009	5.282870	-1	677
13	32814851	32815733	peak_31120	1000	.	1659.645996	8.317590	-1	575
13	32821515	32822856	peak_31121	1000	.	3541.487793	9.236797	-1	716
13	32824640	32825661	peak_31122	789	.	805.658264	4.412239	-1	606
13	32829546	32830031	peak_31123	580	.	281.461609	3.451587	-1	380
13	32833838	32834946	peak_31124	1000	.	1510.931885	7.586468	-1	414
13	32842482	32843275	peak_31125	1000	.	1489.981812	7.477116	-1	447
13	32873743	32874176	peak_31126	564	.	244.336426	3.788500	-1	278
13	33045389	33045883	peak_31127	1000	.	1082.159302	7.688050	-1	308
13	33046827	33047197	peak_31128	1000	.	572.792725	6.144624	-1	224
13	33076697	33077202	peak_31129	693	.	349.872437	3.963497	-1	416
13	33090445	33091615	peak_31130	1000	.	2627.782715	8.290743	-1	347
13	33097190	33098025	peak_31131	1000	.	1392.277954	8.064841	-1	142
13	33106049	33106531	peak_31132	1000	.	587.385071	4.325260	-1	317
13	33152075	33152422	peak_31133	804	.	278.992493	3.860891	-1	128
13	33304659	33304824	peak_31134	1000	.	201.025574	4.063579	-1	79
13	33321597	33321795	peak_31135	1000	.	221.415527	4.071043	-1	73
13	33488536	33489726	peak_31136	613	.	729.786560	4.667461	-1	449
13	33657320	33658505	peak_31137	1000	.	3702.555664	12.984479	-1	827
13	33663625	33664610	peak_31138	1000	.	1329.216309	5.989007	-1	666
13	33664859	33665508	peak_31139	401	.	260.234711	3.358463	-1	557
13	33750072	33751106	peak_31140	1000	.	2203.292236	7.854561	-1	794
13	33771700	33771999	peak_31141	938	.	280.340332	3.564342	-1	92
13	33892908	33893879	peak_31142	1000	.	1140.220947	5.462336	-1	285
13	34075250	34076149	peak_31143	1000	.	2542.939209	9.906980	-1	247
13	34088274	34088863	peak_31144	404	.	237.831223	3.204507	-1	288
13	34096361	34096913	peak_31145	771	.	425.742889	3.493557	-1	442
13	34099581	34100848	peak_31146	1000	.	1357.623169	6.170746	-1	482
13	34103556	34103960	peak_31147	559	.	225.983963	3.242585	-1	169
13	34104415	34104966	peak_31148	1000	.	645.987122	4.703897	-1	334
13	34105548	34106073	peak_31149	730	.	383.360840	3.720789	-1	123
13	34113785	34114212	peak_31150	1000	.	1485.816162	8.711106	-1	283
13	34121503	34122230	peak_31151	773	.	562.226013	4.328475	-1	298
13	34139395	34139615	peak_31152	1000	.	231.046143	4.039758	-1	115
13	34139795	34140143	peak_31153	608	.	211.720535	3.214767	-1	223
13	34147456	34148020	peak_31154	832	.	469.010773	4.256107	-1	444
13	34188310	34188828	peak_31155	544	.	281.654144	3.323762	-1	411
13	34206026	34206989	peak_31156	802	.	772.579224	5.129973	-1	644
13	34207162	34207949	peak_31157	1000	.	1572.581421	7.074961	-1	287
13	34307271	34308196	peak_31158	1000	.	967.680664	5.137939	-1	827
13	34310425	34310595	peak_31159	1000	.	229.066742	4.261418	-1	68
13	34332964	34333404	peak_31160	1000	.	579.052185	5.359901	-1	90
13	34370746	34371202	peak_31161	747	.	340.576691	4.165798	-1	259
13	34380487	34380867	peak_31162	890	.	338.290741	3.571358	-1	273
13	34411570	34412450	peak_31163	1000	.	2090.588379	7.891878	-1	657
13	34433292	34433749	peak_31164	1000	.	1115.378784	8.051278	-1	361
13	34463018	34463216	peak_31165	1000	.	207.437042	3.913473	-1	86
13	34553104	34554117	peak_31166	1000	.	1930.870605	7.741889	-1	522
13	34562629	34562838	peak_31167	1000	.	226.794998	4.208021	-1	115
13	34573621	34573866	peak_31168	1000	.	404.821320	5.093809	-1	144
13	34585274	34585783	peak_31169	657	.	334.621704	4.080384	-1	421
13	34590336	34590709	peak_31170	737	.	275.055817	3.621436	-1	200
13	34595554	34596447	peak_31171	1000	.	1242.885132	6.887352	-1	297
13	34661974	34662269	peak_31172	736	.	217.257507	3.276242	-1	90
13	34679119	34679988	peak_31173	996	.	865.418030	7.031366	-1	432
13	34681985	34682529	peak_31174	1000	.	2053.201660	10.001376	-1	243
13	34820042	34820881	peak_31175	1000	.	1034.891968	5.515183	-1	187
13	34839231	34840190	peak_31176	1000	.	2109.551758	6.802889	-1	138
13	34885542	34886115	peak_31177	1000	.	1170.421631	7.662819	-1	406
13	35017327	35018032	peak_31178	1000	.	1238.813599	7.134541	-1	498
13	35180060	35180572	peak_31179	992	.	507.716156	4.060499	-1	357
13	35257584	35257977	peak_31180	1000	.	1061.017578	7.779208	-1	264
13	35284948	35285317	peak_31181	1000	.	424.776306	4.510348	-1	219
13	35290324	35291130	peak_31182	1000	.	1031.129639	4.530754	-1	609
13	35305904	35306816	peak_31183	323	.	294.619080	3.556594	-1	563
13	35358364	35358752	peak_31184	737	.	286.012512	3.353798	-1	167
13	35364056	35364294	peak_31185	996	.	237.014374	3.784635	-1	103
13	35377112	35377770	peak_31186	1000	.	694.915649	4.290036	-1	377
13	35455300	35455915	peak_31187	1000	.	1590.959473	7.154483	-1	418
13	35688276	35688446	peak_31188	1000	.	219.641525	4.322339	-1	73
13	35923077	35923711	peak_31189	532	.	337.533630	3.869514	-1	557
13	35986475	35987419	peak_31190	1000	.	2248.375488	8.663741	-1	777
13	35996399	35997150	peak_31191	1000	.	2518.360107	11.196450	-1	565
13	36169283	36169449	peak_31192	1000	.	279.764954	4.516315	-1	79
13	36221435	36222811	peak_31193	728	.	1001.565613	4.155035	-1	588
13	36249011	36249205	peak_31194	1000	.	201.824142	3.718340	-1	88
13	36466711	36467989	peak_31195	754	.	963.247009	5.516804	-1	276
13	36625111	36625256	peak_31196	1000	.	496.455475	6.000460	-1	75
13	37075527	37076174	peak_31197	383	.	247.673950	3.407442	-1	560
13	37352912	37353463	peak_31198	916	.	504.496490	3.759336	-1	475
13	37363742	37364415	peak_31199	741	.	498.924286	4.919180	-1	341
13	37366754	37367055	peak_31200	922	.	277.504364	4.041920	-1	175
13	37409231	37409506	peak_31201	1000	.	301.923859	4.187915	-1	151
13	37683767	37684028	peak_31202	774	.	202.029144	3.884817	-1	103
13	38062323	38062484	peak_31203	1000	.	206.361374	4.108919	-1	97
13	38077926	38078316	peak_31204	864	.	336.989410	4.371507	-1	124
13	38142860	38142995	peak_31205	1000	.	321.183807	5.000901	-1	39
13	38240776	38240971	peak_31206	1000	.	214.739136	3.874040	-1	68
13	38296247	38296852	peak_31207	832	.	503.121887	5.062759	-1	305
13	38343354	38343731	peak_31208	629	.	237.175827	3.367591	-1	335
13	38366807	38367879	peak_31209	1000	.	1640.055176	6.945420	-1	693
13	38438553	38439062	peak_31210	1000	.	1244.858276	8.446195	-1	144
13	38556687	38557514	peak_31211	1000	.	1412.560425	6.874010	-1	530
13	38656856	38657395	peak_31212	1000	.	985.371033	7.344784	-1	305
13	38734294	38734477	peak_31213	1000	.	206.267471	4.661985	-1	97
13	38892647	38892928	peak_31214	1000	.	313.064056	4.126468	-1	161
13	38895925	38896113	peak_31215	1000	.	211.033981	3.796429	-1	59
13	38903937	38904255	peak_31216	669	.	212.642273	3.466413	-1	290
13	38905192	38905406	peak_31217	1000	.	361.283966	5.002742	-1	89
13	38925071	38926037	peak_31218	1000	.	1503.002686	6.205261	-1	515
13	39006372	39006828	peak_31219	1000	.	581.566223	5.505356	-1	316
13	39029973	39030135	peak_31220	1000	.	208.701172	4.105412	-1	59
13	39030630	39030814	peak_31221	1000	.	224.052750	4.415136	-1	96
13	39088679	39089504	peak_31222	1000	.	2951.644043	10.857185	-1	262
13	39089682	39089879	peak_31223	1000	.	437.831146	5.926888	-1	99
13	39196039	39196603	peak_31224	898	.	506.500183	4.591614	-1	102
13	39261508	39261672	peak_31225	1000	.	225.525894	4.200124	-1	98
13	39268599	39268762	peak_31226	1000	.	218.846619	4.020738	-1	65
13	39339538	39340158	peak_31227	382	.	236.588852	3.278295	-1	298
13	39395459	39395806	peak_31228	1000	.	364.911835	4.900247	-1	84
13	39429217	39429447	peak_31229	948	.	217.939911	4.061467	-1	53
13	39429561	39430598	peak_31230	1000	.	2691.479492	11.126486	-1	725
13	39523599	39524283	peak_31231	1000	.	2031.576660	9.426055	-1	545
13	39571783	39572905	peak_31232	1000	.	2278.062500	8.283380	-1	203
13	39595884	39596078	peak_31233	1000	.	260.994385	4.540218	-1	83
13	39697757	39697898	peak_31234	1000	.	210.849304	4.223341	-1	87
13	39789430	39789879	peak_31235	1000	.	900.494141	5.849974	-1	210
13	39790126	39790963	peak_31236	646	.	540.972656	3.543504	-1	135
13	40009572	40010224	peak_31237	582	.	379.521729	4.455212	-1	167
13	40052163	40052368	peak_31238	1000	.	231.937195	4.372222	-1	91
13	40061981	40062609	peak_31239	1000	.	1601.321655	6.416069	-1	113
13	40079328	40080305	peak_31240	1000	.	1687.585571	6.687594	-1	254
13	40167183	40167817	peak_31241	1000	.	1811.238770	8.732323	-1	343
13	40210137	40211117	peak_31242	1000	.	2699.312256	8.945111	-1	258
13	40237690	40237898	peak_31243	1000	.	250.630707	4.510832	-1	110
13	40248957	40249292	peak_31244	909	.	304.542694	3.820755	-1	58
13	40254744	40255079	peak_31245	898	.	300.953735	4.090434	-1	182
13	40255338	40255775	peak_31246	500	.	218.637268	4.211971	-1	93
13	40278697	40279336	peak_31247	359	.	229.243912	3.264818	-1	108
13	40291382	40291688	peak_31248	822	.	251.634033	3.716894	-1	213
13	40307491	40307930	peak_31249	838	.	367.756561	4.296636	-1	123
13	40411581	40411843	peak_31250	1000	.	268.527466	4.004434	-1	148
13	40423030	40423262	peak_31251	917	.	212.841660	4.065288	-1	121
13	40499297	40499998	peak_31252	778	.	545.291260	3.981943	-1	417
13	40506252	40506424	peak_31253	1000	.	201.690063	4.191309	-1	87
13	40548806	40549040	peak_31254	939	.	219.749802	3.673685	-1	112
13	40549165	40549418	peak_31255	800	.	202.431732	3.770957	-1	122
13	40660301	40661187	peak_31256	616	.	545.583984	3.544546	-1	491
13	40673243	40673906	peak_31257	1000	.	668.213074	4.268084	-1	93
13	40768220	40768857	peak_31258	1000	.	2191.576416	9.486428	-1	476
13	40769224	40769406	peak_31259	1000	.	254.936432	4.171582	-1	71
13	40877618	40878041	peak_31260	816	.	345.064331	3.657082	-1	316
13	40980941	40982081	peak_31261	485	.	552.889648	3.897293	-1	868
13	41211264	41212638	peak_31262	637	.	875.720154	4.074043	-1	1030
13	41232572	41233891	peak_31263	393	.	518.659241	3.712281	-1	61
13	41393076	41393209	peak_31264	1000	.	277.686981	4.255643	-1	48
13	41451088	41451363	peak_31265	853	.	234.440369	3.841714	-1	119
13	41698509	41698888	peak_31266	605	.	229.336395	3.466057	-1	223
13	42292523	42292694	peak_31267	1000	.	230.847397	4.489185	-1	94
13	42773643	42774440	peak_31268	452	.	360.379028	3.149455	-1	307
13	42868991	42869208	peak_31269	1000	.	370.708069	4.878678	-1	113
13	42883367	42883709	peak_31270	1000	.	996.254578	7.136292	-1	107
13	42884270	42884986	peak_31271	1000	.	2369.930176	13.114374	-1	563
13	43131772	43132037	peak_31272	762	.	201.919220	3.596660	-1	190
13	43132258	43133279	peak_31273	1000	.	1511.805542	5.323918	-1	386
13	43133606	43134401	peak_31274	763	.	606.843079	3.803822	-1	154
13	43135909	43136108	peak_31275	1000	.	353.146576	4.900351	-1	102
13	43159048	43159194	peak_31276	1000	.	201.996841	4.276168	-1	51
13	43637743	43638825	peak_31277	444	.	480.596619	4.178995	-1	112
13	43764167	43764684	peak_31278	834	.	431.405823	4.356719	-1	386
13	43898065	43898711	peak_31279	921	.	594.716370	4.216599	-1	178
13	43955961	43956801	peak_31280	689	.	578.515747	3.742006	-1	328
13	43960988	43961498	peak_31281	508	.	258.886993	3.526762	-1	193
13	44148631	44148776	peak_31282	1000	.	207.360184	4.352794	-1	66
13	44175494	44176635	peak_31283	960	.	1094.906006	4.515006	-1	481
13	44176753	44177309	peak_31284	1000	.	731.003540	4.938819	-1	418
13	44388638	44389555	peak_31285	863	.	791.005676	4.520310	-1	462
13	44480512	44482198	peak_31286	546	.	921.192871	3.568791	-1	1089
13	44529272	44529651	peak_31287	756	.	286.417389	4.085598	-1	87
13	44539617	44539791	peak_31288	1000	.	264.594452	4.447318	-1	109
13	44684409	44684665	peak_31289	853	.	218.294357	3.854329	-1	179
13	44717697	44717869	peak_31290	1000	.	226.928284	4.181598	-1	102
13	44792509	44792660	peak_31291	1000	.	229.052811	4.375658	-1	90
13	44819804	44819956	peak_31292	1000	.	771.636169	8.017454	-1	29
13	44841442	44842016	peak_31293	431	.	247.548080	3.414540	-1	318
13	44916106	44916447	peak_31294	652	.	222.288116	3.341604	-1	199
13	45355531	45356744	peak_31295	970	.	1177.054688	4.754043	-1	575
13	45400652	45402105	peak_31296	1000	.	2404.671875	5.889507	-1	504
13	45526718	45527451	peak_31297	942	.	690.205139	5.067520	-1	529
13	45578242	45578414	peak_31298	1000	.	241.061737	4.350853	-1	87
13	45684243	45684448	peak_31299	1000	.	243.972717	4.356714	-1	111
13	46047565	46047798	peak_31300	1000	.	241.308121	4.208771	-1	110
13	46204570	46205367	peak_31301	1000	.	1127.790161	7.136070	-1	380
13	46206480	46207321	peak_31302	1000	.	1337.237915	6.651082	-1	684
13	46989062	46989267	peak_31303	1000	.	334.558044	4.763294	-1	92
13	47392455	47392608	peak_31304	1000	.	205.633850	4.017708	-1	75
13	47567981	47568302	peak_31305	1000	.	530.939880	5.442046	-1	210
13	47743270	47743979	peak_31306	1000	.	3332.697266	10.630654	-1	307
13	47913033	47913532	peak_31307	701	.	349.648468	3.481037	-1	229
13	47933774	47934497	peak_31308	530	.	383.489746	3.718281	-1	118
13	47935783	47936053	peak_31309	748	.	202.032074	3.431051	-1	64
13	48026463	48027797	peak_31310	1000	.	3607.681396	9.708679	-1	1055
13	48486599	48487481	peak_31311	1000	.	4562.782227	16.088558	-1	160
13	48656715	48656882	peak_31312	1000	.	239.373611	4.401456	-1	98
13	48792019	48792608	peak_31313	977	.	575.655457	5.270835	-1	95
13	49090031	49090836	peak_31314	1000	.	1916.711914	7.370064	-1	450
13	49248484	49249221	peak_31315	722	.	532.074219	4.365804	-1	657
13	49249334	49249623	peak_31316	1000	.	550.181946	5.097023	-1	170
13	49447653	49448213	peak_31317	658	.	368.485748	4.354606	-1	401
13	49683345	49685420	peak_31318	811	.	1683.447510	5.752158	-1	1953
13	50015549	50015745	peak_31319	1000	.	206.408157	4.094769	-1	92
13	50028568	50029327	peak_31320	336	.	254.872040	3.708866	-1	668
13	50171762	50172167	peak_31321	639	.	258.984650	3.330115	-1	325
13	50257042	50257246	peak_31322	986	.	201.134689	3.786294	-1	107
13	50287503	50287674	peak_31323	1000	.	218.251633	4.242054	-1	114
13	50353352	50353660	peak_31324	1000	.	662.895630	5.353748	-1	159
13	50435510	50435926	peak_31325	1000	.	763.662476	5.531555	-1	237
13	50436029	50436419	peak_31326	1000	.	1066.152100	7.414818	-1	217
13	50476420	50476581	peak_31327	1000	.	244.974121	4.460096	-1	65
13	50476790	50477474	peak_31328	1000	.	1588.599121	8.329558	-1	512
13	50504295	50505024	peak_31329	1000	.	1720.325439	7.781969	-1	605
13	50509590	50510156	peak_31330	1000	.	621.041748	5.388738	-1	78
13	50805947	50806566	peak_31331	1000	.	703.395996	4.134437	-1	507
13	50979501	50980257	peak_31332	616	.	465.547699	3.694980	-1	497
13	51177935	51178750	peak_31333	1000	.	2148.041992	10.396399	-1	161
13	51430769	51430980	peak_31334	1000	.	329.229431	4.881072	-1	90
13	51441918	51443109	peak_31335	1000	.	1819.018066	5.578038	-1	793
13	51443213	51444167	peak_31336	1000	.	1049.291748	4.638628	-1	826
13	52036761	52037404	peak_31337	588	.	378.276306	3.596417	-1	510
13	52037664	52038029	peak_31338	613	.	223.569122	3.820755	-1	176
13	52158565	52159424	peak_31339	620	.	532.381042	3.915979	-1	706
13	52305804	52306257	peak_31340	901	.	408.272522	4.287729	-1	289
13	52306396	52306849	peak_31341	769	.	348.537079	4.157839	-1	90
13	52456973	52457536	peak_31342	1000	.	607.116943	4.695615	-1	270
13	52929337	52929726	peak_31343	1000	.	587.725586	5.170656	-1	244
13	52971863	52972121	peak_31344	929	.	239.739731	3.702460	-1	91
13	52972831	52973406	peak_31345	905	.	520.111877	4.316596	-1	351
13	52973532	52973879	peak_31346	590	.	204.848969	4.126350	-1	294
13	52974162	52974514	peak_31347	685	.	241.059875	3.747197	-1	38
13	52974666	52974837	peak_31348	1000	.	212.281174	4.288917	-1	96
13	52978717	52978989	peak_31349	1000	.	325.876587	4.961234	-1	158
13	53122802	53123601	peak_31350	1000	.	954.346252	5.040714	-1	429
13	53151307	53152863	peak_31351	801	.	1245.585815	4.693965	-1	573
13	53605166	53605704	peak_31352	452	.	242.976517	3.247659	-1	56
13	53700216	53700980	peak_31353	1000	.	1451.281372	5.670115	-1	302
13	53808852	53810267	peak_31354	1000	.	3602.468506	8.919026	-1	853
13	53825973	53826222	peak_31355	944	.	235.040344	3.874648	-1	130
13	54180670	54180869	peak_31356	1000	.	477.199310	5.794433	-1	89
13	54205276	54205958	peak_31357	1000	.	755.591370	4.615826	-1	381
13	54324655	54325577	peak_31358	1000	.	1657.344238	7.220930	-1	272
13	54347375	54347520	peak_31359	1000	.	218.754318	4.250912	-1	66
13	54523889	54524104	peak_31360	961	.	206.622849	4.216448	-1	108
13	54901855	54902144	peak_31361	784	.	226.571106	3.506225	-1	124
13	54903787	54904920	peak_31362	720	.	815.643494	4.110892	-1	760
13	55036059	55036788	peak_31363	1000	.	731.413452	4.454633	-1	632
13	55037244	55038106	peak_31364	1000	.	1603.582153	6.427198	-1	755
13	55055942	55056364	peak_31365	1000	.	513.776367	4.350822	-1	291
13	55236660	55237209	peak_31366	452	.	248.383301	3.427542	-1	98
13	55240179	55241577	peak_31367	1000	.	1452.799194	4.539556	-1	85
13	55246692	55247030	peak_31368	761	.	257.305511	3.297111	-1	285
13	55247399	55248192	peak_31369	835	.	662.492493	4.698819	-1	98
13	55384715	55384928	peak_31370	1000	.	240.886978	4.161546	-1	99
13	55450992	55451124	peak_31371	1000	.	329.038757	5.077033	-1	92
13	55451238	55451900	peak_31372	885	.	585.807617	4.129295	-1	245
13	55656124	55656292	peak_31373	1000	.	210.059341	4.262637	-1	85
13	55776851	55777361	peak_31374	428	.	218.246063	3.214000	-1	220
13	56018377	56019203	peak_31375	1000	.	1228.532227	5.734564	-1	586
13	56186200	56186696	peak_31376	457	.	226.730179	3.627204	-1	383
13	56200729	56200911	peak_31377	1000	.	220.888748	4.065933	-1	85
13	56239163	56241429	peak_31378	1000	.	2349.190918	5.309538	-1	654
13	56246368	56248426	peak_31379	940	.	1935.225586	5.638378	-1	1621
13	56291389	56291741	peak_31380	627	.	220.638840	3.277799	-1	72
13	56316817	56317213	peak_31381	657	.	260.264130	3.651178	-1	174
13	56351500	56351709	peak_31382	1000	.	268.656067	4.346031	-1	81
13	56362428	56362774	peak_31383	1000	.	453.704498	4.764358	-1	75
13	56516717	56517462	peak_31384	436	.	325.146545	3.314142	-1	74
13	56750536	56750719	peak_31385	1000	.	201.991531	3.818231	-1	54
13	56804404	56804653	peak_31386	1000	.	376.317596	4.528067	-1	97
13	56804776	56805524	peak_31387	1000	.	799.389221	4.063261	-1	668
13	56805649	56806175	peak_31388	718	.	377.855499	4.231836	-1	285
13	56950903	56951067	peak_31389	1000	.	216.989761	4.186822	-1	66
13	57174045	57174837	peak_31390	528	.	418.501831	3.165363	-1	685
13	57197230	57197743	peak_31391	649	.	333.016205	3.654897	-1	125
13	57198116	57198350	peak_31392	965	.	225.826767	3.983511	-1	115
13	57246258	57247031	peak_31393	727	.	561.903076	3.771586	-1	692
13	57247256	57247421	peak_31394	1000	.	200.515411	4.177648	-1	98
13	57394148	57394301	peak_31395	1000	.	219.816132	4.260102	-1	90
13	57441620	57441804	peak_31396	1000	.	237.003769	3.989821	-1	92
13	57540807	57541242	peak_31397	563	.	244.689392	3.563853	-1	345
13	57560695	57561304	peak_31398	846	.	515.185730	4.235647	-1	404
13	57561477	57562109	peak_31399	984	.	621.701843	4.141002	-1	287
13	57587109	57587900	peak_31400	604	.	477.544861	4.205456	-1	450
13	57588153	57588715	peak_31401	903	.	507.495392	4.397416	-1	61
13	57653806	57654864	peak_31402	1000	.	1261.105713	6.776008	-1	973
13	57695991	57697009	peak_31403	456	.	464.023682	3.439147	-1	808
13	57829690	57829952	peak_31404	1000	.	273.393066	3.986665	-1	121
13	57921535	57921976	peak_31405	1000	.	483.927643	3.782713	-1	351
13	58020053	58020237	peak_31406	1000	.	237.176559	4.367153	-1	84
13	58021919	58022514	peak_31407	498	.	296.115021	3.389809	-1	198
13	58144486	58145309	peak_31408	821	.	675.981812	3.900853	-1	328
13	58154543	58155128	peak_31409	738	.	431.817139	3.641036	-1	99
13	58281482	58281668	peak_31410	1000	.	226.888000	4.103901	-1	87
13	58324045	58324543	peak_31411	497	.	247.541626	3.860386	-1	227
13	58545055	58545236	peak_31412	1000	.	224.453125	4.456340	-1	66
13	58642270	58643126	peak_31413	1000	.	860.286499	4.279763	-1	435
13	58664099	58664277	peak_31414	1000	.	210.777328	3.869843	-1	86
13	58702581	58703433	peak_31415	372	.	317.197784	3.600860	-1	505
13	58722438	58722605	peak_31416	1000	.	214.670868	4.166782	-1	91
13	58810183	58810887	peak_31417	504	.	354.803528	3.817842	-1	597
13	58811008	58811790	peak_31418	381	.	298.211334	3.237073	-1	91
13	58896028	58896186	peak_31419	1000	.	211.064651	4.008052	-1	86
13	59057393	59058258	peak_31420	626	.	541.584717	3.633444	-1	453
13	59224606	59224799	peak_31421	1000	.	244.441360	4.177698	-1	86
13	59240800	59242060	peak_31422	812	.	1023.234009	4.701978	-1	844
13	59318984	59319327	peak_31423	855	.	293.353607	4.269263	-1	88
13	59320779	59321048	peak_31424	921	.	247.657089	3.551320	-1	176
13	59365541	59365723	peak_31425	1000	.	344.770538	5.310511	-1	77
13	59381289	59381511	peak_31426	1000	.	305.455109	4.315110	-1	130
13	59432883	59433047	peak_31427	1000	.	206.474747	3.877566	-1	48
13	59522159	59522555	peak_31428	813	.	321.760681	4.038144	-1	129
13	59665414	59665693	peak_31429	770	.	214.812698	3.712475	-1	76
13	59710752	59711680	peak_31430	1000	.	3127.200684	12.442136	-1	293
13	59757275	59757996	peak_31431	1000	.	1724.871460	8.583969	-1	425
13	59901252	59901676	peak_31432	1000	.	481.170258	4.255919	-1	169
13	60095587	60096190	peak_31433	779	.	469.700409	4.385137	-1	61
13	60281611	60281898	peak_31434	1000	.	313.393768	4.752809	-1	71
13	60393341	60394229	peak_31435	1000	.	1544.682983	5.720516	-1	97
13	60394713	60395209	peak_31436	840	.	416.519897	4.419993	-1	278
13	60469284	60470120	peak_31437	747	.	624.770935	4.049767	-1	714
13	60489521	60490210	peak_31438	544	.	374.802704	3.425535	-1	70
13	60525029	60525633	peak_31439	427	.	258.011353	3.235764	-1	80
13	60561729	60562075	peak_31440	668	.	230.971146	3.657681	-1	118
13	60640045	60640631	peak_31441	477	.	279.628418	3.549210	-1	235
13	60703359	60703542	peak_31442	1000	.	222.166809	4.211581	-1	103
13	60761701	60761876	peak_31443	1000	.	202.971024	4.128711	-1	114
13	60772996	60773151	peak_31444	1000	.	210.202255	4.126433	-1	49
13	60805797	60806080	peak_31445	750	.	212.352020	3.642655	-1	145
13	60863577	60864182	peak_31446	523	.	316.464020	3.696639	-1	108
13	60915431	60916581	peak_31447	1000	.	2070.086426	7.793931	-1	739
13	61036977	61037371	peak_31448	1000	.	1039.545776	7.073167	-1	312
13	61067761	61068453	peak_31449	1000	.	2592.559814	11.289413	-1	266
13	61108878	61109337	peak_31450	761	.	349.403564	4.203681	-1	374
13	61161262	61161622	peak_31451	772	.	277.955109	3.535486	-1	264
13	61212990	61213168	peak_31452	1000	.	223.052139	4.016542	-1	75
13	61303206	61303779	peak_31453	1000	.	652.912170	4.287257	-1	491
13	61379381	61379974	peak_31454	1000	.	1083.336914	6.144067	-1	300
13	61381491	61381915	peak_31455	693	.	293.634644	3.722565	-1	75
13	61383598	61384089	peak_31456	908	.	445.679657	4.165478	-1	307
13	61438569	61439674	peak_31457	1000	.	2031.217773	6.076830	-1	255
13	61526567	61528741	peak_31458	1000	.	3049.991699	6.157176	-1	1290
13	61535257	61535689	peak_31459	1000	.	910.623047	7.228055	-1	138
13	61571774	61572610	peak_31460	1000	.	981.823914	5.068434	-1	748
13	61633445	61633644	peak_31461	1000	.	293.228485	4.614615	-1	110
13	61640497	61641076	peak_31462	1000	.	1065.548706	7.930729	-1	167
13	61703169	61704422	peak_31463	1000	.	4338.256348	11.039984	-1	256
13	61819106	61819272	peak_31464	1000	.	213.386200	4.157372	-1	70
13	61861093	61861277	peak_31465	1000	.	247.741852	4.277893	-1	109
13	61865419	61866199	peak_31466	483	.	376.730621	3.657429	-1	134
13	61978282	61978791	peak_31467	634	.	322.727081	3.532581	-1	358
13	62032412	62033454	peak_31468	505	.	526.463013	3.408775	-1	320
13	62066540	62066700	peak_31469	1000	.	213.982742	4.473367	-1	69
13	62100627	62101300	peak_31470	985	.	662.982788	4.879495	-1	242
13	62130704	62130868	peak_31471	1000	.	285.404938	4.708305	-1	84
13	62188095	62188286	peak_31472	1000	.	294.870819	4.572827	-1	92
13	62196297	62196949	peak_31473	403	.	262.818939	3.336477	-1	209
13	62269889	62270073	peak_31474	1000	.	262.540283	4.596265	-1	93
13	62302878	62303072	peak_31475	1000	.	216.237289	3.863333	-1	72
13	62311331	62311988	peak_31476	1000	.	738.171387	4.130045	-1	154
13	62359194	62359403	peak_31477	1000	.	251.825684	4.358417	-1	110
13	62417870	62418029	peak_31478	1000	.	219.085220	4.583076	-1	58
13	62489811	62490471	peak_31479	788	.	520.250488	3.881567	-1	52
13	62498344	62498558	peak_31480	1000	.	293.963928	4.663388	-1	93
13	62498921	62499253	peak_31481	774	.	257.050995	3.878839	-1	263
13	62500081	62500496	peak_31482	1000	.	458.962463	4.930772	-1	196
13	62500902	62501365	peak_31483	634	.	293.684235	3.460088	-1	101
13	62960975	62961225	peak_31484	922	.	230.608231	3.588870	-1	79
13	63000562	63001230	peak_31485	651	.	434.571594	4.513087	-1	442
13	63030528	63031045	peak_31486	505	.	260.874390	3.410050	-1	282
13	63031573	63032011	peak_31487	469	.	205.524612	3.261293	-1	199
13	63075996	63076180	peak_31488	1000	.	237.351089	4.364030	-1	79
13	63144549	63144733	peak_31489	1000	.	265.084656	4.294275	-1	74
13	63149550	63149728	peak_31490	1000	.	208.612946	4.086802	-1	90
13	63236668	63236939	peak_31491	1000	.	290.985931	4.178279	-1	173
13	63237057	63237739	peak_31492	658	.	448.907990	3.970234	-1	123
13	63317946	63318683	peak_31493	820	.	604.267456	4.419625	-1	340
13	63496924	63498558	peak_31494	479	.	782.738342	3.754118	-1	1504
13	63568092	63568316	peak_31495	1000	.	326.719238	4.750939	-1	80
13	63568497	63569092	peak_31496	537	.	319.218719	3.488253	-1	117
13	63707450	63707608	peak_31497	1000	.	204.637634	4.159364	-1	71
13	63749408	63749664	peak_31498	922	.	235.935547	3.613752	-1	89
13	63844406	63845660	peak_31499	229	.	287.251099	3.157490	-1	1129
13	64066432	64066701	peak_31500	1000	.	2166.412354	13.389456	-1	128
13	64316800	64319586	peak_31501	1000	.	3540.849609	6.297266	-1	1015
13	64332769	64333665	peak_31502	583	.	522.401184	4.161116	-1	211
13	64402786	64403907	peak_31503	463	.	519.369934	3.647858	-1	1005
13	64686846	64687022	peak_31504	1000	.	234.967072	4.154532	-1	78
13	64756791	64756978	peak_31505	1000	.	239.624542	4.510258	-1	94
13	64933400	64933803	peak_31506	1000	.	1725.038086	9.924951	-1	169
13	65023875	65024350	peak_31507	443	.	210.469009	4.009200	-1	236
13	65057030	65057685	peak_31508	844	.	552.633972	4.260775	-1	518
13	65105800	65106029	peak_31509	1000	.	251.716034	3.750357	-1	104
13	65116443	65116861	peak_31510	516	.	215.794891	3.510051	-1	293
13	65117408	65118074	peak_31511	910	.	606.367920	4.743296	-1	410
13	65118223	65118706	peak_31512	875	.	422.577942	3.925414	-1	403
13	65138381	65138584	peak_31513	1000	.	218.415192	3.995502	-1	98
13	65142839	65143729	peak_31514	734	.	653.558289	4.265742	-1	558
13	65144831	65145143	peak_31515	813	.	253.628738	3.246528	-1	194
13	65153268	65153619	peak_31516	806	.	282.939514	3.462869	-1	114
13	65154393	65154819	peak_31517	1000	.	432.626678	4.208936	-1	285
13	65240177	65240438	peak_31518	943	.	246.251587	4.148597	-1	154
13	65358815	65359318	peak_31519	1000	.	711.048767	5.881277	-1	333
13	65427488	65428125	peak_31520	1000	.	759.084961	6.552009	-1	467
13	65565316	65565804	peak_31521	693	.	338.200195	4.143300	-1	268
13	65639018	65639535	peak_31522	1000	.	753.669128	6.143364	-1	388
13	65721317	65721705	peak_31523	1000	.	1076.061768	7.208243	-1	157
13	65758651	65760561	peak_31524	1000	.	6655.123535	10.512582	-1	1197
13	65762222	65762408	peak_31525	1000	.	275.928680	4.552433	-1	105
13	65948308	65948896	peak_31526	1000	.	1602.203003	8.288353	-1	131
13	66020442	66021791	peak_31527	1000	.	1940.105713	9.405046	-1	458
13	66038662	66039441	peak_31528	1000	.	1614.217041	8.687340	-1	328
13	66054904	66055434	peak_31529	1000	.	783.671753	5.801427	-1	396
13	66079638	66080533	peak_31530	1000	.	1777.542725	7.097938	-1	499
13	66095503	66096393	peak_31531	1000	.	994.827026	4.602872	-1	662
13	66112096	66112276	peak_31532	1000	.	256.918304	4.727360	-1	79
13	66133599	66133881	peak_31533	1000	.	1152.999390	9.012218	-1	165
13	66137409	66137864	peak_31534	448	.	203.976730	3.363717	-1	358
13	66155477	66156020	peak_31535	1000	.	880.194153	7.051865	-1	110
13	66178810	66179277	peak_31536	594	.	277.443848	3.749092	-1	179
13	66194034	66194939	peak_31537	1000	.	1113.898193	6.903701	-1	749
13	66204264	66204850	peak_31538	556	.	326.066620	3.242285	-1	181
13	66205173	66205607	peak_31539	635	.	275.713623	3.607628	-1	312
13	66241800	66242120	peak_31540	1000	.	528.259277	4.869374	-1	92
13	66259134	66259306	peak_31541	1000	.	255.416870	4.425128	-1	59
13	66315325	66315920	peak_31542	1000	.	977.696594	5.783762	-1	146
13	66334328	66334988	peak_31543	1000	.	1811.928833	7.072643	-1	277
13	66350456	66350894	peak_31544	912	.	399.432098	3.977744	-1	206
13	66371109	66371250	peak_31545	1000	.	425.757965	5.758653	-1	40
13	66421200	66421875	peak_31546	1000	.	2961.586670	11.803058	-1	149
13	66524092	66524520	peak_31547	1000	.	807.198853	6.659953	-1	278
13	66544557	66544870	peak_31548	895	.	280.220825	3.517714	-1	224
13	66548295	66548704	peak_31549	622	.	254.281647	3.704245	-1	327
13	66597496	66598152	peak_31550	559	.	366.710968	3.665899	-1	119
13	66698065	66698578	peak_31551	516	.	264.596191	3.596417	-1	429
13	66708352	66708806	peak_31552	543	.	246.512085	3.623562	-1	203
13	67156646	67157121	peak_31553	596	.	283.268280	3.422796	-1	97
13	67173404	67173731	peak_31554	638	.	208.776016	3.160814	-1	222
13	67313611	67314200	peak_31555	563	.	331.681000	3.383500	-1	330
13	67417713	67418111	peak_31556	1000	.	983.642578	6.639170	-1	122
13	67428876	67429172	peak_31557	1000	.	545.499573	6.184144	-1	100
13	67718269	67718599	peak_31558	622	.	205.316772	3.718340	-1	237
13	67721128	67721711	peak_31559	650	.	379.094513	4.120586	-1	92
13	67778740	67779005	peak_31560	1000	.	463.500610	5.510985	-1	117
13	67871556	67872074	peak_31561	785	.	406.562866	4.374310	-1	141
13	67934695	67934892	peak_31562	1000	.	285.360535	4.623399	-1	106
13	67983065	67983633	peak_31563	1000	.	634.655701	5.545666	-1	472
13	68049841	68050196	peak_31564	770	.	273.289825	3.795482	-1	158
13	68301773	68302464	peak_31565	344	.	237.869507	3.215985	-1	75
13	68477584	68477735	peak_31566	1000	.	684.133545	7.453975	-1	76
13	68477881	68478165	peak_31567	1000	.	4318.054688	24.686470	-1	142
13	68480606	68480921	peak_31568	1000	.	450.935822	4.925550	-1	122
13	68546304	68547122	peak_31569	1000	.	1367.674072	6.102375	-1	303
13	68641228	68641374	peak_31570	1000	.	203.881790	4.484861	-1	55
13	68657312	68658277	peak_31571	1000	.	1835.399414	7.059533	-1	561
13	68737063	68737495	peak_31572	1000	.	437.278473	4.437931	-1	94
13	68758892	68759305	peak_31573	516	.	213.201965	3.524283	-1	138
13	68770063	68770468	peak_31574	744	.	301.381042	3.698153	-1	205
13	68792933	68793293	peak_31575	1000	.	504.526733	5.979979	-1	268
13	68828257	68829031	peak_31576	1000	.	2225.024902	11.212171	-1	341
13	68877952	68878191	peak_31577	981	.	234.572830	3.793586	-1	89
13	68952457	68953427	peak_31578	380	.	368.963593	3.393167	-1	406
13	68980222	68980520	peak_31579	977	.	291.220459	3.707572	-1	194
13	68982814	68983297	peak_31580	857	.	413.707184	4.423274	-1	119
13	68986708	68987104	peak_31581	631	.	249.866852	3.628690	-1	127
13	68996231	68997036	peak_31582	1000	.	1139.207764	5.000751	-1	462
13	69012103	69012486	peak_31583	611	.	233.882858	3.237315	-1	77
13	69289620	69290438	peak_31584	1000	.	820.442871	4.233788	-1	326
13	69403832	69404388	peak_31585	955	.	530.943604	4.661443	-1	183
13	69440987	69441662	peak_31586	938	.	633.055054	5.060294	-1	122
13	69501856	69502042	peak_31587	1000	.	238.114441	4.474209	-1	71
13	69575708	69577327	peak_31588	1000	.	4022.249268	9.920814	-1	260
13	69677615	69677818	peak_31589	1000	.	360.839813	4.998171	-1	127
13	69688526	69688925	peak_31590	1000	.	414.613770	4.247931	-1	135
13	69701824	69702043	peak_31591	1000	.	261.209778	3.956499	-1	116
13	69723944	69724366	peak_31592	880	.	371.466980	3.938621	-1	199
13	69918875	69919244	peak_31593	1000	.	960.012329	6.918180	-1	214
13	70003816	70004169	peak_31594	819	.	288.956116	4.123409	-1	260
13	70004485	70005212	peak_31595	451	.	328.039062	4.187627	-1	241
13	70068185	70068494	peak_31596	1000	.	340.883759	4.898359	-1	111
13	70068631	70069440	peak_31597	557	.	450.344879	4.453067	-1	270
13	70348554	70349251	peak_31598	1000	.	2421.628418	9.019769	-1	202
13	70400478	70400834	peak_31599	625	.	222.423080	3.518807	-1	278
13	70416378	70418054	peak_31600	1000	.	2889.803955	7.862811	-1	862
13	70796254	70796563	peak_31601	1000	.	412.521545	4.752496	-1	126
13	70803310	70803985	peak_31602	793	.	535.086487	3.648214	-1	118
13	70853320	70853650	peak_31603	772	.	254.768753	3.538677	-1	225
13	70879337	70880795	peak_31604	1000	.	2968.797119	8.114881	-1	762
13	70901070	70901225	peak_31605	1000	.	858.591919	8.754076	-1	75
13	71030791	71031200	peak_31606	502	.	205.367264	3.004819	-1	355
13	71254227	71256137	peak_31607	1000	.	2188.980957	6.006346	-1	1040
13	71256934	71258556	peak_31608	976	.	1583.376953	4.680063	-1	1378
13	71258659	71259140	peak_31609	746	.	358.624908	3.775767	-1	393
13	71260627	71261090	peak_31610	607	.	281.188385	3.457315	-1	116
13	71277695	71278735	peak_31611	820	.	853.086670	3.829858	-1	556
13	71289259	71289760	peak_31612	643	.	321.975494	4.126828	-1	209
13	71299341	71300424	peak_31613	1000	.	1117.868408	5.880592	-1	208
13	71300951	71301258	peak_31614	686	.	210.662567	3.139706	-1	101
13	71323012	71323730	peak_31615	858	.	615.827393	4.600456	-1	539
13	71328021	71328840	peak_31616	467	.	382.425873	3.333215	-1	488
13	71329535	71330513	peak_31617	687	.	671.735962	4.047644	-1	275
13	71362711	71363201	peak_31618	658	.	322.176178	3.497702	-1	250
13	71374783	71375052	peak_31619	1000	.	546.493469	5.672482	-1	125
13	71524141	71524553	peak_31620	955	.	393.282196	4.239979	-1	288
13	71530197	71530512	peak_31621	700	.	220.425232	3.240182	-1	269
13	71560619	71561610	peak_31622	1000	.	995.593079	4.292997	-1	877
13	71595315	71596816	peak_31623	1000	.	3218.962646	9.581137	-1	1123
13	71622248	71623073	peak_31624	1000	.	992.822327	5.302747	-1	543
13	71623237	71623566	peak_31625	1000	.	553.606812	5.252260	-1	133
13	71645951	71646958	peak_31626	1000	.	2289.687744	10.803984	-1	686
13	71706826	71707428	peak_31627	1000	.	1037.920532	5.284439	-1	120
13	71732165	71732698	peak_31628	1000	.	722.562561	5.430992	-1	163
13	71752902	71753208	peak_31629	1000	.	791.380310	6.793323	-1	194
13	71760495	71760947	peak_31630	1000	.	878.700745	8.194260	-1	116
13	71761145	71762423	peak_31631	978	.	1250.043213	4.820268	-1	1181
13	71762560	71763039	peak_31632	466	.	223.040192	3.267345	-1	200
13	71851956	71853151	peak_31633	1000	.	2175.402100	9.241592	-1	808
13	71886478	71887173	peak_31634	1000	.	1114.999390	4.736724	-1	474
13	71892333	71893022	peak_31635	1000	.	1561.909912	7.646224	-1	181
13	71895366	71895528	peak_31636	1000	.	286.202759	4.649686	-1	83
13	71916401	71916620	peak_31637	1000	.	679.390625	7.233206	-1	62
13	71917308	71918297	peak_31638	1000	.	1689.725586	7.763379	-1	390
13	71989063	71989504	peak_31639	1000	.	543.584778	4.884914	-1	192
13	72047116	72047755	peak_31640	551	.	352.310303	3.652081	-1	174
13	72100318	72100457	peak_31641	1000	.	301.428162	4.604374	-1	48
13	72122095	72122265	peak_31642	1000	.	240.441559	4.302279	-1	111
13	72171493	72171622	peak_31643	1000	.	385.638062	5.630974	-1	17
13	72180502	72180703	peak_31644	1000	.	386.161835	5.436500	-1	90
13	72200216	72201103	peak_31645	1000	.	1582.873901	7.699359	-1	211
13	72250124	72250978	peak_31646	754	.	643.858948	4.890024	-1	782
13	72269590	72270402	peak_31647	1000	.	1425.300659	7.163245	-1	294
13	72365251	72365551	peak_31648	909	.	272.650574	3.820576	-1	187
13	72480270	72480891	peak_31649	880	.	546.687927	4.154365	-1	245
13	72512616	72512879	peak_31650	1000	.	488.354919	5.582652	-1	121
13	72514632	72514941	peak_31651	931	.	287.704620	3.891625	-1	88
13	72550082	72550435	peak_31652	964	.	340.151398	3.910409	-1	67
13	72576228	72577184	peak_31653	243	.	232.645340	3.311028	-1	239
13	72578837	72580066	peak_31654	877	.	1077.759155	4.602507	-1	342
13	72622308	72623160	peak_31655	984	.	838.406921	5.545353	-1	640
13	72631224	72631569	peak_31656	913	.	314.812805	4.107324	-1	217
13	72649543	72650091	peak_31657	471	.	258.255157	3.568572	-1	397
13	72650311	72650905	peak_31658	1000	.	1316.934082	7.758734	-1	429
13	72655600	72656632	peak_31659	1000	.	2463.254395	7.969748	-1	293
13	72663547	72664130	peak_31660	466	.	271.436646	3.477677	-1	510
13	72664806	72665316	peak_31661	717	.	365.919525	4.098281	-1	446
13	72786257	72786871	peak_31662	388	.	238.322113	3.383143	-1	51
13	72877025	72877651	peak_31663	705	.	441.178528	3.987968	-1	351
13	73022807	73023420	peak_31664	381	.	233.711121	3.695639	-1	329
13	73052693	73053197	peak_31665	483	.	243.317093	3.490648	-1	386
13	73054771	73055803	peak_31666	891	.	919.749512	4.872809	-1	151
13	73056701	73057328	peak_31667	427	.	267.798981	3.291237	-1	350
13	73061786	73062409	peak_31668	341	.	212.682907	2.964718	-1	182
13	73067289	73068186	peak_31669	432	.	387.648804	3.241680	-1	84
13	73078228	73078971	peak_31670	370	.	275.216675	3.213878	-1	120
13	73080815	73081006	peak_31671	1000	.	215.015717	3.984868	-1	120
13	73081115	73081745	peak_31672	337	.	212.344513	3.257174	-1	187
13	73082246	73082609	peak_31673	644	.	233.818832	3.500227	-1	158
13	73083037	73083625	peak_31674	1000	.	640.130981	4.066285	-1	146
13	73083789	73084635	peak_31675	710	.	600.281738	3.883130	-1	387
13	73084772	73085573	peak_31676	554	.	443.585083	3.911764	-1	720
13	73085681	73086104	peak_31677	487	.	205.929977	3.550923	-1	304
13	73093989	73094677	peak_31678	314	.	215.869965	3.007093	-1	416
13	73096740	73097292	peak_31679	486	.	268.111359	3.456881	-1	63
13	73097664	73099727	peak_31680	1000	.	3001.592285	6.935338	-1	1252
13	73254510	73255334	peak_31681	1000	.	1693.052002	8.534048	-1	499
13	73275921	73276761	peak_31682	821	.	689.777344	4.362487	-1	308
13	73347974	73348327	peak_31683	851	.	300.332550	3.867432	-1	245
13	73351178	73351673	peak_31684	542	.	268.432373	4.108007	-1	323
13	73519831	73520015	peak_31685	1000	.	250.261826	4.366553	-1	73
13	73573748	73574504	peak_31686	1000	.	1369.459473	7.426305	-1	356
13	73831222	73831514	peak_31687	1000	.	495.193848	4.826705	-1	146
13	73831970	73832398	peak_31688	776	.	332.081482	3.744459	-1	352
13	73900452	73901465	peak_31689	1000	.	2119.637939	7.674180	-1	620
13	74020255	74020668	peak_31690	529	.	218.408890	3.507357	-1	220
13	74179947	74180515	peak_31691	619	.	351.398132	4.050059	-1	339
13	74512221	74512357	peak_31692	1000	.	654.566956	7.460011	-1	13
13	74515843	74518360	peak_31693	1000	.	3203.082764	6.008974	-1	1728
13	74542547	74542732	peak_31694	1000	.	379.777008	5.103212	-1	93
13	74702848	74703007	peak_31695	1000	.	228.048721	4.319814	-1	84
13	74704952	74706564	peak_31696	1000	.	5100.672852	10.794739	-1	153
13	74846107	74846555	peak_31697	1000	.	808.472595	6.391487	-1	277
13	74847463	74847802	peak_31698	613	.	207.883682	3.665663	-1	271
13	74975875	74976394	peak_31699	1000	.	1346.140991	7.814628	-1	124
13	75021969	75022287	peak_31700	1000	.	338.991638	4.047094	-1	221
13	75074609	75074777	peak_31701	1000	.	224.140060	4.185306	-1	76
13	75074919	75075399	peak_31702	1000	.	522.747803	4.460192	-1	319
13	75107566	75107815	peak_31703	1000	.	373.346802	4.457963	-1	196
13	75127698	75128448	peak_31704	839	.	629.588196	4.196305	-1	450
13	75132528	75132944	peak_31705	976	.	405.991547	4.436319	-1	82
13	75189243	75190234	peak_31706	650	.	644.643494	3.965952	-1	927
13	75215614	75216018	peak_31707	825	.	333.316467	4.990744	-1	317
13	75220332	75220807	peak_31708	509	.	241.545883	3.568062	-1	306
13	75389823	75390757	peak_31709	1000	.	1153.969360	5.859303	-1	742
13	75448478	75448727	peak_31710	1000	.	305.651306	4.556149	-1	94
13	75450951	75451367	peak_31711	1000	.	472.223877	4.583121	-1	316
13	75498913	75499554	peak_31712	769	.	492.660431	3.997665	-1	223
13	75500973	75501780	peak_31713	852	.	687.530029	4.651881	-1	388
13	75504499	75505185	peak_31714	976	.	669.474548	3.995674	-1	397
13	75507092	75508266	peak_31715	1000	.	1879.307861	6.453426	-1	232
13	75605091	75606277	peak_31716	1000	.	2283.718994	7.305498	-1	983
13	75727781	75728556	peak_31717	306	.	236.945404	3.277277	-1	704
13	75733140	75733968	peak_31718	332	.	274.990112	3.398047	-1	224
13	75744159	75744497	peak_31719	746	.	252.061081	3.499449	-1	214
13	75751745	75752311	peak_31720	571	.	323.209229	3.247659	-1	496
13	75768849	75769460	peak_31721	850	.	519.202393	4.128294	-1	85
13	75774344	75774949	peak_31722	457	.	276.396027	3.279940	-1	99
13	75775148	75775495	peak_31723	754	.	261.734741	3.964756	-1	203
13	75782859	75783173	peak_31724	689	.	216.354324	3.671556	-1	211
13	75784985	75785777	peak_31725	1000	.	1371.803589	6.262218	-1	565
13	75785880	75786107	peak_31726	1000	.	248.999115	3.876489	-1	103
13	75786650	75787171	peak_31727	694	.	361.398193	4.267776	-1	255
13	75811835	75812253	peak_31728	808	.	337.784363	3.843312	-1	304
13	75842976	75843199	peak_31729	977	.	217.852097	3.833091	-1	115
13	75869730	75869981	peak_31730	995	.	249.769348	3.862080	-1	171
13	75905194	75906517	peak_31731	742	.	981.418762	4.116505	-1	398
13	76284825	76285208	peak_31732	651	.	249.366089	3.516037	-1	326
13	76749342	76749906	peak_31733	356	.	200.578461	3.071645	-1	328
13	76812866	76813040	peak_31734	1000	.	230.039703	4.461031	-1	96
13	76944601	76944785	peak_31735	1000	.	306.660034	4.652020	-1	80
13	76945119	76945849	peak_31736	1000	.	1683.289429	6.130612	-1	486
13	77180371	77182150	peak_31737	1000	.	5950.965332	8.897014	-1	461
13	77217280	77217819	peak_31738	1000	.	1453.023682	8.120040	-1	417
13	77395905	77396955	peak_31739	1000	.	1088.332520	5.486983	-1	431
13	77397071	77397585	peak_31740	817	.	420.157104	3.931407	-1	434
13	77397708	77398107	peak_31741	920	.	366.964905	4.267151	-1	291
13	77721598	77721741	peak_31742	1000	.	203.961624	4.084644	-1	73
13	77749526	77751390	peak_31743	1000	.	4305.990234	9.924472	-1	1299
13	77863393	77864343	peak_31744	1000	.	2815.586914	11.983789	-1	211
13	77979941	77980447	peak_31745	722	.	365.204407	4.492276	-1	97
13	78444465	78444677	peak_31746	1000	.	213.001144	3.908177	-1	119
13	78557642	78558664	peak_31747	840	.	858.589905	5.216361	-1	116
13	78558801	78559867	peak_31748	700	.	745.991821	5.052674	-1	661
13	78621253	78621915	peak_31749	712	.	471.527374	3.934343	-1	534
13	78626968	78627357	peak_31750	683	.	265.610809	3.521977	-1	292
13	78660190	78660406	peak_31751	999	.	215.709198	3.861967	-1	92
13	78805959	78806338	peak_31752	824	.	312.218079	3.499192	-1	282
13	78868185	78868412	peak_31753	1000	.	250.856445	4.021856	-1	112
13	78868737	78869040	peak_31754	1000	.	370.694763	3.950456	-1	211
13	78916062	78916591	peak_31755	1000	.	853.238342	5.075289	-1	313
13	78969767	78970287	peak_31756	1000	.	631.877747	4.864697	-1	332
13	78982580	78983072	peak_31757	604	.	297.273987	3.746712	-1	54
13	79085808	79086139	peak_31758	1000	.	343.344818	3.959704	-1	233
13	79114441	79114675	peak_31759	1000	.	317.363312	4.558493	-1	111
13	79139233	79140154	peak_31760	1000	.	1160.061035	4.649155	-1	605
13	79245616	79246199	peak_31761	861	.	501.757782	5.313063	-1	187
13	79254113	79254280	peak_31762	1000	.	213.641846	4.002089	-1	113
13	79266508	79266890	peak_31763	943	.	360.288910	4.683988	-1	93
13	79267931	79268422	peak_31764	478	.	234.619766	3.166233	-1	361
13	79278427	79278779	peak_31765	936	.	329.297852	3.837589	-1	174
13	79386798	79387074	peak_31766	1000	.	668.459534	6.376748	-1	149
13	79397788	79398279	peak_31767	683	.	335.367523	3.901834	-1	298
13	79476842	79477003	peak_31768	1000	.	201.595123	4.024108	-1	91
13	79527340	79527487	peak_31769	1000	.	204.888412	4.114575	-1	46
13	79558963	79559160	peak_31770	1000	.	238.004623	4.375562	-1	103
13	79610128	79611251	peak_31771	1000	.	3470.499268	12.696952	-1	767
13	79674738	79675098	peak_31772	952	.	342.867218	3.718263	-1	122
13	79675204	79675587	peak_31773	1000	.	387.186523	3.980509	-1	323
13	79709959	79710549	peak_31774	858	.	506.211121	3.955502	-1	101
13	79776496	79777313	peak_31775	1000	.	1582.387817	8.488093	-1	315
13	79796893	79797223	peak_31776	656	.	216.522812	3.482213	-1	161
13	79841179	79841565	peak_31777	521	.	201.157394	3.572933	-1	315
13	79842502	79886902	peak_31778	1000	.	225624.062500	11.549427	-1	17883
13	79913636	79915156	peak_31779	1000	.	7547.985352	10.552835	-1	1057
13	79919840	79920023	peak_31780	1000	.	206.421722	4.193062	-1	65
13	79962781	79962917	peak_31781	1000	.	214.729904	4.087628	-1	43
13	79982948	79983401	peak_31782	529	.	239.603348	3.629675	-1	131
13	79984937	79985379	peak_31783	824	.	364.186768	4.191361	-1	345
13	79990101	79990370	peak_31784	902	.	242.696793	3.665430	-1	199
13	79997398	79997874	peak_31785	801	.	381.041962	4.279528	-1	85
13	79999465	79999654	peak_31786	1000	.	241.927399	4.247843	-1	91
13	80028384	80028689	peak_31787	676	.	206.328430	3.509845	-1	196
13	80040931	80041268	peak_31788	733	.	247.188293	3.582284	-1	222
13	80076157	80076326	peak_31789	1000	.	203.302216	4.047024	-1	104
13	80143874	80144378	peak_31790	462	.	232.900909	3.357661	-1	167
13	80146758	80147617	peak_31791	249	.	213.888947	2.962134	-1	327
13	80149106	80149367	peak_31792	775	.	202.346451	3.397164	-1	208
13	80161160	80161871	peak_31793	736	.	523.189453	4.014310	-1	118
13	80208252	80208846	peak_31794	896	.	532.245605	5.501945	-1	103
13	80236521	80236815	peak_31795	1000	.	331.884125	4.228520	-1	86
13	80264493	80265201	peak_31796	1000	.	1202.870850	5.831336	-1	268
13	80406994	80407472	peak_31797	700	.	334.557007	3.808508	-1	74
13	80458102	80458259	peak_31798	1000	.	252.745346	4.552193	-1	98
13	80556131	80556913	peak_31799	1000	.	861.346191	5.625763	-1	667
13	80625504	80626036	peak_31800	522	.	277.598907	3.901986	-1	311
13	80639303	80639928	peak_31801	770	.	481.516144	3.919849	-1	262
13	80708960	80709115	peak_31802	1000	.	217.371429	4.092186	-1	65
13	80789656	80790456	peak_31803	345	.	275.667175	3.173569	-1	364
13	80871220	80871657	peak_31804	483	.	211.155029	3.009432	-1	187
13	80872690	80873098	peak_31805	574	.	234.112076	3.499192	-1	170
13	80884973	80885539	peak_31806	490	.	277.602142	3.411855	-1	97
13	80905944	80906404	peak_31807	450	.	206.842285	2.958463	-1	124
13	80910404	80910778	peak_31808	731	.	273.342987	3.450157	-1	125
13	80924445	80924671	peak_31809	917	.	207.318268	3.691800	-1	89
13	80925474	80926206	peak_31810	744	.	544.789978	4.516986	-1	111
13	80926536	80927214	peak_31811	474	.	321.687286	3.400008	-1	273
13	81296968	81297203	peak_31812	875	.	205.547867	3.654160	-1	118
13	81333150	81333356	peak_31813	1000	.	291.815125	4.708060	-1	88
13	81446009	81446366	peak_31814	596	.	212.695068	3.284290	-1	297
13	81597780	81597995	peak_31815	1000	.	270.107880	4.260204	-1	105
13	81687277	81687652	peak_31816	804	.	301.450317	3.613854	-1	126
13	81749714	81750865	peak_31817	1000	.	2901.135254	7.250205	-1	120
13	81822287	81822549	peak_31818	802	.	210.053879	3.551320	-1	197
13	81849590	81850559	peak_31819	1000	.	1210.083008	6.206140	-1	272
13	81891706	81892054	peak_31820	697	.	242.403442	3.367937	-1	250
13	81892223	81892943	peak_31821	1000	.	890.794312	4.985966	-1	342
13	81902958	81903146	peak_31822	1000	.	231.128494	4.598598	-1	90
13	81969728	81971054	peak_31823	1000	.	2043.519409	7.112880	-1	664
13	81992245	81992491	peak_31824	983	.	241.826126	4.150195	-1	83
13	82053686	82054209	peak_31825	1000	.	1124.986450	6.970435	-1	143
13	82109995	82110318	peak_31826	864	.	278.972778	4.006574	-1	251
13	82144980	82145874	peak_31827	1000	.	1148.888062	5.110858	-1	341
13	82229884	82231069	peak_31828	1000	.	2360.055664	7.771006	-1	244
13	82354400	82354591	peak_31829	1000	.	239.470276	4.146163	-1	123
13	82421729	82422281	peak_31830	687	.	379.494263	3.878284	-1	272
13	82424016	82424355	peak_31831	914	.	309.803894	3.762419	-1	103
13	82424521	82424787	peak_31832	767	.	203.977325	3.542405	-1	93
13	82428417	82428852	peak_31833	850	.	369.696472	3.770807	-1	278
13	82429140	82429419	peak_31834	736	.	205.348724	3.259453	-1	79
13	82433606	82434054	peak_31835	514	.	230.404984	3.721900	-1	83
13	82439002	82439985	peak_31836	806	.	792.667480	4.050242	-1	465
13	82452147	82452741	peak_31837	386	.	229.354431	3.164123	-1	477
13	82548335	82548928	peak_31838	1000	.	1641.960449	8.340108	-1	137
13	82580264	82580481	peak_31839	935	.	202.893738	3.492720	-1	91
13	82680299	82680895	peak_31840	1000	.	2078.041748	10.454544	-1	190
13	82681031	82681295	peak_31841	993	.	262.244812	4.202880	-1	144
13	82937050	82938002	peak_31842	1000	.	2120.542725	9.966012	-1	714
13	83034911	83035759	peak_31843	1000	.	1909.542603	7.326465	-1	726
13	83174114	83174668	peak_31844	1000	.	1763.160889	10.525673	-1	430
13	83289453	83290255	peak_31845	1000	.	1478.045654	7.426428	-1	550
13	83307678	83307875	peak_31846	1000	.	211.617279	4.046215	-1	104
13	83436204	83437358	peak_31847	1000	.	2143.904785	7.658312	-1	160
13	83443989	83444125	peak_31848	1000	.	256.248047	4.509381	-1	95
13	83592211	83592943	peak_31849	844	.	618.081848	4.923143	-1	350
13	83595545	83595701	peak_31850	1000	.	203.033966	4.427897	-1	73
13	83651470	83651665	peak_31851	1000	.	204.738998	3.988857	-1	91
13	83667822	83668970	peak_31852	577	.	662.968811	3.751379	-1	410
13	83704027	83704961	peak_31853	1000	.	1295.914551	7.295437	-1	533
13	83713580	83713728	peak_31854	1000	.	200.978043	4.303844	-1	68
13	83818121	83818477	peak_31855	870	.	309.781982	4.529780	-1	79
13	83818599	83819527	peak_31856	1000	.	2204.377686	11.393167	-1	247
13	83819636	83820395	peak_31857	502	.	380.868530	3.183894	-1	188
13	83820592	83821343	peak_31858	514	.	385.676880	3.624578	-1	423
13	83927762	83928003	peak_31859	847	.	204.117065	3.612957	-1	110
13	84073739	84073967	peak_31860	878	.	200.186157	3.806458	-1	117
13	84400511	84400681	peak_31861	1000	.	253.811508	4.519234	-1	97
13	84436813	84437010	peak_31862	1000	.	208.283707	4.121403	-1	86
13	84633433	84636043	peak_31863	1000	.	7420.825684	9.635142	-1	1259
13	84712466	84712651	peak_31864	1000	.	213.768219	4.199076	-1	117
13	84871175	84871317	peak_31865	1000	.	560.957458	6.468337	-1	24
13	85165828	85166457	peak_31866	428	.	269.066315	3.364575	-1	234
13	85361363	85361624	peak_31867	846	.	220.735367	3.534102	-1	201
13	85741250	85741823	peak_31868	544	.	311.758240	3.997581	-1	152
13	85767870	85768046	peak_31869	1000	.	282.543274	4.690267	-1	103
13	85959526	85960195	peak_31870	345	.	230.777039	3.070374	-1	513
13	86006483	86006641	peak_31871	1000	.	226.416885	4.195409	-1	98
13	86146444	86146613	peak_31872	1000	.	214.958374	4.079970	-1	71
13	86234749	86234927	peak_31873	1000	.	226.694641	4.428545	-1	95
13	86441671	86442393	peak_31874	613	.	442.641418	3.625242	-1	97
13	86512228	86513303	peak_31875	1000	.	2576.425781	6.978499	-1	464
13	86573071	86574116	peak_31876	1000	.	1113.664795	5.625404	-1	664
13	86654016	86654648	peak_31877	1000	.	782.996033	5.108589	-1	540
13	86709090	86709409	peak_31878	1000	.	374.394348	4.063373	-1	117
13	86767429	86768843	peak_31879	458	.	647.328186	3.865155	-1	868
13	86839389	86839589	peak_31880	1000	.	289.839966	4.584365	-1	113
13	86868534	86869352	peak_31881	1000	.	1426.595093	6.999889	-1	598
13	86901594	86902067	peak_31882	507	.	239.661652	3.572713	-1	364
13	87022840	87022997	peak_31883	1000	.	206.521500	4.334404	-1	60
13	87026270	87026455	peak_31884	1000	.	202.541183	4.205216	-1	87
13	87119428	87120254	peak_31885	843	.	696.697449	4.030036	-1	731
13	87173175	87173319	peak_31886	1000	.	234.715332	4.077344	-1	54
13	87227905	87228069	peak_31887	1000	.	208.861740	4.043378	-1	93
13	87299169	87300037	peak_31888	876	.	760.443237	3.673670	-1	368
13	87320599	87320762	peak_31889	1000	.	241.022781	4.497862	-1	117
13	87340057	87340218	peak_31890	1000	.	269.312164	4.604586	-1	71
13	87356982	87357814	peak_31891	905	.	753.160522	3.999772	-1	729
13	87362024	87362187	peak_31892	1000	.	251.882599	4.312372	-1	92
13	87369377	87369549	peak_31893	1000	.	263.950134	4.611810	-1	93
13	87461949	87462627	peak_31894	699	.	473.665894	3.465267	-1	598
13	87467956	87468141	peak_31895	1000	.	218.473053	3.914242	-1	81
13	87494684	87494866	peak_31896	1000	.	231.426956	4.334602	-1	95
13	87504092	87504291	peak_31897	1000	.	238.785919	4.339121	-1	90
13	87550154	87550336	peak_31898	1000	.	231.750885	4.417482	-1	61
13	87681531	87681705	peak_31899	1000	.	209.330826	4.229893	-1	82
13	87729189	87729751	peak_31900	683	.	383.723114	3.636363	-1	84
13	87732055	87732831	peak_31901	403	.	312.366028	3.335498	-1	473
13	87745723	87746390	peak_31902	382	.	254.960434	3.432525	-1	91
13	87754728	87755225	peak_31903	979	.	486.410828	4.125752	-1	137
13	87756650	87757294	peak_31904	721	.	464.233337	4.104948	-1	551
13	87832745	87833076	peak_31905	1000	.	379.062042	4.265553	-1	224
13	88084220	88084374	peak_31906	1000	.	221.753220	4.082653	-1	88
13	88150410	88150556	peak_31907	1000	.	203.002975	4.208936	-1	66
13	88156098	88156280	peak_31908	1000	.	262.860077	4.584862	-1	75
13	88300303	88300800	peak_31909	464	.	230.473389	3.447395	-1	422
13	88322690	88323008	peak_31910	825	.	262.368683	3.586505	-1	189
13	88404181	88404362	peak_31911	1000	.	204.274734	4.070149	-1	95
13	88449932	88450109	peak_31912	1000	.	201.126038	4.078680	-1	110
13	88517366	88517535	peak_31913	1000	.	226.784607	4.361630	-1	89
13	88934826	88935294	peak_31914	1000	.	1087.268799	5.688586	-1	115
13	89009820	89010364	peak_31915	525	.	285.459778	3.758122	-1	82
13	89153412	89154142	peak_31916	694	.	506.367706	3.633276	-1	430
13	89220932	89221961	peak_31917	1000	.	1870.833984	6.388284	-1	136
13	89248880	89249037	peak_31918	1000	.	222.106110	4.301917	-1	70
13	89332715	89333299	peak_31919	1000	.	2643.021484	13.148512	-1	369
13	89360654	89361284	peak_31920	1000	.	878.424316	4.518157	-1	171
13	89562205	89562447	peak_31921	847	.	204.915085	4.016236	-1	161
13	89599768	89600147	peak_31922	1000	.	676.318298	6.196033	-1	283
13	89763796	89764363	peak_31923	1000	.	799.336121	6.787124	-1	282
13	89836354	89836628	peak_31924	888	.	243.185059	3.597410	-1	87
13	89888700	89889127	peak_31925	1000	.	589.728027	5.179626	-1	113
13	89889588	89890514	peak_31926	1000	.	1967.476440	6.823554	-1	430
13	89890637	89890838	peak_31927	1000	.	224.739914	4.070086	-1	72
13	89969317	89969759	peak_31928	1000	.	894.980957	6.398153	-1	328
13	90034028	90034975	peak_31929	1000	.	2670.861816	10.973106	-1	612
13	90129069	90129214	peak_31930	1000	.	205.005081	3.905471	-1	45
13	90182815	90184209	peak_31931	1000	.	1515.203003	4.804005	-1	98
13	90262635	90263283	peak_31932	854	.	553.106140	3.823884	-1	286
13	90385458	90385745	peak_31933	1000	.	441.641479	4.941215	-1	103
13	90464733	90464913	peak_31934	1000	.	239.436508	4.276069	-1	93
13	90640341	90641702	peak_31935	1000	.	2827.036865	7.746109	-1	774
13	90641878	90643315	peak_31936	1000	.	1472.850830	4.386414	-1	416
13	90760690	90761847	peak_31937	1000	.	3964.804199	10.836112	-1	766
13	90818167	90819001	peak_31938	1000	.	1210.739502	6.944156	-1	154
13	90910515	90911164	peak_31939	991	.	642.864563	4.752956	-1	119
13	90970163	90970463	peak_31940	785	.	235.543411	3.500583	-1	220
13	90970654	90972035	peak_31941	1000	.	4468.022949	9.951037	-1	771
13	91073663	91074199	peak_31942	468	.	250.627441	3.343525	-1	436
13	91105080	91105604	peak_31943	598	.	313.323608	3.444557	-1	219
13	91184076	91185419	peak_31944	743	.	997.278625	4.465541	-1	859
13	91271611	91273698	peak_31945	1000	.	2161.757080	5.675127	-1	1645
13	91557360	91557545	peak_31946	1000	.	247.581360	4.365200	-1	101
13	91560501	91560655	peak_31947	1000	.	212.345398	4.095804	-1	69
13	91574233	91574460	peak_31948	1000	.	284.488892	4.214065	-1	123
13	91616853	91616986	peak_31949	1000	.	211.509842	4.010319	-1	41
13	91655875	91656409	peak_31950	746	.	398.405579	4.172548	-1	79
13	91678837	91679154	peak_31951	687	.	217.840942	3.600849	-1	261
13	91731797	91732352	peak_31952	391	.	216.962967	3.014026	-1	87
13	91819162	91819326	peak_31953	1000	.	262.941467	4.725193	-1	85
13	91928339	91928509	peak_31954	1000	.	228.526016	4.397675	-1	115
13	91933449	91933624	peak_31955	1000	.	201.361206	4.106194	-1	78
13	91990323	91990772	peak_31956	496	.	222.579254	3.342765	-1	309
13	91998547	91999549	peak_31957	570	.	571.409546	4.024778	-1	716
13	92074286	92074461	peak_31958	1000	.	337.360901	4.816948	-1	114
13	92203080	92203230	peak_31959	1000	.	203.962173	4.111242	-1	64
13	92203626	92204277	peak_31960	694	.	451.506470	3.606341	-1	242
13	92219966	92220131	peak_31961	1000	.	237.796051	4.532188	-1	76
13	92235276	92235445	peak_31962	1000	.	211.407272	4.000843	-1	88
13	92515887	92516310	peak_31963	1000	.	783.201050	5.844005	-1	341
13	92810932	92811210	peak_31964	860	.	239.138824	3.917457	-1	101
13	92844934	92845337	peak_31965	505	.	203.525696	3.523876	-1	55
13	92955726	92955935	peak_31966	1000	.	258.927521	3.982333	-1	85
13	92990825	92992298	peak_31967	1000	.	2042.931274	6.406073	-1	543
13	93190657	93190824	peak_31968	1000	.	292.953735	4.999376	-1	79
13	93192754	93192923	peak_31969	1000	.	228.259811	4.307806	-1	94
13	93305988	93306290	peak_31970	1000	.	321.596130	4.007169	-1	162
13	93306531	93307113	peak_31971	1000	.	3404.627686	13.290930	-1	290
13	93307249	93308900	peak_31972	1000	.	3100.452393	9.623797	-1	387
13	93586242	93586649	peak_31973	1000	.	485.232788	4.628932	-1	124
13	93604762	93604924	peak_31974	1000	.	201.372910	4.209622	-1	84
13	93836709	93837406	peak_31975	402	.	280.106628	3.727099	-1	413
13	93895191	93896312	peak_31976	789	.	884.163025	4.381773	-1	335
13	93896449	93896855	peak_31977	742	.	301.371674	3.693773	-1	175
13	93946120	93946588	peak_31978	751	.	351.514252	3.622847	-1	355
13	93953153	93953316	peak_31979	1000	.	224.027725	4.407795	-1	83
13	94136555	94136779	peak_31980	967	.	216.700089	3.602584	-1	87
13	94155657	94155939	peak_31981	1000	.	665.589233	6.829308	-1	162
13	94156132	94156790	peak_31982	646	.	425.281525	4.084769	-1	546
13	94350081	94350472	peak_31983	1000	.	1231.134766	8.749247	-1	276
13	94417530	94417880	peak_31984	613	.	214.713684	4.119874	-1	270
13	94450383	94453050	peak_31985	1000	.	3383.971436	7.115277	-1	818
13	94468161	94468968	peak_31986	686	.	553.260986	5.123498	-1	488
13	94530754	94531325	peak_31987	441	.	251.715424	3.064884	-1	437
13	94541914	94542110	peak_31988	1000	.	204.589813	4.150395	-1	84
13	94618755	94619541	peak_31989	597	.	469.142670	4.023478	-1	547
13	94619661	94620037	peak_31990	603	.	226.595062	3.845399	-1	230
13	94654933	94655100	peak_31991	1000	.	251.693756	4.405782	-1	86
13	94691970	94692127	peak_31992	1000	.	220.755768	4.024158	-1	59
13	94694213	94694361	peak_31993	1000	.	212.402069	4.282513	-1	84
13	94712345	94712512	peak_31994	1000	.	253.998764	4.925499	-1	106
13	94753215	94753430	peak_31995	1000	.	262.441681	4.312781	-1	120
13	94793466	94794890	peak_31996	551	.	785.130493	3.612794	-1	1120
13	94990242	94990892	peak_31997	607	.	394.579224	4.075414	-1	292
13	95018967	95019832	peak_31998	1000	.	1334.499756	4.859371	-1	311
13	95164604	95164782	peak_31999	1000	.	203.722519	3.988293	-1	83
13	95270318	95270459	peak_32000	1000	.	228.330322	4.334122	-1	78
13	95277221	95277695	peak_32001	840	.	398.247375	4.531854	-1	281
13	95300619	95301400	peak_32002	574	.	448.544708	3.619696	-1	538
13	95308664	95308880	peak_32003	1000	.	216.394028	4.085721	-1	156
13	95379286	95379467	peak_32004	1000	.	209.920731	3.989242	-1	112
13	95462214	95462589	peak_32005	734	.	275.210632	4.364352	-1	288
13	95552893	95553066	peak_32006	1000	.	200.482605	3.907750	-1	109
13	95642223	95642550	peak_32007	1000	.	440.803406	5.093013	-1	75
13	95673300	95674056	peak_32008	1000	.	1927.094971	6.424860	-1	221
13	95723732	95724569	peak_32009	1000	.	2607.983643	10.794692	-1	654
13	95743094	95744790	peak_32010	1000	.	5194.894043	9.881201	-1	248
13	95763812	95763954	peak_32011	1000	.	203.565430	4.134737	-1	47
13	96045060	96045302	peak_32012	967	.	234.013977	3.915310	-1	117
13	96065767	96066391	peak_32013	791	.	493.701508	3.734639	-1	497
13	96100666	96101466	peak_32014	265	.	211.752640	3.276271	-1	46
13	96389612	96390401	peak_32015	1000	.	3164.166992	13.953107	-1	623
13	96495836	96496750	peak_32016	1000	.	3271.834717	10.063179	-1	527
13	96496896	96497594	peak_32017	971	.	677.929260	5.129356	-1	117
13	96643006	96644191	peak_32018	1000	.	2494.027100	6.601045	-1	191
13	96651586	96652315	peak_32019	1000	.	2115.573730	8.677643	-1	612
13	96922712	96922982	peak_32020	1000	.	381.527496	4.610343	-1	115
13	96928370	96929219	peak_32021	1000	.	1679.538330	6.603548	-1	415
13	96949353	96949977	peak_32022	658	.	410.888397	3.509395	-1	94
13	96960341	96960633	peak_32023	897	.	261.823914	3.891850	-1	201
13	96968331	96968874	peak_32024	943	.	511.947906	3.841959	-1	364
13	96973592	96973908	peak_32025	841	.	265.718079	3.478024	-1	198
13	97001812	97002714	peak_32026	1000	.	2222.694580	9.136168	-1	672
13	97013926	97014606	peak_32027	1000	.	1817.940308	8.688507	-1	481
13	97036914	97037082	peak_32028	1000	.	202.657547	4.297435	-1	50
13	97111237	97112162	peak_32029	910	.	841.908813	4.892127	-1	528
13	97161987	97162367	peak_32030	696	.	264.376190	4.017934	-1	122
13	97164469	97164696	peak_32031	914	.	207.459473	3.592469	-1	79
13	97231938	97233181	peak_32032	744	.	924.662048	4.329889	-1	421
13	97273569	97273777	peak_32033	1000	.	312.063782	4.587099	-1	102
13	97274280	97275053	peak_32034	1000	.	1023.746826	5.443832	-1	376
13	97275253	97275444	peak_32035	1000	.	219.296143	4.313808	-1	98
13	97322982	97324037	peak_32036	288	.	304.019470	3.118986	-1	509
13	97679934	97680091	peak_32037	1000	.	201.816299	4.386924	-1	83
13	97714448	97714615	peak_32038	1000	.	243.869003	4.345389	-1	49
13	97877764	97878394	peak_32039	954	.	600.743896	4.314588	-1	417
13	97889000	97889550	peak_32040	1000	.	1180.607910	6.066091	-1	333
13	97890016	97890330	peak_32041	1000	.	379.192688	4.775491	-1	206
13	97890431	97890750	peak_32042	755	.	240.906830	4.102167	-1	84
13	97893769	97894549	peak_32043	1000	.	1088.494019	5.173933	-1	288
13	98147670	98147917	peak_32044	1000	.	308.249329	4.183199	-1	97
13	98289055	98289253	peak_32045	1000	.	202.629837	4.024774	-1	90
13	98357648	98357965	peak_32046	1000	.	1794.205933	11.652221	-1	127
13	98361368	98361907	peak_32047	1000	.	578.267029	3.906189	-1	262
13	98407634	98407861	peak_32048	1000	.	261.635315	4.184255	-1	84
13	98411040	98411471	peak_32049	1000	.	464.582916	4.358691	-1	101
13	98441295	98442030	peak_32050	1000	.	1775.709351	8.643423	-1	379
13	98505668	98506508	peak_32051	741	.	622.688293	3.660395	-1	419
13	98553934	98554651	peak_32052	1000	.	752.954956	3.901191	-1	474
13	98561670	98562065	peak_32053	854	.	337.453857	4.163594	-1	123
13	98564372	98564539	peak_32054	1000	.	230.180649	4.322164	-1	97
13	98570597	98570793	peak_32055	1000	.	222.202362	4.163658	-1	100
13	98591915	98592623	peak_32056	1000	.	2033.169922	9.138617	-1	365
13	98628302	98629040	peak_32057	674	.	497.158905	4.236116	-1	266
13	98630646	98630991	peak_32058	594	.	204.972702	3.321795	-1	64
13	98634606	98634752	peak_32059	1000	.	227.401382	4.479246	-1	84
13	98771941	98772409	peak_32060	540	.	252.851105	3.819927	-1	61
13	98822560	98822774	peak_32061	1000	.	279.721497	4.471503	-1	102
13	98855130	98855573	peak_32062	607	.	268.938141	3.161784	-1	253
13	98984438	98984661	peak_32063	1000	.	340.206207	4.855480	-1	104
13	98984924	98985718	peak_32064	267	.	211.713318	3.389054	-1	68
13	98990887	98991459	peak_32065	1000	.	819.654785	4.674940	-1	421
13	99121657	99121927	peak_32066	1000	.	271.616364	3.488113	-1	92
13	99181818	99182073	peak_32067	804	.	204.893646	3.424648	-1	80
13	99440086	99440244	peak_32068	1000	.	200.853745	3.851136	-1	43
13	99489277	99489441	peak_32069	1000	.	279.924469	4.689383	-1	78
13	99502066	99502874	peak_32070	1000	.	947.861450	5.320815	-1	361
13	99503038	99504189	peak_32071	1000	.	1558.852295	6.323205	-1	202
13	99542985	99543215	peak_32072	1000	.	485.380310	5.779318	-1	124
13	99586813	99586989	peak_32073	1000	.	216.828522	4.100711	-1	98
13	99716269	99716613	peak_32074	679	.	233.673340	4.215163	-1	260
13	99733122	99733710	peak_32075	791	.	465.288025	4.052095	-1	59
13	99775349	99775519	peak_32076	1000	.	200.254074	3.958931	-1	76
13	99785484	99785965	peak_32077	1000	.	1050.887451	6.911511	-1	360
13	99786109	99786634	peak_32078	1000	.	958.356812	4.931478	-1	311
13	99925601	99926748	peak_32079	461	.	529.335022	3.407277	-1	731
13	99982790	99983055	peak_32080	896	.	237.458725	3.664844	-1	168
13	100077572	100078006	peak_32081	1000	.	1355.109375	10.088898	-1	296
13	100078114	100078709	peak_32082	662	.	394.024994	3.641643	-1	236
13	100088963	100089133	peak_32083	1000	.	202.990280	4.367921	-1	79
13	100132608	100133564	peak_32084	1000	.	2153.706543	9.038020	-1	528
13	100158069	100158223	peak_32085	1000	.	207.418488	4.210321	-1	73
13	100252253	100253384	peak_32086	1000	.	3917.343262	10.944304	-1	922
13	100303560	100303721	peak_32087	1000	.	209.616058	4.139418	-1	97
13	100366465	100367025	peak_32088	982	.	549.874390	3.814148	-1	169
13	100379609	100379759	peak_32089	1000	.	205.128418	3.986650	-1	64
13	100382899	100383047	peak_32090	1000	.	200.609207	3.965757	-1	104
13	100406310	100406456	peak_32091	1000	.	212.256973	4.281999	-1	67
13	100441685	100443224	peak_32092	1000	.	3672.336914	9.865162	-1	692
13	100552222	100552384	peak_32093	1000	.	255.007065	4.498941	-1	77
13	100554863	100555028	peak_32094	1000	.	261.636475	4.522026	-1	109
13	100768977	100769140	peak_32095	1000	.	230.855103	4.370329	-1	48
13	100807271	100808089	peak_32096	1000	.	1184.374268	4.924135	-1	298
13	100843079	100843263	peak_32097	1000	.	271.864258	4.510096	-1	98
13	100877125	100877320	peak_32098	1000	.	242.650589	4.579477	-1	98
13	100924462	100925192	peak_32099	1000	.	2504.267334	10.677227	-1	247
13	101016172	101016344	peak_32100	1000	.	210.469528	4.233475	-1	79
13	101126179	101126734	peak_32101	523	.	290.176086	3.833405	-1	420
13	101226231	101227412	peak_32102	843	.	995.734924	5.134610	-1	783
13	101247797	101248089	peak_32103	1000	.	723.672363	6.826661	-1	135
13	101249203	101249386	peak_32104	1000	.	365.220367	5.306404	-1	78
13	101251885	101252211	peak_32105	1000	.	587.221802	4.637902	-1	248
13	101559205	101559530	peak_32106	1000	.	458.376343	4.867033	-1	114
13	101617486	101618027	peak_32107	559	.	302.442902	3.823519	-1	431
13	101682365	101683032	peak_32108	469	.	312.721375	3.515517	-1	96
13	101699069	101699692	peak_32109	452	.	281.333008	3.439338	-1	306
13	101699831	101700869	peak_32110	643	.	667.308899	3.865905	-1	931
13	101787172	101787631	peak_32111	852	.	390.904816	4.226276	-1	97
13	101797300	101797476	peak_32112	1000	.	217.031586	4.218236	-1	79
13	101803042	101803188	peak_32113	1000	.	218.087494	4.360861	-1	54
13	101817109	101817309	peak_32114	1000	.	349.404541	5.228149	-1	86
13	101954504	101954675	peak_32115	1000	.	209.650391	4.255048	-1	80
13	102065860	102066061	peak_32116	1000	.	340.178925	5.162993	-1	100
13	102144845	102145151	peak_32117	699	.	213.848816	3.966746	-1	214
13	102335783	102336168	peak_32118	529	.	203.513870	3.154683	-1	98
13	102352083	102353724	peak_32119	629	.	1032.204590	4.261382	-1	717
13	102554078	102554590	peak_32120	591	.	302.451782	3.634340	-1	136
13	102554692	102555518	peak_32121	891	.	735.902222	4.147590	-1	128
13	102601470	102601882	peak_32122	520	.	214.138962	3.874330	-1	169
13	102624661	102624817	peak_32123	1000	.	260.605316	4.703465	-1	52
13	102727965	102728286	peak_32124	742	.	238.044617	4.028347	-1	218
13	102764825	102765139	peak_32125	1000	.	334.604584	4.597436	-1	102
13	102770932	102771593	peak_32126	490	.	323.819733	3.868884	-1	299
13	102801040	102801212	peak_32127	1000	.	232.069595	4.193158	-1	88
13	102834257	102834450	peak_32128	1000	.	261.499420	4.173673	-1	124
13	102858008	102858163	peak_32129	1000	.	212.758789	4.388342	-1	79
13	102938374	102938605	peak_32130	1000	.	263.460571	4.280618	-1	133
13	102964976	102965160	peak_32131	1000	.	259.447327	4.462481	-1	91
13	103002818	103003462	peak_32132	724	.	466.159302	3.976183	-1	517
13	103022748	103022922	peak_32133	1000	.	320.092072	4.944052	-1	102
13	103036479	103036630	peak_32134	1000	.	253.514496	4.732957	-1	77
13	103101820	103101997	peak_32135	1000	.	208.860641	4.250324	-1	59
13	103165141	103165319	peak_32136	1000	.	220.963867	3.903736	-1	118
13	103256591	103256986	peak_32137	859	.	339.480286	4.083640	-1	103
13	103267976	103268203	peak_32138	1000	.	246.261932	4.129496	-1	165
13	103293494	103293853	peak_32139	788	.	282.884064	3.558141	-1	260
13	103368620	103368766	peak_32140	1000	.	241.742157	4.539783	-1	74
13	103425128	103425535	peak_32141	679	.	276.484741	3.528139	-1	125
13	103457596	103458348	peak_32142	542	.	407.341309	3.677956	-1	107
13	103466060	103467266	peak_32143	662	.	798.829041	5.457499	-1	159
13	103543156	103543892	peak_32144	626	.	460.902679	3.660526	-1	557
13	103550988	103551464	peak_32145	868	.	413.384125	4.301104	-1	364
13	103557070	103557597	peak_32146	620	.	326.516144	3.292595	-1	377
13	103557755	103558336	peak_32147	1000	.	649.435791	4.322822	-1	438
13	103566873	103567663	peak_32148	535	.	422.682587	3.908673	-1	684
13	103572797	103574238	peak_32149	642	.	925.200195	4.444843	-1	1327
13	103594053	103594255	peak_32150	1000	.	863.437927	8.936831	-1	94
13	103679378	103679649	peak_32151	1000	.	382.338013	4.810528	-1	96
13	103682722	103683248	peak_32152	398	.	209.579117	3.269397	-1	298
13	103683364	103684166	peak_32153	479	.	384.170563	3.382136	-1	326
13	103749827	103750444	peak_32154	625	.	385.723999	3.696759	-1	278
13	103835107	103835302	peak_32155	1000	.	248.739685	4.346791	-1	83
13	103847844	103848395	peak_32156	616	.	339.689972	3.973393	-1	139
13	104183109	104183297	peak_32157	1000	.	209.192017	4.248716	-1	77
13	104413293	104413766	peak_32158	1000	.	523.288025	4.319673	-1	190
13	104450131	104450280	peak_32159	1000	.	217.659378	4.360566	-1	80
13	104463661	104463853	peak_32160	1000	.	205.913788	4.049818	-1	99
13	104600118	104600333	peak_32161	1000	.	409.558411	5.223576	-1	121
13	104600465	104600667	peak_32162	1000	.	217.088089	4.211473	-1	114
13	104601551	104601838	peak_32163	1000	.	491.382202	5.023023	-1	226
13	104602093	104602344	peak_32164	925	.	232.133698	4.346066	-1	45
13	104681642	104681812	peak_32165	1000	.	204.170761	3.966320	-1	79
13	104686078	104686254	peak_32166	1000	.	306.729919	4.991837	-1	58
13	104782951	104783130	peak_32167	1000	.	257.515045	4.195186	-1	102
13	104901546	104901719	peak_32168	1000	.	217.739334	4.344969	-1	85
13	105062272	105062734	peak_32169	765	.	353.261261	3.534580	-1	150
13	105095364	105095543	peak_32170	1000	.	223.529068	4.243764	-1	95
13	105299403	105300795	peak_32171	946	.	1316.934570	4.147129	-1	135
13	105336039	105336189	peak_32172	1000	.	203.399933	4.253124	-1	78
13	105517602	105518271	peak_32173	686	.	458.728333	4.067695	-1	106
13	105532922	105533063	peak_32174	1000	.	295.461517	4.571376	-1	124
13	105556300	105557070	peak_32175	289	.	222.173584	3.194309	-1	535
13	105645041	105645833	peak_32176	872	.	690.984314	4.802249	-1	690
13	105740542	105740724	peak_32177	1000	.	208.249313	4.149768	-1	114
13	105793903	105794087	peak_32178	1000	.	266.787201	4.264576	-1	58
13	105864674	105864850	peak_32179	1000	.	200.617981	4.238870	-1	91
13	105873568	105874050	peak_32180	508	.	245.016281	3.592238	-1	53
13	105874277	105875015	peak_32181	1000	.	765.214661	4.927874	-1	501
13	106027756	106027906	peak_32182	1000	.	200.521133	4.132415	-1	70
13	106051849	106052054	peak_32183	1000	.	284.249573	4.309544	-1	124
13	106135707	106136157	peak_32184	460	.	206.984543	3.484545	-1	112
13	106267388	106267809	peak_32185	1000	.	508.886658	4.209183	-1	188
13	106289730	106289898	peak_32186	1000	.	209.082520	3.937418	-1	71
13	106290930	106291060	peak_32187	1000	.	216.411667	4.042959	-1	30
13	106306152	106306327	peak_32188	1000	.	215.503815	4.369803	-1	103
13	106417890	106418085	peak_32189	1000	.	250.120773	4.138599	-1	75
13	106419846	106420070	peak_32190	1000	.	409.375916	4.937709	-1	139
13	106456710	106456863	peak_32191	1000	.	257.966461	4.637442	-1	97
13	106558391	106559860	peak_32192	1000	.	4905.725098	12.781789	-1	609
13	106894354	106895865	peak_32193	1000	.	4540.872559	10.569673	-1	925
13	106944052	106944216	peak_32194	1000	.	207.467224	4.260039	-1	78
13	107016799	107016955	peak_32195	1000	.	200.988373	4.143616	-1	111
13	107017319	107018387	peak_32196	1000	.	1195.184814	4.181888	-1	736
13	107092047	107092264	peak_32197	1000	.	363.788391	4.969199	-1	103
13	107150569	107150762	peak_32198	1000	.	243.044174	4.424651	-1	88
13	107346242	107346438	peak_32199	1000	.	380.478882	5.146451	-1	98
13	107422503	107422672	peak_32200	1000	.	214.560028	4.299864	-1	57
13	107451547	107451711	peak_32201	1000	.	200.456268	4.125752	-1	66
13	107745768	107745976	peak_32202	1000	.	234.247314	3.961323	-1	93
13	107873948	107874127	peak_32203	1000	.	219.223633	4.417034	-1	83
13	107886627	107886795	peak_32204	1000	.	207.625366	4.108721	-1	115
13	107960406	107960563	peak_32205	1000	.	221.893066	4.475310	-1	77
13	108334137	108335028	peak_32206	816	.	727.199951	5.704242	-1	648
13	108341211	108341551	peak_32207	1000	.	368.301086	4.607736	-1	229
13	108358835	108359520	peak_32208	373	.	255.443558	3.623748	-1	558
13	108425942	108426644	peak_32209	1000	.	1548.799316	9.356480	-1	588
13	108426760	108426954	peak_32210	1000	.	290.610840	4.784336	-1	107
13	108431769	108432268	peak_32211	1000	.	612.699219	5.352081	-1	406
13	108435156	108436206	peak_32212	1000	.	3702.665527	11.540359	-1	581
13	108486761	108487331	peak_32213	845	.	481.621033	3.749092	-1	418
13	108516211	108516519	peak_32214	656	.	202.188599	3.683708	-1	212
13	108525755	108525919	peak_32215	1000	.	221.686218	4.398334	-1	80
13	108600602	108601029	peak_32216	658	.	280.790894	3.731667	-1	379
13	108660297	108661014	peak_32217	1000	.	1658.154907	8.361298	-1	122
13	108703411	108703595	peak_32218	1000	.	269.942780	4.230889	-1	115
13	108747858	108748646	peak_32219	408	.	321.683960	3.313690	-1	185
13	108862177	108862335	peak_32220	1000	.	209.371216	4.263069	-1	97
13	108882835	108883696	peak_32221	874	.	752.229248	5.649071	-1	754
13	108912600	108912849	peak_32222	1000	.	483.402618	5.580830	-1	147
13	108912974	108913744	peak_32223	1000	.	1990.607666	9.106986	-1	125
13	108962585	108962884	peak_32224	1000	.	328.878479	3.640263	-1	55
13	109028937	109030830	peak_32225	1000	.	5676.101562	9.018386	-1	151
13	109051202	109051375	peak_32226	1000	.	220.533783	4.315444	-1	58
13	109075265	109075695	peak_32227	959	.	412.412750	4.274735	-1	84
13	109141250	109141430	peak_32228	1000	.	203.306702	4.080070	-1	74
13	109172074	109172242	peak_32229	1000	.	242.714233	4.571852	-1	90
13	109229926	109230228	peak_32230	1000	.	373.835449	5.303368	-1	98
13	109231243	109231512	peak_32231	863	.	232.062088	3.666275	-1	125
13	109251288	109251448	peak_32232	1000	.	202.947372	4.099325	-1	59
13	109304292	109304801	peak_32233	1000	.	1800.707520	14.629792	-1	89
13	109321460	109322774	peak_32234	653	.	857.571167	4.540218	-1	896
13	109492846	109493036	peak_32235	1000	.	219.118820	4.055257	-1	120
13	109499114	109499716	peak_32236	1000	.	1346.813965	8.447903	-1	401
13	109529819	109530612	peak_32237	1000	.	1359.675537	6.706122	-1	660
13	109739366	109739878	peak_32238	805	.	411.923859	3.503144	-1	274
13	109990447	109990810	peak_32239	657	.	238.587296	4.062191	-1	288
13	110052008	110052508	peak_32240	1000	.	891.483521	6.000391	-1	377
13	110052678	110052986	peak_32241	871	.	268.137512	3.961928	-1	94
13	110060838	110061020	peak_32242	1000	.	219.851761	4.211989	-1	97
13	110375329	110376324	peak_32243	1000	.	1220.191895	5.086967	-1	389
13	110587373	110588915	peak_32244	1000	.	2502.491943	7.401017	-1	1004
13	110670724	110671040	peak_32245	1000	.	362.928619	4.558878	-1	86
13	110700415	110700710	peak_32246	1000	.	691.487244	6.138439	-1	194
13	110949185	110949434	peak_32247	843	.	209.910034	3.894652	-1	164
13	111103326	111103575	peak_32248	1000	.	273.304199	3.889904	-1	181
13	111206995	111207496	peak_32249	1000	.	1475.491455	8.895435	-1	366
13	111247951	111248900	peak_32250	1000	.	3299.559326	14.650184	-1	223
13	111346525	111347082	peak_32251	404	.	225.127960	3.354699	-1	114
13	111362505	111362842	peak_32252	793	.	267.311462	3.843116	-1	141
13	111478095	111480159	peak_32253	811	.	1674.394165	5.629891	-1	120
13	111540117	111540292	peak_32254	1000	.	252.889114	4.626343	-1	95
13	111759788	111760043	peak_32255	1000	.	317.990082	4.423617	-1	185
13	111802339	111802727	peak_32256	579	.	224.619125	3.322423	-1	294
13	111802875	111803556	peak_32257	818	.	556.909485	4.408014	-1	536
13	111850682	111851235	peak_32258	1000	.	770.997253	4.497862	-1	428
13	111852737	111853111	peak_32259	1000	.	420.209198	4.589737	-1	302
13	111942384	111942556	peak_32260	1000	.	233.064011	4.211473	-1	86
13	111967773	111968329	peak_32261	809	.	450.026093	3.556756	-1	223
13	112707615	112708197	peak_32262	432	.	251.421265	3.343076	-1	401
13	112850478	112851283	peak_32263	1000	.	1423.303345	5.491570	-1	121
13	112965366	112965615	peak_32264	861	.	214.283707	3.948148	-1	96
13	113020497	113020642	peak_32265	1000	.	226.249420	4.215163	-1	24
13	113040407	113040548	peak_32266	1000	.	200.643509	4.170369	-1	71
13	113108997	113109176	peak_32267	1000	.	265.498199	4.684278	-1	86
13	113170366	113170544	peak_32268	1000	.	231.482544	4.331040	-1	111
13	113193112	113193399	peak_32269	894	.	256.694641	4.273551	-1	81
13	113202761	113202938	peak_32270	1000	.	219.732300	4.411863	-1	85
13	113846075	113846250	peak_32271	1000	.	218.318573	4.245976	-1	66
13	114119532	114120119	peak_32272	576	.	338.130859	3.385969	-1	243
13	114307355	114308115	peak_32273	841	.	638.826538	4.070503	-1	340
13	114342937	114343089	peak_32274	1000	.	208.952606	4.233490	-1	93
13	114377058	114377538	peak_32275	581	.	278.958649	3.888626	-1	113
13	114456769	114456996	peak_32276	998	.	226.515579	3.856916	-1	105
13	114458888	114459299	peak_32277	882	.	362.653503	3.694971	-1	75
13	114468672	114469550	peak_32278	411	.	360.664612	3.280341	-1	816
13	114598440	114598598	peak_32279	1000	.	222.822281	4.229893	-1	84
13	114611012	114611750	peak_32280	360	.	265.580017	3.242585	-1	317
13	114636188	114637328	peak_32281	758	.	864.065674	4.518190	-1	119
13	114928114	114928729	peak_32282	861	.	529.571289	4.872037	-1	105
13	115087173	115087326	peak_32283	1000	.	215.856384	4.103063	-1	99
13	115174826	115175352	peak_32284	750	.	394.546539	3.584528	-1	399
13	115329148	115329297	peak_32285	1000	.	200.300964	4.102046	-1	83
13	115387910	115388080	peak_32286	1000	.	276.124695	4.582659	-1	72
13	115488166	115488891	peak_32287	1000	.	1095.617798	5.333379	-1	198
13	115607023	115607213	peak_32288	1000	.	261.538391	4.501618	-1	83
13	115624181	115624715	peak_32289	1000	.	701.535156	4.756763	-1	301
13	115736190	115736383	peak_32290	1000	.	238.084351	4.154611	-1	99
13	115746400	115746608	peak_32291	1000	.	234.700607	4.075307	-1	137
13	115863878	115864543	peak_32292	597	.	396.812744	3.837076	-1	270
13	116062339	116062470	peak_32293	1000	.	266.857330	4.421984	-1	29
13	116088842	116089016	peak_32294	1000	.	202.512222	4.170123	-1	64
13	116355611	116355801	peak_32295	1000	.	201.078949	4.097493	-1	82
13	116420967	116422408	peak_32296	638	.	920.028870	4.014382	-1	552
13	116541091	116541256	peak_32297	1000	.	208.625168	4.128699	-1	68
13	116558384	116558789	peak_32298	974	.	394.593719	4.957868	-1	113
13	116822350	116822533	peak_32299	1000	.	260.736511	4.299994	-1	115
13	116843989	116844542	peak_32300	421	.	232.556061	3.592218	-1	307
13	116908923	116909099	peak_32301	1000	.	203.606125	3.847106	-1	60
13	117013289	117013510	peak_32302	981	.	216.716415	3.733924	-1	130
13	117030379	117030572	peak_32303	1000	.	203.172440	3.799886	-1	133
13	117078989	117079154	peak_32304	1000	.	203.862747	4.036730	-1	54
13	117147295	117147824	peak_32305	1000	.	1369.505737	7.753506	-1	361
13	117180106	117180464	peak_32306	1000	.	1336.165649	10.465563	-1	234
13	117180584	117181303	peak_32307	1000	.	1149.305542	5.568776	-1	273
13	117370273	117371035	peak_32308	1000	.	2377.982666	7.511444	-1	338
13	117378647	117378800	peak_32309	1000	.	238.365662	4.429462	-1	74
13	117404534	117405150	peak_32310	1000	.	1594.531738	8.588080	-1	159
13	117504286	117504462	peak_32311	1000	.	236.805389	4.660937	-1	85
13	117512676	117513570	peak_32312	1000	.	1383.504761	6.729136	-1	536
13	117598105	117599316	peak_32313	1000	.	4353.380371	10.883461	-1	309
13	117656081	117656739	peak_32314	1000	.	1077.964355	7.330782	-1	402
13	117699885	117700781	peak_32315	1000	.	1804.227661	7.143391	-1	125
13	117761730	117761918	peak_32316	1000	.	233.759171	4.287705	-1	108
13	117795158	117795324	peak_32317	1000	.	202.144714	4.185744	-1	81
13	117859235	117859935	peak_32318	304	.	212.622711	3.084506	-1	167
13	117920111	117920306	peak_32319	1000	.	260.789734	4.037693	-1	98
13	117939643	117939855	peak_32320	1000	.	286.165802	4.475814	-1	84
13	118087922	118088447	peak_32321	1000	.	816.419800	5.908188	-1	167
13	118202052	118202222	peak_32322	1000	.	235.636414	4.546330	-1	78
13	118344334	118345607	peak_32323	952	.	1211.526001	5.751832	-1	923
13	118375194	118375394	peak_32324	1000	.	204.432434	3.886924	-1	91
13	118387267	118387447	peak_32325	1000	.	229.667572	4.035543	-1	119
13	118437065	118437471	peak_32326	822	.	333.650421	4.116513	-1	109
13	118503532	118503692	peak_32327	1000	.	230.569397	4.393584	-1	95
13	118535726	118536315	peak_32328	375	.	220.792847	3.455681	-1	299
13	118542443	118542719	peak_32329	866	.	238.932892	3.461055	-1	109
13	118579707	118579872	peak_32330	1000	.	210.855637	4.193141	-1	98
13	118614274	118614968	peak_32331	1000	.	1798.744995	7.532073	-1	151
13	118656823	118656988	peak_32332	1000	.	201.176285	4.243127	-1	70
13	118682157	118682418	peak_32333	824	.	215.113876	3.732471	-1	103
13	118839183	118840101	peak_32334	1000	.	1815.474365	6.652295	-1	279
13	118912962	118913465	peak_32335	1000	.	830.437073	6.059309	-1	384
13	118956962	118958368	peak_32336	670	.	942.416199	4.615049	-1	484
13	118961005	118961144	peak_32337	1000	.	262.146454	4.178300	-1	46
13	119003285	119003504	peak_32338	1000	.	288.187225	4.332744	-1	109
13	119042227	119042386	peak_32339	1000	.	250.750336	4.626864	-1	89
13	119043788	119044241	peak_32340	652	.	295.288147	3.718943	-1	350
13	119044389	119045147	peak_32341	607	.	460.247772	3.635307	-1	215
13	119052952	119053439	peak_32342	707	.	344.365356	4.256045	-1	434
13	119059555	119059699	peak_32343	1000	.	220.570267	4.378581	-1	86
13	119060331	119060490	peak_32344	1000	.	213.685425	4.155634	-1	67
13	119062697	119062898	peak_32345	1000	.	320.349274	5.048874	-1	80
13	119092298	119092966	peak_32346	412	.	275.146759	3.167238	-1	178
13	119221859	119222449	peak_32347	676	.	398.818085	4.136011	-1	161
13	119222551	119223336	peak_32348	971	.	762.369873	5.825075	-1	528
13	119306874	119307041	peak_32349	1000	.	211.239044	4.247063	-1	81
13	119546157	119546328	peak_32350	1000	.	228.440384	4.479671	-1	87
13	119613206	119613721	peak_32351	824	.	424.466675	3.953462	-1	161
13	119621846	119622237	peak_32352	643	.	251.381973	3.762546	-1	341
13	119651277	119652075	peak_32353	791	.	630.838806	4.422061	-1	514
13	119667810	119668050	peak_32354	1000	.	301.112305	4.120333	-1	112
13	119668370	119668606	peak_32355	949	.	223.950684	3.699352	-1	87
13	119668843	119669441	peak_32356	471	.	281.596619	3.709891	-1	529
13	119781001	119781604	peak_32357	490	.	295.393860	3.650513	-1	535
13	119814430	119814606	peak_32358	1000	.	225.801086	4.218879	-1	98
13	119821493	119821660	peak_32359	1000	.	249.800461	4.509523	-1	79
13	119911347	119911569	peak_32360	1000	.	243.391251	4.111832	-1	70
13	120111259	120111424	peak_32361	1000	.	232.793655	4.268823	-1	98
13	120147372	120147637	peak_32362	1000	.	382.434235	4.554765	-1	180
13	120184436	120184643	peak_32363	987	.	204.255798	3.886067	-1	120
13	120219737	120220400	peak_32364	821	.	544.247375	4.114288	-1	267
13	120226567	120227256	peak_32365	1000	.	708.693176	4.908069	-1	450
13	120227616	120227810	peak_32366	1000	.	202.353088	3.724768	-1	103
13	120243416	120244098	peak_32367	1000	.	697.714478	4.382185	-1	123
13	120252007	120253912	peak_32368	470	.	895.553589	3.761017	-1	1657
13	120265688	120265858	peak_32369	1000	.	219.425186	4.254739	-1	111
13	120308432	120308838	peak_32370	700	.	284.312561	3.677956	-1	353
13	120352008	120352404	peak_32371	667	.	264.287079	3.548925	-1	124
13	120354603	120354858	peak_32372	1000	.	275.856842	4.043941	-1	86
13	120367277	120367724	peak_32373	710	.	317.522552	4.472206	-1	164
13	120542244	120542389	peak_32374	1000	.	214.313385	4.413975	-1	67
13	120592388	120592576	peak_32375	1000	.	210.006866	4.080070	-1	63
13	120625229	120625407	peak_32376	1000	.	316.645020	4.991508	-1	107
13	120727307	120728175	peak_32377	1000	.	2790.006592	10.347145	-1	285
13	120949873	120951250	peak_32378	1000	.	2436.533447	8.270399	-1	693
13	120976825	120977173	peak_32379	1000	.	548.637207	4.861517	-1	282
13	121069854	121070600	peak_32380	1000	.	2805.613281	12.215184	-1	578
13	121207362	121208075	peak_32381	962	.	685.670410	4.382914	-1	133
13	121264628	121265081	peak_32382	1000	.	510.996979	4.787903	-1	325
13	121325156	121325340	peak_32383	1000	.	338.050476	5.249323	-1	87
13	121378147	121379074	peak_32384	817	.	757.449829	4.672672	-1	760
13	121386590	121387270	peak_32385	1000	.	1360.229614	7.940313	-1	137
13	121564596	121566232	peak_32386	1000	.	5212.338867	10.580781	-1	1348
13	121637632	121638384	peak_32387	1000	.	1963.924927	6.628260	-1	224
13	121751299	121751843	peak_32388	1000	.	659.401489	4.403190	-1	189
13	121754584	121755633	peak_32389	1000	.	1141.665161	4.707440	-1	815
13	121813219	121813796	peak_32390	1000	.	924.179993	6.491154	-1	399
13	121957315	121958065	peak_32391	1000	.	968.587952	6.116585	-1	630
13	121974610	121975162	peak_32392	545	.	300.759033	3.437277	-1	360
13	122060219	122060733	peak_32393	1000	.	799.911804	5.811814	-1	93
13	122075533	122076658	peak_32394	1000	.	1441.786621	7.267165	-1	347
13	122077106	122077397	peak_32395	1000	.	341.221954	4.037769	-1	197
13	122094155	122095022	peak_32396	1000	.	1459.875488	7.538654	-1	234
13	122104882	122105939	peak_32397	1000	.	1319.666626	7.564996	-1	505
13	122129177	122129550	peak_32398	688	.	256.751740	3.365301	-1	114
13	122148017	122148263	peak_32399	836	.	205.778854	3.874636	-1	161
13	122148695	122149257	peak_32400	1000	.	1010.555420	7.154282	-1	218
13	122156627	122157038	peak_32401	682	.	280.504730	4.211666	-1	246
13	122164934	122165788	peak_32402	486	.	415.416473	3.194209	-1	645
13	122187204	122188047	peak_32403	1000	.	1147.466553	7.207794	-1	264
13	122203348	122204639	peak_32404	1000	.	2252.256836	7.975942	-1	185
13	122225241	122226636	peak_32405	1000	.	2239.397461	6.792348	-1	698
13	122249492	122251984	peak_32406	1000	.	4133.340332	8.486400	-1	2019
13	122266492	122266731	peak_32407	854	.	204.105331	3.561313	-1	165
13	122267985	122269271	peak_32408	1000	.	2118.636963	6.796391	-1	656
13	122295899	122296309	peak_32409	658	.	269.792206	3.340994	-1	195
13	122322133	122322348	peak_32410	1000	.	221.334152	4.152623	-1	124
13	122467164	122468379	peak_32411	1000	.	2451.782715	8.813462	-1	322
13	122474548	122475263	peak_32412	1000	.	751.507080	4.510096	-1	206
13	122489270	122490409	peak_32413	699	.	795.831238	4.159117	-1	798
13	122509656	122510142	peak_32414	879	.	427.220184	3.750610	-1	93
13	122510347	122510604	peak_32415	801	.	205.813217	4.103022	-1	188
13	122512109	122512733	peak_32416	389	.	242.620239	3.055397	-1	138
13	122537870	122538524	peak_32417	616	.	402.637207	4.060183	-1	449
13	122539391	122539825	peak_32418	498	.	216.228775	3.173482	-1	387
13	122562412	122562689	peak_32419	1000	.	353.334290	4.437191	-1	155
13	122578038	122578935	peak_32420	330	.	295.910431	3.757058	-1	463
13	122587387	122587599	peak_32421	1000	.	236.364853	3.896437	-1	111
13	122590188	122590971	peak_32422	971	.	760.124878	4.527627	-1	560
13	122601439	122601654	peak_32423	1000	.	275.777039	4.377598	-1	100
13	122602242	122602861	peak_32424	1000	.	1030.440063	5.517927	-1	512
13	122693621	122694015	peak_32425	1000	.	640.038391	5.412215	-1	97
13	123058401	123059224	peak_32426	1000	.	1046.275391	5.809253	-1	318
13	123161853	123162135	peak_32427	1000	.	385.798309	4.785463	-1	94
13	123175990	123176361	peak_32428	1000	.	590.909058	6.505241	-1	100
13	123250367	123250661	peak_32429	1000	.	1420.142944	9.742077	-1	122
13	123325335	123325747	peak_32430	806	.	332.179993	3.966814	-1	98
13	123365008	123365348	peak_32431	1000	.	762.782715	6.926065	-1	179
13	123429657	123430409	peak_32432	1000	.	3019.311279	11.012732	-1	140
13	123476337	123476481	peak_32433	1000	.	212.444962	4.236007	-1	78
13	123477607	123477941	peak_32434	695	.	232.042679	3.983473	-1	97
13	123648281	123648972	peak_32435	944	.	652.020081	4.999724	-1	560
13	123649122	123651266	peak_32436	878	.	1881.478638	4.828908	-1	1028
13	123724302	123724451	peak_32437	1000	.	328.816040	4.875877	-1	97
13	123780225	123781216	peak_32438	1000	.	1993.851440	8.269452	-1	810
13	123829252	123829549	peak_32439	814	.	241.880569	3.412092	-1	65
13	123929638	123930744	peak_32440	1000	.	3054.533447	11.578248	-1	678
13	124001404	124001894	peak_32441	810	.	397.134949	3.740191	-1	256
13	124014079	124014840	peak_32442	1000	.	1054.113770	5.299792	-1	96
13	124111179	124112257	peak_32443	832	.	897.213440	4.672197	-1	424
13	124112365	124113269	peak_32444	1000	.	1017.872253	5.122652	-1	777
13	124128385	124128523	peak_32445	1000	.	337.645660	4.945959	-1	114
13	124177660	124177820	peak_32446	1000	.	204.978516	4.265353	-1	98
13	124182789	124183147	peak_32447	658	.	235.526321	3.435176	-1	47
13	124387532	124388046	peak_32448	1000	.	848.847473	6.146191	-1	322
13	124390280	124391481	peak_32449	1000	.	3862.793457	11.679936	-1	631
13	124468192	124469038	peak_32450	635	.	537.145691	3.644697	-1	176
13	124469142	124470010	peak_32451	335	.	291.068634	3.298329	-1	164
13	124515650	124516059	peak_32452	1000	.	795.572327	5.755373	-1	285
13	124582410	124582861	peak_32453	1000	.	967.695618	7.053411	-1	357
13	124583262	124583881	peak_32454	1000	.	1518.444214	9.420835	-1	360
13	124604089	124604595	peak_32455	1000	.	944.486633	7.102692	-1	321
13	124699582	124700677	peak_32456	613	.	671.488953	4.270072	-1	525
13	124714839	124715288	peak_32457	1000	.	462.952026	5.177876	-1	110
13	124732045	124732260	peak_32458	949	.	204.053177	3.632734	-1	56
13	124836541	124836847	peak_32459	663	.	202.964752	3.919817	-1	75
13	124872018	124872764	peak_32460	443	.	330.120422	3.466840	-1	346
13	124880511	124881112	peak_32461	456	.	273.823120	3.580820	-1	124
13	124958345	124958517	peak_32462	1000	.	208.991959	4.016496	-1	96
13	124979985	124981243	peak_32463	321	.	403.211121	3.562504	-1	89
13	124982275	124982766	peak_32464	473	.	232.468842	3.580549	-1	343
13	125264887	125265340	peak_32465	542	.	245.485016	3.446875	-1	94
13	125385767	125386250	peak_32466	449	.	217.045120	3.308328	-1	417
13	125394755	125395137	peak_32467	838	.	320.086273	4.770112	-1	91
13	125401004	125401598	peak_32468	1000	.	971.508057	7.076344	-1	419
13	125486403	125486788	peak_32469	1000	.	756.335327	5.350676	-1	255
13	125634150	125634626	peak_32470	1000	.	928.956848	6.224020	-1	102
13	125683723	125684150	peak_32471	1000	.	485.277252	4.316251	-1	293
13	125781700	125783147	peak_32472	958	.	1386.164062	5.249807	-1	1003
13	126529408	126530379	peak_32473	1000	.	1657.176025	7.057703	-1	209
13	126728665	126728830	peak_32474	1000	.	237.433502	4.368741	-1	106
13	126940277	126940438	peak_32475	1000	.	222.240753	4.467906	-1	74
13	126995570	126995928	peak_32476	667	.	238.814957	3.305838	-1	101
13	127110531	127110756	peak_32477	1000	.	301.933533	4.399852	-1	102
13	127181884	127182101	peak_32478	1000	.	233.105057	4.282331	-1	128
13	127262473	127262783	peak_32479	826	.	255.947937	3.513640	-1	74
13	127511680	127511882	peak_32480	1000	.	230.044205	4.052016	-1	84
13	127571355	127572355	peak_32481	1000	.	1404.277222	5.883254	-1	846
13	127730350	127730828	peak_32482	741	.	354.047668	3.698323	-1	280
13	127791434	127791608	peak_32483	1000	.	242.776154	4.424084	-1	110
13	127853577	127853751	peak_32484	1000	.	279.219604	4.762566	-1	84
13	127906331	127906487	peak_32485	1000	.	1073.143555	10.234979	-1	52
13	127922940	127923099	peak_32486	1000	.	233.015045	4.597886	-1	81
13	127933043	127933810	peak_32487	1000	.	1930.540527	8.888894	-1	518
13	127933923	127934444	peak_32488	409	.	213.224655	3.057499	-1	408
13	128196665	128196809	peak_32489	1000	.	213.180603	4.363889	-1	59
13	128204170	128204337	peak_32490	1000	.	202.769302	4.023906	-1	95
13	128256947	128257264	peak_32491	970	.	307.423035	4.132236	-1	197
13	128393128	128393286	peak_32492	1000	.	235.629547	4.289180	-1	71
13	128406139	128406277	peak_32493	1000	.	523.727417	6.248949	-1	44
13	128448442	128448605	peak_32494	1000	.	256.688995	4.420200	-1	83
13	128542862	128543646	peak_32495	358	.	280.951080	3.726233	-1	96
13	128551479	128552035	peak_32496	1000	.	576.549438	3.995732	-1	127
13	128618969	128619952	peak_32497	1000	.	1979.372192	5.868952	-1	399
13	128641532	128641709	peak_32498	1000	.	274.324066	4.949951	-1	77
13	128695608	128695775	peak_32499	1000	.	234.744797	4.152219	-1	70
13	128885083	128885246	peak_32500	1000	.	214.764343	4.076814	-1	89
13	129067518	129067678	peak_32501	1000	.	241.031937	4.616750	-1	61
13	129168724	129168965	peak_32502	1000	.	266.100708	3.909871	-1	104
13	129280831	129281140	peak_32503	683	.	211.075073	4.189294	-1	78
13	129359100	129359274	peak_32504	1000	.	200.692108	4.155503	-1	53
13	129371224	129371420	peak_32505	1000	.	277.144257	4.410768	-1	100
13	129496087	129496470	peak_32506	677	.	259.482239	3.516820	-1	64
13	129503593	129504758	peak_32507	1000	.	1440.637817	4.512292	-1	230
13	129626290	129627050	peak_32508	544	.	413.715973	3.529996	-1	442
13	129912546	129912752	peak_32509	1000	.	218.144241	3.885777	-1	99
13	129953606	129953942	peak_32510	659	.	221.509567	3.656093	-1	238
13	129985740	129985916	peak_32511	1000	.	233.281876	4.290930	-1	73
13	129996758	129997396	peak_32512	1000	.	657.631470	4.313506	-1	168
13	130230786	130230961	peak_32513	1000	.	206.938324	4.035811	-1	97
13	130282621	130283184	peak_32514	1000	.	586.370056	4.377407	-1	315
13	130301034	130301506	peak_32515	454	.	214.383484	3.373122	-1	382
13	130358575	130358804	peak_32516	1000	.	279.972351	4.521008	-1	104
13	130483898	130484086	peak_32517	1000	.	244.058868	4.215538	-1	68
13	130571255	130571412	peak_32518	1000	.	212.358597	4.245235	-1	92
13	130624548	130625064	peak_32519	1000	.	1234.480225	6.962018	-1	189
13	130822054	130822761	peak_32520	1000	.	1041.376587	6.135830	-1	476
13	130881353	130881519	peak_32521	1000	.	210.769348	3.985285	-1	98
13	130884924	130885154	peak_32522	988	.	227.303085	4.040175	-1	106
13	131055970	131056293	peak_32523	896	.	289.278931	3.653837	-1	267
13	131067041	131067332	peak_32524	1000	.	413.950806	4.880972	-1	126
13	131078315	131078474	peak_32525	1000	.	239.405457	4.295740	-1	72
13	131080618	131080971	peak_32526	705	.	248.880493	3.486741	-1	275
13	131081204	131081394	peak_32527	1000	.	227.923370	4.402738	-1	89
13	131133537	131134898	peak_32528	1000	.	2907.601074	5.758651	-1	1135
13	131135475	131135798	peak_32529	1000	.	663.581726	6.450927	-1	86
13	131137171	131137887	peak_32530	723	.	517.848572	4.160336	-1	341
13	131140858	131141436	peak_32531	1000	.	683.491943	4.985803	-1	437
13	131260246	131261145	peak_32532	1000	.	2065.462402	7.365598	-1	538
13	131265313	131265527	peak_32533	944	.	202.061798	3.827615	-1	115
13	131288620	131289030	peak_32534	546	.	223.658371	3.380895	-1	339
13	131307389	131307929	peak_32535	1000	.	869.308716	6.283656	-1	320
13	131327982	131328252	peak_32536	806	.	217.748108	3.475615	-1	136
13	131331007	131331180	peak_32537	1000	.	207.226593	3.959441	-1	111
13	131354357	131354836	peak_32538	550	.	263.240112	3.386736	-1	258
13	131367029	131367204	peak_32539	1000	.	238.348984	4.537316	-1	123
13	131424880	131425032	peak_32540	1000	.	207.080887	4.116961	-1	55
13	131475547	131476853	peak_32541	1000	.	2621.625488	8.765996	-1	929
13	131573460	131573889	peak_32542	1000	.	564.771240	5.326797	-1	132
13	131613102	131613936	peak_32543	919	.	766.346191	4.197322	-1	777
13	131648825	131649338	peak_32544	908	.	465.925049	4.891426	-1	424
13	131649491	131649761	peak_32545	1000	.	758.943726	7.166195	-1	108
13	131654103	131654260	peak_32546	1000	.	250.567322	4.484054	-1	90
13	131662359	131663061	peak_32547	1000	.	1118.048340	5.447350	-1	100
13	131663308	131664016	peak_32548	988	.	699.236450	4.093305	-1	313
13	132071753	132072237	peak_32549	479	.	231.704468	3.365357	-1	396
13	132155934	132156491	peak_32550	634	.	353.180817	3.530486	-1	408
13	132191134	132192005	peak_32551	977	.	851.035645	5.162714	-1	263
13	132192115	132193166	peak_32552	1000	.	1228.140503	5.165259	-1	277
13	132269129	132270228	peak_32553	1000	.	1836.423706	8.734750	-1	885
13	132430769	132431785	peak_32554	1000	.	4135.754883	13.309732	-1	786
13	132488344	132489205	peak_32555	1000	.	1079.909912	5.498508	-1	701
13	132605908	132606139	peak_32556	893	.	206.314774	3.692609	-1	58
13	132606734	132607514	peak_32557	1000	.	2006.526855	10.594707	-1	368
13	132693966	132694389	peak_32558	1000	.	666.648621	4.962670	-1	137
13	132754627	132754859	peak_32559	1000	.	416.337585	5.387232	-1	118
13	132767428	132767704	peak_32560	774	.	213.591507	3.596293	-1	151
13	132820660	132821475	peak_32561	1000	.	1748.855347	5.857856	-1	97
13	132871839	132871973	peak_32562	1000	.	343.433258	5.006396	-1	85
13	133156994	133157249	peak_32563	1000	.	260.431396	3.592968	-1	189
13	133182349	133183239	peak_32564	1000	.	1681.136353	6.261391	-1	599
13	133269066	133269663	peak_32565	1000	.	1193.244385	6.866442	-1	419
13	133319579	133319768	peak_32566	1000	.	227.573608	4.651426	-1	96
13	133382865	133383616	peak_32567	1000	.	1599.010132	7.992586	-1	628
13	133419870	133420540	peak_32568	1000	.	747.248718	5.300137	-1	468
13	133509066	133509233	peak_32569	1000	.	216.053024	4.281689	-1	99
13	133509643	133509917	peak_32570	881	.	241.294022	4.321557	-1	154
13	133560288	133561095	peak_32571	1000	.	2347.436523	8.839105	-1	610
13	133625321	133625820	peak_32572	1000	.	1923.721802	8.461366	-1	197
13	133689592	133690548	peak_32573	1000	.	1412.892822	6.780263	-1	188
13	133758889	133759044	peak_32574	1000	.	214.087845	4.047616	-1	103
13	133774477	133775155	peak_32575	1000	.	1271.234253	6.549923	-1	584
13	133800522	133800959	peak_32576	1000	.	776.008789	6.412751	-1	252
13	133878192	133878734	peak_32577	1000	.	768.081299	4.495794	-1	425
13	133917851	133918387	peak_32578	497	.	266.364166	3.415685	-1	416
13	133970303	133971252	peak_32579	1000	.	1871.823120	8.345827	-1	275
13	134033822	134034183	peak_32580	851	.	307.301208	3.999213	-1	310
13	134034288	134034610	peak_32581	730	.	235.128830	3.652027	-1	77
13	134081245	134082087	peak_32582	1000	.	1021.599182	5.294656	-1	142
13	134094441	134094843	peak_32583	822	.	330.512207	3.677315	-1	210
13	134100182	134100557	peak_32584	826	.	309.641663	3.838605	-1	174
13	134100881	134101469	peak_32585	933	.	548.533997	4.462510	-1	457
13	134101693	134102100	peak_32586	672	.	273.401031	4.094351	-1	125
13	134106670	134107147	peak_32587	782	.	373.239410	4.377238	-1	166
13	134107800	134108237	peak_32588	658	.	287.708649	3.543603	-1	370
13	134114488	134114837	peak_32589	609	.	212.661057	3.345230	-1	257
13	134119776	134120497	peak_32590	496	.	357.771820	4.082139	-1	220
13	134213391	134220394	peak_32591	1000	.	8811.325195	5.573822	-1	3079
13	134353057	134353627	peak_32592	1000	.	1179.588135	8.070275	-1	365
13	134363389	134364329	peak_32593	1000	.	1998.187744	8.557060	-1	295
13	134405926	134406834	peak_32594	1000	.	1168.194580	5.776774	-1	127
13	134431463	134431606	peak_32595	1000	.	216.406113	4.318225	-1	79
13	134472117	134472281	peak_32596	1000	.	242.896317	4.552917	-1	66
13	134595958	134596587	peak_32597	1000	.	674.064209	5.701094	-1	174
13	134650423	134650602	peak_32598	1000	.	252.141907	4.608490	-1	98
13	134654357	134654529	peak_32599	1000	.	232.963409	4.357337	-1	88
13	134718191	134718908	peak_32600	1000	.	1921.684937	8.768359	-1	197
13	134823855	134824464	peak_32601	1000	.	850.048523	5.189633	-1	158
13	134881537	134881689	peak_32602	1000	.	262.572357	4.760217	-1	74
13	134969545	134970104	peak_32603	514	.	287.581848	3.588794	-1	137
13	134984595	134984959	peak_32604	1000	.	392.623657	4.860601	-1	80
13	135188937	135189174	peak_32605	1000	.	260.789154	3.801282	-1	160
13	135268367	135269166	peak_32606	1000	.	1119.239258	6.439017	-1	171
13	135336926	135337110	peak_32607	1000	.	213.027710	4.140764	-1	104
13	135411016	135411246	peak_32608	1000	.	257.495789	4.111578	-1	92
13	135411809	135412014	peak_32609	1000	.	311.499084	4.790196	-1	114
13	135415058	135416656	peak_32610	1000	.	4268.659668	7.597114	-1	1021
13	135420019	135420166	peak_32611	1000	.	202.767380	4.229862	-1	114
13	135467572	135468653	peak_32612	1000	.	1135.525146	4.841041	-1	147
13	135486815	135486981	peak_32613	1000	.	243.589188	4.268050	-1	71
13	135510787	135511019	peak_32614	1000	.	274.085968	4.467941	-1	143
13	135578891	135579293	peak_32615	787	.	316.426544	3.728303	-1	300
13	135650317	135650749	peak_32616	1000	.	570.744934	5.540054	-1	304
13	135784685	135785111	peak_32617	565	.	240.679321	3.220074	-1	248
13	136043836	136044083	peak_32618	1000	.	312.423157	4.313610	-1	122
13	136346060	136346389	peak_32619	658	.	216.515808	3.716396	-1	64
13	136346850	136347716	peak_32620	1000	.	1317.519043	6.231026	-1	393
13	136438811	136439430	peak_32621	1000	.	981.892090	5.715152	-1	250
13	136509582	136510147	peak_32622	1000	.	675.040588	4.663669	-1	141
13	136553637	136553775	peak_32623	1000	.	232.968231	4.244456	-1	58
13	136583717	136583929	peak_32624	1000	.	256.708435	4.251951	-1	83
13	136584032	136584227	peak_32625	1000	.	330.763916	4.924638	-1	80
13	136699690	136700133	peak_32626	492	.	217.992294	3.301928	-1	232
13	136700282	136700677	peak_32627	639	.	252.491348	3.997367	-1	278
13	136701805	136702210	peak_32628	684	.	277.052155	4.133162	-1	317
13	136772986	136773255	peak_32629	1000	.	487.942444	5.369267	-1	212
13	136783648	136783845	peak_32630	1000	.	225.592865	4.382608	-1	98
13	136833856	136834770	peak_32631	1000	.	1863.561035	7.424549	-1	239
13	136971102	136971939	peak_32632	544	.	455.635040	3.810394	-1	712
13	136983928	136984082	peak_32633	1000	.	271.942169	4.700314	-1	84
13	137025863	137026382	peak_32634	666	.	345.526154	4.083640	-1	444
13	137030697	137031391	peak_32635	735	.	510.180328	4.143270	-1	332
13	137043204	137044069	peak_32636	470	.	406.385895	3.818434	-1	204
13	137055778	137055923	peak_32637	1000	.	314.623352	4.910803	-1	39
13	137085027	137085307	peak_32638	727	.	203.567581	3.208427	-1	207
13	137120785	137121371	peak_32639	780	.	457.007965	4.346513	-1	270
13	137133236	137133652	peak_32640	492	.	204.611343	3.457471	-1	204
13	137211059	137212462	peak_32641	734	.	1029.190063	3.972573	-1	324
13	137250141	137250749	peak_32642	1000	.	1691.835327	8.602098	-1	474
13	137397828	137398561	peak_32643	1000	.	1006.408508	5.166114	-1	628
13	137405870	137406235	peak_32644	890	.	324.786530	4.890344	-1	293
13	137455163	137456219	peak_32645	347	.	366.352417	3.482630	-1	424
13	137476924	137477224	peak_32646	751	.	225.350861	3.354324	-1	233
13	137490522	137490919	peak_32647	880	.	349.235962	3.578830	-1	305
13	137572482	137573116	peak_32648	923	.	584.970703	3.905661	-1	553
13	137582630	137583563	peak_32649	387	.	360.856262	3.204069	-1	626
13	137584072	137584806	peak_32650	585	.	429.426605	3.637180	-1	245
13	137738867	137739337	peak_32651	1000	.	996.664673	6.795027	-1	246
13	137961051	137961587	peak_32652	779	.	417.641602	4.311086	-1	323
13	137999126	137999262	peak_32653	1000	.	226.437317	4.202209	-1	60
13	138018348	138019539	peak_32654	1000	.	2776.508545	8.806482	-1	195
13	138109398	138109923	peak_32655	1000	.	1243.386353	7.185778	-1	398
13	138110377	138110542	peak_32656	1000	.	497.598083	6.320771	-1	81
13	138151206	138151918	peak_32657	1000	.	2183.376221	9.948853	-1	515
13	138152345	138152882	peak_32658	1000	.	635.209351	6.085302	-1	273
13	138203332	138204033	peak_32659	845	.	592.264587	5.722723	-1	459
13	138220843	138221066	peak_32660	1000	.	254.627151	4.085835	-1	70
13	138224272	138224784	peak_32661	513	.	262.760986	3.275635	-1	435
13	138235841	138236094	peak_32662	1000	.	332.824982	4.332789	-1	92
13	138281570	138282182	peak_32663	424	.	259.519135	3.515490	-1	519
13	138298941	138299104	peak_32664	1000	.	201.515045	3.989117	-1	84
13	138310488	138310672	peak_32665	1000	.	251.882431	4.517948	-1	109
13	138329593	138330157	peak_32666	568	.	320.567566	3.870477	-1	78
13	138363818	138364452	peak_32667	721	.	457.229126	3.481390	-1	137
13	138408146	138408329	peak_32668	1000	.	244.267014	4.212134	-1	75
13	138411252	138411429	peak_32669	1000	.	203.874146	3.926791	-1	90
13	138421661	138422983	peak_32670	354	.	468.442413	3.719561	-1	1220
13	138432134	138432333	peak_32671	1000	.	248.580460	4.251951	-1	138
13	138510690	138510984	peak_32672	695	.	204.447327	4.188258	-1	225
13	138530831	138531281	peak_32673	861	.	387.348724	3.834258	-1	285
13	138544050	138544374	peak_32674	777	.	251.668655	3.337105	-1	102
13	138546209	138546507	peak_32675	1000	.	299.057159	3.701904	-1	54
13	138557397	138558597	peak_32676	726	.	871.625671	4.347656	-1	514
13	138599496	138599674	peak_32677	1000	.	214.915100	4.205903	-1	83
13	138681084	138682246	peak_32678	1000	.	2668.217529	10.234681	-1	582
13	138754323	138755431	peak_32679	1000	.	4346.503418	14.295681	-1	431
13	138978327	138978574	peak_32680	1000	.	880.926514	8.130905	-1	107
13	139011992	139012489	peak_32681	648	.	321.861786	3.688267	-1	384
13	139012824	139013865	peak_32682	718	.	747.149292	3.714587	-1	76
13	139092527	139094116	peak_32683	1000	.	1862.461670	5.406808	-1	208
13	139230272	139230883	peak_32684	429	.	262.334839	3.405874	-1	335
13	139255327	139255474	peak_32685	1000	.	206.237885	4.094661	-1	83
13	139353185	139353803	peak_32686	555	.	343.029907	3.411208	-1	443
13	139382244	139382812	peak_32687	591	.	335.531769	3.849742	-1	269
13	139406252	139406474	peak_32688	1000	.	279.417633	4.152548	-1	113
13	139444696	139445833	peak_32689	1000	.	1322.861572	7.238768	-1	687
13	139609042	139609918	peak_32690	1000	.	2702.895996	12.396091	-1	499
13	139677838	139678003	peak_32691	1000	.	236.597885	4.395739	-1	91
13	139730048	139730750	peak_32692	1000	.	1021.739807	6.255072	-1	449
13	139731735	139731909	peak_32693	1000	.	205.693604	4.252940	-1	66
13	139750772	139751194	peak_32694	823	.	347.308228	3.862090	-1	140
13	139801722	139801923	peak_32695	1000	.	273.603790	4.674104	-1	86
13	139828070	139828410	peak_32696	697	.	237.139404	3.452055	-1	88
13	139846979	139848127	peak_32697	1000	.	1840.628052	6.785490	-1	429
13	139860360	139860605	peak_32698	878	.	215.126877	3.702688	-1	127
13	139881678	139881878	peak_32699	1000	.	475.647552	5.907185	-1	87
13	139927358	139928522	peak_32700	1000	.	2601.315674	8.970516	-1	265
13	139974236	139974637	peak_32701	1000	.	672.951294	6.339939	-1	135
13	140073267	140073571	peak_32702	854	.	259.686676	3.896168	-1	60
13	140134714	140136776	peak_32703	1000	.	7821.797852	12.386619	-1	842
13	140376105	140376627	peak_32704	545	.	284.351471	3.487460	-1	408
13	140378319	140378694	peak_32705	818	.	306.649139	3.782990	-1	215
13	140381642	140382413	peak_32706	374	.	288.466949	3.884817	-1	80
13	140446435	140447116	peak_32707	621	.	422.723969	4.179680	-1	585
13	140447235	140447851	peak_32708	1000	.	1064.959961	5.849321	-1	252
13	140488447	140488791	peak_32709	830	.	285.457550	3.945467	-1	280
13	140492541	140492715	peak_32710	1000	.	210.526688	4.094246	-1	75
13	140503016	140503174	peak_32711	1000	.	239.432343	4.568579	-1	86
13	140566487	140567328	peak_32712	1000	.	3667.588623	11.649387	-1	495
13	140584107	140584740	peak_32713	1000	.	1217.890869	6.740799	-1	236
13	140602012	140602586	peak_32714	748	.	429.206604	3.641085	-1	277
13	140609476	140610033	peak_32715	1000	.	652.546021	4.439438	-1	403
13	140646482	140646790	peak_32716	667	.	205.583527	3.796956	-1	232
13	140680680	140681392	peak_32717	1000	.	2282.364258	7.736052	-1	356
13	140692875	140693085	peak_32718	1000	.	280.895111	4.462561	-1	118
13	140714149	140714278	peak_32719	1000	.	274.154846	4.423396	-1	102
13	140758340	140758837	peak_32720	1000	.	2067.079346	10.734568	-1	319
13	140793096	140793754	peak_32721	1000	.	1501.386597	8.256350	-1	521
13	140796920	140797582	peak_32722	1000	.	1688.208984	7.604576	-1	156
13	140876014	140876191	peak_32723	1000	.	264.659912	4.564649	-1	105
13	140921344	140921772	peak_32724	1000	.	455.974213	4.642857	-1	82
13	140941664	140941911	peak_32725	844	.	208.425369	3.574454	-1	150
13	140947214	140947477	peak_32726	832	.	218.797348	3.838022	-1	188
13	140947807	140948621	peak_32727	1000	.	876.802368	4.980402	-1	684
13	140969426	140969978	peak_32728	1000	.	1199.479736	6.901418	-1	124
13	141099421	141099712	peak_32729	711	.	206.957397	3.486526	-1	263
13	141148315	141149309	peak_32730	1000	.	1425.624512	5.983485	-1	288
13	141287328	141287606	peak_32731	1000	.	304.942810	4.112649	-1	142
13	141436800	141437117	peak_32732	675	.	213.844086	3.395401	-1	240
13	141451287	141451783	peak_32733	663	.	329.012360	3.581716	-1	168
13	141555277	141555423	peak_32734	1000	.	213.776794	4.266799	-1	64
13	141664963	141665148	peak_32735	1000	.	214.016357	4.051079	-1	103
13	141810095	141811397	peak_32736	1000	.	1638.148560	7.601952	-1	1004
13	141834811	141835324	peak_32737	785	.	402.842316	3.985285	-1	52
13	141906512	141906780	peak_32738	1000	.	268.237854	3.442256	-1	210
13	141964145	141964597	peak_32739	924	.	417.796906	3.606772	-1	71
13	142034972	142035292	peak_32740	860	.	275.163422	3.838809	-1	82
13	142037955	142038200	peak_32741	1000	.	351.093506	4.628516	-1	119
13	142051256	142052482	peak_32742	982	.	1203.889038	5.904387	-1	1089
13	142117222	142118194	peak_32743	790	.	768.143066	4.524743	-1	870
13	142263975	142264336	peak_32744	647	.	233.445175	3.578182	-1	98
13	142363896	142364070	peak_32745	1000	.	249.313736	4.378111	-1	83
13	142366207	142366365	peak_32746	1000	.	215.933792	4.044621	-1	79
13	142383223	142383417	peak_32747	1000	.	310.810211	4.723975	-1	110
13	142563238	142563897	peak_32748	719	.	473.982605	3.809225	-1	563
13	142726844	142727011	peak_32749	1000	.	230.787521	4.316059	-1	78
13	142770283	142770828	peak_32750	629	.	342.750305	4.727509	-1	462
13	142876315	142876454	peak_32751	1000	.	204.020096	4.272525	-1	76
13	143293124	143293353	peak_32752	1000	.	305.269043	4.459618	-1	101
13	143625383	143625957	peak_32753	562	.	322.399811	4.140882	-1	437
13	143675284	143675668	peak_32754	880	.	338.071350	3.746866	-1	294
13	143675915	143676188	peak_32755	835	.	227.972183	3.775090	-1	96
13	143716767	143716972	peak_32756	1000	.	246.611786	4.674047	-1	85
13	144190551	144190804	peak_32757	1000	.	292.951324	4.526803	-1	191
13	144250879	144251066	peak_32758	1000	.	211.794327	4.114705	-1	108
13	144319021	144319710	peak_32759	661	.	455.754974	4.033822	-1	583
13	144357058	144357308	peak_32760	909	.	227.283539	3.402050	-1	106
13	144387714	144387954	peak_32761	1000	.	307.259277	4.130229	-1	111
13	144421679	144422000	peak_32762	636	.	204.065231	3.545134	-1	68
13	144457967	144458179	peak_32763	968	.	205.198349	3.911890	-1	118
13	144633489	144634365	peak_32764	404	.	353.825562	3.248471	-1	169
13	144795089	144795831	peak_32765	544	.	403.412048	3.481037	-1	151
13	144854962	144856647	peak_32766	1000	.	7466.912598	12.855897	-1	599
13	145080874	145081050	peak_32767	1000	.	232.178665	4.173240	-1	82
13	145244109	145244275	peak_32768	1000	.	216.311295	4.251839	-1	89
13	145364752	145365012	peak_32769	1000	.	501.710876	5.590971	-1	130
13	145416786	145416961	peak_32770	1000	.	216.892075	4.486448	-1	86
13	145630206	145630790	peak_32771	721	.	421.058441	3.710879	-1	344
13	145879585	145880370	peak_32772	1000	.	2408.581543	12.451694	-1	365
13	145937630	145937854	peak_32773	1000	.	285.899445	4.365023	-1	97
13	145996346	145997445	peak_32774	1000	.	1581.577515	5.709147	-1	706
13	146105594	146105935	peak_32775	1000	.	561.038391	5.956170	-1	144
13	146191922	146192781	peak_32776	1000	.	1864.239502	7.950747	-1	775
13	146192989	146194112	peak_32777	1000	.	2120.933350	6.828324	-1	114
13	146229589	146230811	peak_32778	1000	.	4790.992188	14.053268	-1	484
13	146240997	146241181	peak_32779	1000	.	259.806549	4.455408	-1	98
13	146411105	146411618	peak_32780	1000	.	1178.781006	8.566849	-1	139
13	146474105	146474294	peak_32781	1000	.	252.472351	4.255822	-1	101
13	146495806	146496439	peak_32782	776	.	491.022186	3.713882	-1	37
13	146496541	146496855	peak_32783	787	.	247.174164	3.508868	-1	81
13	146496979	146497804	peak_32784	782	.	644.842224	4.134608	-1	587
13	146534299	146534990	peak_32785	913	.	630.867981	4.189062	-1	443
13	146535122	146535454	peak_32786	683	.	226.879211	3.950122	-1	85
13	146634949	146635477	peak_32787	475	.	251.035065	3.189601	-1	30
13	146646247	146646945	peak_32788	670	.	467.457245	4.362696	-1	574
13	146660197	146660920	peak_32789	795	.	574.677124	4.871996	-1	404
13	146673252	146673453	peak_32790	1000	.	234.409897	4.264615	-1	86
13	146702711	146703209	peak_32791	1000	.	579.309570	5.225977	-1	301
13	146743374	146743710	peak_32792	1000	.	481.343872	4.161374	-1	242
13	146763266	146763512	peak_32793	841	.	206.866623	4.124471	-1	121
13	146763956	146764313	peak_32794	756	.	269.790527	4.150100	-1	241
13	146767776	146768394	peak_32795	720	.	445.227570	4.316238	-1	507
13	146768992	146769174	peak_32796	1000	.	210.704071	3.953062	-1	64
13	146901955	146902601	peak_32797	1000	.	1540.153320	7.076514	-1	327
13	146931945	146932539	peak_32798	1000	.	1651.176636	6.760434	-1	101
13	147208582	147209000	peak_32799	522	.	218.059799	3.287801	-1	125
13	147278827	147280105	peak_32800	1000	.	2361.778809	8.644248	-1	550
13	147378651	147378965	peak_32801	1000	.	342.879059	4.249568	-1	196
13	147485335	147485629	peak_32802	1000	.	357.324951	4.231972	-1	213
13	147636987	147637157	peak_32803	1000	.	258.390381	4.511063	-1	72
13	147679905	147680382	peak_32804	1000	.	507.920166	5.131887	-1	263
13	147741560	147742014	peak_32805	829	.	376.380310	4.193631	-1	115
13	147754740	147755104	peak_32806	1000	.	520.475037	4.529729	-1	234
13	147775737	147776285	peak_32807	1000	.	1211.210571	7.849609	-1	200
13	147899466	147900203	peak_32808	1000	.	1265.728149	7.182852	-1	348
13	148087557	148088026	peak_32809	1000	.	1576.155884	8.748260	-1	283
13	148198313	148198501	peak_32810	1000	.	348.633514	4.976667	-1	90
13	148300153	148300308	peak_32811	1000	.	206.617645	4.054997	-1	86
13	148365726	148366411	peak_32812	452	.	309.560791	3.822443	-1	570
13	148445765	148446172	peak_32813	693	.	282.083221	4.131909	-1	114
13	148578137	148579572	peak_32814	1000	.	3130.451904	8.401373	-1	1178
13	148768189	148768364	peak_32815	1000	.	231.713501	4.263433	-1	79
13	148827513	148828013	peak_32816	411	.	205.652985	3.205568	-1	104
13	148877350	148877964	peak_32817	395	.	242.765030	3.235764	-1	567
13	148878071	148878803	peak_32818	1000	.	1046.456665	5.272623	-1	375
13	149074501	149074982	peak_32819	1000	.	593.162476	5.578990	-1	103
13	149221863	149222568	peak_32820	504	.	355.466492	3.990565	-1	475
13	149247284	149247734	peak_32821	1000	.	485.910278	3.938599	-1	158
13	149557715	149558212	peak_32822	553	.	274.745605	3.497261	-1	406
13	149771280	149771467	peak_32823	1000	.	299.006989	4.835521	-1	84
13	149844356	149845725	peak_32824	533	.	729.365784	3.598757	-1	749
13	149866416	149866795	peak_32825	818	.	309.861786	3.863664	-1	318
13	149894816	149894985	peak_32826	1000	.	232.829269	4.393292	-1	105
13	150021442	150022363	peak_32827	883	.	813.056885	4.550915	-1	278
13	150051174	150051338	peak_32828	1000	.	223.435364	4.226739	-1	66
13	150072788	150072963	peak_32829	1000	.	241.622726	4.537676	-1	114
13	150138653	150138838	peak_32830	1000	.	215.820984	4.104159	-1	99
13	150278089	150278234	peak_32831	1000	.	244.860504	4.409715	-1	102
13	150470387	150470607	peak_32832	1000	.	239.411575	4.114705	-1	108
13	150477728	150477926	peak_32833	1000	.	271.450531	4.368303	-1	98
13	150750481	150750624	peak_32834	1000	.	200.018982	3.921629	-1	117
13	150792404	150793587	peak_32835	837	.	990.676147	4.584279	-1	499
13	150794159	150794857	peak_32836	405	.	282.762146	3.128504	-1	299
13	150922411	150922612	peak_32837	1000	.	201.199783	3.699352	-1	121
13	150933620	150934355	peak_32838	1000	.	1146.363892	6.484175	-1	381
13	151275346	151275982	peak_32839	696	.	442.464050	3.562961	-1	194
13	151276107	151276492	peak_32840	1000	.	631.269958	4.557454	-1	267
13	151298256	151298941	peak_32841	1000	.	2683.562012	11.079476	-1	235
13	151428736	151429975	peak_32842	1000	.	3057.174072	8.936561	-1	471
13	151609276	151609780	peak_32843	1000	.	566.975403	5.305261	-1	109
13	151671199	151671360	peak_32844	1000	.	249.922821	4.325096	-1	68
13	151794056	151794257	peak_32845	1000	.	201.277756	3.763593	-1	109
13	151899740	151900122	peak_32846	605	.	231.269928	3.699161	-1	270
13	151987046	151987422	peak_32847	914	.	343.731750	4.656819	-1	317
13	152002563	152003204	peak_32848	1000	.	811.737427	4.126670	-1	537
13	152004267	152005254	peak_32849	1000	.	2333.294189	10.400416	-1	816
13	152060993	152061201	peak_32850	1000	.	253.825775	4.210029	-1	95
13	152099691	152100648	peak_32851	1000	.	963.996155	4.858228	-1	848
13	152132906	152133092	peak_32852	1000	.	301.070587	4.644675	-1	66
13	152295387	152295963	peak_32853	1000	.	931.882385	5.788260	-1	466
13	152327077	152327314	peak_32854	968	.	229.506104	3.925914	-1	117
13	152349216	152349369	peak_32855	1000	.	231.477982	4.340665	-1	85
13	152402311	152402468	peak_32856	1000	.	266.226929	4.655172	-1	78
13	152526266	152526449	peak_32857	1000	.	239.138657	4.135176	-1	69
13	152598704	152599269	peak_32858	906	.	511.819885	4.520441	-1	273
13	152676067	152676342	peak_32859	1000	.	331.448395	4.010165	-1	118
13	152678466	152679455	peak_32860	390	.	385.525757	3.298318	-1	74
13	152705769	152706401	peak_32861	1000	.	648.651794	4.334062	-1	320
13	152747447	152747786	peak_32862	946	.	320.830841	3.977227	-1	167
13	152789335	152789746	peak_32863	540	.	222.071564	3.475949	-1	177
13	153408889	153409044	peak_32864	1000	.	224.139557	4.180103	-1	83
13	153480402	153481659	peak_32865	1000	.	4229.464844	13.189236	-1	485
13	153756165	153756729	peak_32866	845	.	476.397156	4.339558	-1	103
13	153997252	153997696	peak_32867	628	.	278.659821	3.589001	-1	77
13	153997937	153998706	peak_32868	1000	.	1356.621216	7.175475	-1	330
13	154011746	154012043	peak_32869	860	.	255.485001	4.289276	-1	92
13	154086173	154086323	peak_32870	1000	.	206.132568	4.263251	-1	73
13	154368204	154368597	peak_32871	532	.	209.225723	3.561185	-1	137
13	154445986	154446155	peak_32872	1000	.	223.693268	4.478017	-1	115
13	154455350	154456049	peak_32873	559	.	390.546539	4.802279	-1	282
13	154456160	154457439	peak_32874	835	.	1068.365234	4.891451	-1	1216
13	154498293	154498456	peak_32875	1000	.	241.548309	4.420420	-1	82
13	154648019	154649508	peak_32876	523	.	779.005310	4.310493	-1	515
13	154770787	154770960	peak_32877	1000	.	240.985321	4.379016	-1	66
13	154785203	154786077	peak_32878	1000	.	912.716980	4.100784	-1	85
13	154856843	154857001	peak_32879	1000	.	201.954636	3.974894	-1	57
13	154893591	154893755	peak_32880	1000	.	221.439453	4.369803	-1	90
13	154906899	154907463	peak_32881	502	.	283.052917	3.763615	-1	88
13	154907605	154908384	peak_32882	768	.	598.574646	4.075322	-1	696
13	154956751	154957878	peak_32883	650	.	732.373535	4.476795	-1	471
13	154977238	154977401	peak_32884	1000	.	237.405685	4.287724	-1	54
13	155052158	155053243	peak_32885	966	.	1047.755615	4.610969	-1	293
13	155072541	155072839	peak_32886	846	.	252.208740	3.587745	-1	123
13	155082131	155082327	peak_32887	1000	.	246.729218	4.358746	-1	81
13	155262194	155262547	peak_32888	584	.	206.042404	3.089548	-1	298
13	155431536	155432184	peak_32889	636	.	411.815613	3.272737	-1	482
13	155568363	155569350	peak_32890	925	.	913.014771	4.618887	-1	697
13	155702985	155703161	peak_32891	1000	.	238.181229	4.237709	-1	110
13	155714067	155714289	peak_32892	1000	.	255.323135	4.063939	-1	128
13	155741504	155742138	peak_32893	574	.	363.808075	3.629675	-1	430
13	155752885	155753052	peak_32894	1000	.	208.858704	4.244009	-1	81
13	155756976	155757433	peak_32895	451	.	206.135910	3.328661	-1	185
13	155951228	155951502	peak_32896	750	.	205.486603	3.592803	-1	77
13	156343679	156343885	peak_32897	1000	.	332.882355	4.836837	-1	90
13	156357549	156357694	peak_32898	1000	.	213.508179	4.262122	-1	62
13	156420708	156420865	peak_32899	1000	.	217.150177	4.397824	-1	60
13	156440604	156440894	peak_32900	708	.	205.387405	3.475206	-1	87
13	156927436	156927767	peak_32901	1000	.	413.800842	4.130580	-1	257
13	156993680	156994050	peak_32902	883	.	326.837311	3.902296	-1	63
13	157087836	157088346	peak_32903	864	.	440.604248	3.941629	-1	97
13	157272102	157273174	peak_32904	1000	.	2141.576172	6.453967	-1	677
13	157337182	157338131	peak_32905	1000	.	2402.821289	10.469023	-1	717
13	157387982	157388550	peak_32906	1000	.	2263.820312	11.301068	-1	424
13	157411743	157412257	peak_32907	1000	.	1260.603882	7.764793	-1	204
13	157421745	157423128	peak_32908	1000	.	4088.428467	10.009263	-1	223
13	157490728	157491394	peak_32909	1000	.	1584.157104	9.198465	-1	514
13	157504215	157504591	peak_32910	1000	.	794.543030	7.154788	-1	214
13	157521628	157522145	peak_32911	1000	.	530.916504	4.992347	-1	416
13	157695565	157695735	peak_32912	1000	.	201.830261	4.339951	-1	91
13	158326057	158327034	peak_32913	1000	.	2709.511719	10.534000	-1	779
13	158514902	158515336	peak_32914	1000	.	1409.100708	8.053089	-1	155
13	158576790	158577929	peak_32915	1000	.	2777.019531	8.554946	-1	196
13	158652730	158653262	peak_32916	1000	.	1155.121094	6.496608	-1	402
13	158728744	158729532	peak_32917	1000	.	2548.920898	11.303855	-1	537
13	159134364	159134813	peak_32918	1000	.	1877.316162	9.929649	-1	242
13	159191756	159192236	peak_32919	1000	.	819.692139	7.352328	-1	367
13	159219899	159220581	peak_32920	393	.	268.325134	3.081377	-1	596
13	159266082	159266272	peak_32921	1000	.	288.242096	4.556668	-1	103
13	159610739	159611281	peak_32922	386	.	209.170776	3.073695	-1	125
13	159611386	159611900	peak_32923	820	.	421.314606	3.986665	-1	87
13	159673173	159673417	peak_32924	820	.	200.050858	3.555185	-1	98
13	159800391	159800960	peak_32925	549	.	312.237244	3.941388	-1	193
13	159829120	159829320	peak_32926	1000	.	230.655045	4.394632	-1	78
13	159992144	159992322	peak_32927	1000	.	232.416992	4.598186	-1	83
13	160063603	160064786	peak_32928	1000	.	5111.931152	15.013298	-1	374
13	160223915	160224940	peak_32929	834	.	855.023315	4.382052	-1	106
13	160230529	160230720	peak_32930	1000	.	248.204620	4.621110	-1	120
13	160332194	160333062	peak_32931	1000	.	980.745361	4.754511	-1	372
13	160397221	160397882	peak_32932	1000	.	3541.511719	13.884263	-1	244
13	160455511	160455710	peak_32933	1000	.	265.916107	4.148781	-1	124
13	160475149	160475343	peak_32934	1000	.	222.871902	4.487166	-1	79
13	160659553	160660261	peak_32935	1000	.	708.759705	4.131717	-1	415
13	160686873	160687225	peak_32936	1000	.	584.298035	4.848140	-1	191
13	160687402	160687620	peak_32937	1000	.	225.622971	3.591973	-1	46
13	160692704	160693095	peak_32938	530	.	207.202087	3.383500	-1	92
13	160714405	160715254	peak_32939	1000	.	941.689148	5.176761	-1	287
13	160715377	160717033	peak_32940	1000	.	2038.311768	5.276459	-1	1034
13	160777350	160777877	peak_32941	387	.	203.738174	3.241502	-1	473
13	160877631	160878090	peak_32942	723	.	331.716156	3.864601	-1	258
13	160898377	160898865	peak_32943	797	.	389.093842	4.295911	-1	218
13	160930126	160930961	peak_32944	672	.	561.178528	4.147093	-1	716
13	161030961	161031600	peak_32945	502	.	320.531708	3.908337	-1	449
13	161099964	161100308	peak_32946	681	.	234.123535	3.555185	-1	97
13	161217967	161218581	peak_32947	510	.	312.980621	3.621692	-1	488
13	161294692	161295149	peak_32948	693	.	316.729401	3.475615	-1	308
13	161508106	161509237	peak_32949	432	.	488.241943	3.964206	-1	97
13	161529047	161529465	peak_32950	1000	.	435.148590	4.352651	-1	304
13	161548959	161549532	peak_32951	928	.	531.525208	4.616586	-1	86
13	161593912	161594217	peak_32952	729	.	222.490280	3.696831	-1	89
13	161605749	161606333	peak_32953	648	.	378.383362	3.612429	-1	70
13	161671917	161672675	peak_32954	492	.	372.721710	3.749297	-1	143
13	161672786	161673043	peak_32955	1000	.	351.266205	4.490158	-1	158
13	161689599	161689990	peak_32956	752	.	294.045105	3.663532	-1	266
13	161763852	161763985	peak_32957	1000	.	212.695328	4.382608	-1	78
13	161765599	161766065	peak_32958	794	.	370.140533	3.627351	-1	413
13	161785605	161785797	peak_32959	1000	.	296.134399	4.711253	-1	64
13	161785968	161786208	peak_32960	1000	.	317.164215	4.984634	-1	129
13	161851971	161852119	peak_32961	1000	.	687.294800	7.393301	-1	83
13	161873908	161874290	peak_32962	594	.	226.921204	3.721647	-1	134
13	162048264	162048410	peak_32963	1000	.	647.025696	7.208820	-1	95
13	162080414	162081499	peak_32964	784	.	850.251099	3.807714	-1	350
13	162103299	162104257	peak_32965	482	.	462.071899	3.541404	-1	466
13	162117395	162117761	peak_32966	646	.	236.418915	3.775335	-1	107
13	162122977	162123576	peak_32967	573	.	343.465698	3.803359	-1	65
13	162157440	162157678	peak_32968	894	.	212.666367	3.564221	-1	140
13	162253652	162254084	peak_32969	528	.	227.946533	3.752889	-1	122
13	162330442	162331057	peak_32970	1000	.	1575.923096	8.098559	-1	110
13	162406192	162406348	peak_32971	1000	.	228.386414	4.210900	-1	52
13	162478292	162478940	peak_32972	1000	.	1427.543091	6.215037	-1	507
13	162555890	162556621	peak_32973	1000	.	1571.217651	7.091557	-1	364
13	162762665	162763162	peak_32974	1000	.	600.109558	4.241386	-1	397
13	162872597	162872793	peak_32975	1000	.	268.710541	4.614905	-1	83
13	162930131	162930310	peak_32976	1000	.	282.098389	4.924638	-1	81
13	162953501	162953682	peak_32977	1000	.	251.572876	4.276964	-1	98
13	162955245	162955497	peak_32978	884	.	222.890427	3.761281	-1	149
13	162955621	162955932	peak_32979	679	.	211.092194	3.406794	-1	251
13	162999869	163000941	peak_32980	571	.	612.420532	3.821991	-1	374
13	163442904	163443241	peak_32981	625	.	210.778946	3.110351	-1	123
13	163443418	163444016	peak_32982	631	.	377.592499	3.719162	-1	184
13	163444495	163444896	peak_32983	1000	.	666.895325	5.134916	-1	149
13	163463805	163463996	peak_32984	1000	.	226.174332	4.239050	-1	82
13	163480980	163481159	peak_32985	1000	.	246.704849	4.334906	-1	98
13	163568645	163569483	peak_32986	336	.	281.505096	3.112049	-1	737
13	163592284	163592451	peak_32987	1000	.	232.520691	4.419846	-1	94
13	163631328	163631712	peak_32988	639	.	245.190689	3.841555	-1	154
13	163760798	163760970	peak_32989	1000	.	211.253937	4.306423	-1	93
13	163830959	163831672	peak_32990	370	.	263.957825	3.332274	-1	103
13	163843216	163843403	peak_32991	1000	.	328.517700	5.193987	-1	109
13	163904914	163905078	peak_32992	1000	.	219.483047	4.284169	-1	101
13	164001997	164002154	peak_32993	1000	.	205.689407	4.352986	-1	92
13	164044612	164044786	peak_32994	1000	.	266.655518	4.660737	-1	97
13	164140877	164141046	peak_32995	1000	.	215.524384	4.335007	-1	65
13	164299380	164299989	peak_32996	364	.	221.751434	3.313136	-1	60
13	164300123	164300796	peak_32997	499	.	335.683441	3.600367	-1	151
13	164377446	164378182	peak_32998	741	.	545.615601	4.294454	-1	297
13	164378320	164378710	peak_32999	1000	.	513.429138	5.818314	-1	294
13	164477959	164478226	peak_33000	1000	.	307.367493	4.151805	-1	93
13	164604384	164604863	peak_33001	647	.	309.923309	3.694455	-1	367
13	164663745	164664394	peak_33002	667	.	432.579041	3.704919	-1	584
13	164697327	164698719	peak_33003	1000	.	1697.179199	5.729076	-1	166
13	164889854	164890447	peak_33004	490	.	290.308685	3.590934	-1	289
13	164890698	164891415	peak_33005	695	.	497.970306	3.948138	-1	484
13	164905077	164905544	peak_33006	662	.	309.195953	4.318466	-1	85
13	164981601	164982113	peak_33007	399	.	204.511383	3.221614	-1	186
13	164987199	164988216	peak_33008	207	.	210.075851	2.891519	-1	230
13	165286163	165286400	peak_33009	1000	.	244.603058	3.767473	-1	158
13	165308925	165309178	peak_33010	1000	.	310.241394	4.109101	-1	132
13	165325456	165326114	peak_33011	346	.	227.640656	3.241926	-1	334
13	165326813	165327023	peak_33012	1000	.	214.906830	3.716269	-1	112
13	165341434	165342040	peak_33013	663	.	401.850830	3.865341	-1	377
13	165342513	165343295	peak_33014	1000	.	811.795837	4.613615	-1	106
13	165551739	165552873	peak_33015	607	.	688.026917	4.184047	-1	275
13	165621573	165621734	peak_33016	1000	.	203.854294	4.141078	-1	48
13	165822913	165823442	peak_33017	1000	.	1428.387451	8.244279	-1	418
13	165910467	165911248	peak_33018	1000	.	3455.375244	12.960812	-1	566
13	165915063	165915475	peak_33019	1000	.	828.997559	5.905145	-1	199
13	165926821	165926973	peak_33020	1000	.	236.460022	4.402247	-1	66
13	166095545	166095721	peak_33021	1000	.	259.977570	4.865683	-1	85
13	166103527	166103676	peak_33022	1000	.	216.715042	4.122560	-1	78
13	166138797	166139206	peak_33023	548	.	224.237717	3.250247	-1	98
13	166215473	166215633	peak_33024	1000	.	283.790955	4.792551	-1	87
13	166499150	166500324	peak_33025	815	.	957.346313	4.589211	-1	116
13	166733349	166733691	peak_33026	989	.	338.281952	3.723583	-1	116
13	166935336	166935908	peak_33027	823	.	470.604675	3.695691	-1	466
13	166942499	166942987	peak_33028	1000	.	922.760864	5.598754	-1	348
13	167044920	167045097	peak_33029	1000	.	201.167252	4.303631	-1	83
13	167171611	167171767	peak_33030	1000	.	209.133606	4.016142	-1	110
13	167573937	167574820	peak_33031	693	.	611.899109	4.063102	-1	145
13	167746182	167746680	peak_33032	668	.	332.704407	3.758350	-1	93
13	167802964	167803853	peak_33033	1000	.	1919.549194	5.814443	-1	790
13	167895435	167896643	peak_33034	1000	.	5743.801758	13.578384	-1	518
13	168104288	168105007	peak_33035	911	.	654.955933	3.903821	-1	631
13	168223673	168224555	peak_33036	766	.	675.195923	4.999616	-1	582
13	168311222	168311382	peak_33037	1000	.	455.290344	6.239880	-1	82
13	168436943	168437476	peak_33038	400	.	212.970016	3.436499	-1	249
13	168544312	168545186	peak_33039	673	.	588.295227	4.000907	-1	476
13	168568856	168570149	peak_33040	1000	.	1822.112183	8.366326	-1	806
13	168622835	168623126	peak_33041	1000	.	340.729828	4.078278	-1	98
13	168789792	168791010	peak_33042	1000	.	2514.869385	7.280097	-1	247
13	168811393	168811793	peak_33043	905	.	361.897461	4.143622	-1	211
13	168972780	168973658	peak_33044	641	.	562.469177	4.335984	-1	302
13	168987577	168987866	peak_33045	912	.	263.656097	3.863722	-1	173
13	169016599	169016780	peak_33046	1000	.	218.215958	3.778602	-1	56
13	169137498	169137675	peak_33047	1000	.	229.119263	4.317471	-1	66
13	169153464	169153826	peak_33048	585	.	211.926636	3.535019	-1	191
13	169407643	169408164	peak_33049	738	.	384.720947	4.836020	-1	304
13	169451729	169452223	peak_33050	748	.	369.466095	3.913836	-1	373
13	169468611	169469165	peak_33051	928	.	514.251709	4.250077	-1	238
13	169610199	169610401	peak_33052	1000	.	297.739075	4.971040	-1	113
13	169629885	169630281	peak_33053	624	.	247.032120	3.799981	-1	241
13	169672852	169673388	peak_33054	949	.	508.643341	4.593992	-1	103
13	170179555	170179718	peak_33055	1000	.	200.924667	4.022845	-1	78
13	170223976	170224385	peak_33056	671	.	274.629089	3.902296	-1	226
13	170224560	170225372	peak_33057	507	.	412.007385	3.680049	-1	716
13	170243495	170243716	peak_33058	1000	.	257.112701	4.301104	-1	123
13	170751915	170752553	peak_33059	804	.	513.205688	3.964052	-1	295
13	170752705	170753436	peak_33060	1000	.	2097.440186	12.423645	-1	408
13	170771136	170771481	peak_33061	848	.	292.732269	3.608896	-1	234
13	170771821	170772315	peak_33062	637	.	314.638458	3.476045	-1	439
13	170888993	170890070	peak_33063	955	.	1028.617188	4.368303	-1	635
13	170960237	170960398	peak_33064	1000	.	228.181412	4.188008	-1	71
13	171000035	171000485	peak_33065	819	.	368.646820	4.492823	-1	110
13	171022110	171022260	peak_33066	1000	.	202.696075	4.353891	-1	59
13	171112380	171112542	peak_33067	1000	.	220.694199	4.301822	-1	71
13	171260480	171260642	peak_33068	1000	.	210.187073	3.864499	-1	65
13	171292510	171292678	peak_33069	1000	.	214.749771	4.078998	-1	52
13	171299264	171299422	peak_33070	1000	.	225.546051	4.518255	-1	77
13	171354340	171354471	peak_33071	1000	.	239.608215	4.353283	-1	97
13	171405283	171407560	peak_33072	1000	.	3335.077881	6.427317	-1	1834
13	171484684	171484826	peak_33073	1000	.	243.079803	4.365539	-1	86
13	171557543	171558602	peak_33074	623	.	659.749695	3.963529	-1	283
13	171628747	171629409	peak_33075	430	.	284.614014	3.302714	-1	408
13	171629514	171630293	peak_33076	579	.	451.314911	4.054997	-1	295
13	171661984	171662161	peak_33077	1000	.	229.205643	4.373582	-1	93
13	171844903	171845084	peak_33078	1000	.	209.740707	4.473416	-1	89
13	171906123	171906303	peak_33079	1000	.	1233.853638	10.987620	-1	135
13	171918930	171919485	peak_33080	774	.	429.410767	3.907170	-1	447
13	172071667	172071886	peak_33081	1000	.	263.977295	4.054580	-1	87
13	172145044	172145674	peak_33082	396	.	249.676147	3.453383	-1	508
13	172208436	172209018	peak_33083	457	.	265.872803	3.383147	-1	90
13	172209151	172210063	peak_33084	750	.	683.976318	4.365556	-1	786
13	172221052	172221368	peak_33085	991	.	313.045868	3.680341	-1	84
13	172272550	172272728	peak_33086	1000	.	324.315521	4.927189	-1	92
13	172279247	172279437	peak_33087	1000	.	211.465225	4.144419	-1	86
13	172364419	172365619	peak_33088	614	.	737.357605	3.607624	-1	540
13	172491470	172491799	peak_33089	930	.	306.116150	3.906026	-1	234
13	172666780	172666957	peak_33090	1000	.	244.748047	4.590753	-1	80
13	172674238	172674851	peak_33091	592	.	363.193909	3.572933	-1	105
13	172908629	172908872	peak_33092	1000	.	288.596893	4.033457	-1	91
13	172961798	172962394	peak_33093	656	.	391.071320	3.749297	-1	529
13	173179707	173179907	peak_33094	1000	.	208.475891	3.869651	-1	109
13	173281076	173281602	peak_33095	532	.	279.956757	3.301371	-1	433
13	173383670	173383831	peak_33096	1000	.	768.143677	7.943161	-1	86
13	173384103	173384723	peak_33097	1000	.	834.420105	5.175601	-1	437
13	173408195	173409271	peak_33098	562	.	604.813904	4.745782	-1	258
13	173433771	173434437	peak_33099	509	.	339.291992	3.243570	-1	486
13	173443496	173444107	peak_33100	438	.	267.729797	3.484545	-1	95
13	173491944	173492121	peak_33101	1000	.	220.999756	4.372070	-1	96
13	173532060	173532508	peak_33102	623	.	279.197937	3.633943	-1	387
13	173634366	173635266	peak_33103	1000	.	3467.361328	9.585970	-1	369
13	173775035	173775349	peak_33104	655	.	205.552795	3.651762	-1	151
13	173878699	173878847	peak_33105	1000	.	211.855728	4.072518	-1	61
13	174046545	174047850	peak_33106	458	.	598.059021	3.624086	-1	1054
13	174219791	174219941	peak_33107	1000	.	214.244888	4.525659	-1	89
13	174229005	174229179	peak_33108	1000	.	216.090729	4.070697	-1	54
13	174363572	174364174	peak_33109	422	.	254.142578	3.185446	-1	134
13	174407659	174407977	peak_33110	877	.	278.952942	4.360861	-1	258
13	174408099	174408460	peak_33111	564	.	203.736496	3.855496	-1	256
13	174458218	174458423	peak_33112	1000	.	226.403763	3.949821	-1	130
13	174690332	174690515	peak_33113	1000	.	201.107925	4.162025	-1	85
13	174770073	174770442	peak_33114	1000	.	407.069183	3.970328	-1	235
13	174775439	174775603	peak_33115	1000	.	218.322540	4.037522	-1	99
13	174828694	174829123	peak_33116	516	.	221.481873	3.289563	-1	85
13	174910361	174910564	peak_33117	1000	.	419.002563	5.495072	-1	122
13	174951716	174952602	peak_33118	326	.	288.645111	3.171800	-1	642
13	174953000	174953259	peak_33119	1000	.	269.332947	4.066613	-1	161
13	175019677	175020124	peak_33120	707	.	315.984802	3.932738	-1	356
13	175167340	175167533	peak_33121	1000	.	262.155090	4.447849	-1	118
13	175222293	175222467	peak_33122	1000	.	214.447769	4.070072	-1	87
13	175686593	175687156	peak_33123	520	.	292.966522	3.403906	-1	129
13	176082696	176082992	peak_33124	830	.	245.592102	3.722383	-1	115
13	176083113	176083570	peak_33125	1000	.	476.527679	4.197181	-1	353
13	176610930	176611087	peak_33126	1000	.	277.520111	4.773217	-1	76
13	177134533	177134845	peak_33127	897	.	279.731201	4.336294	-1	209
13	177966904	177967569	peak_33128	1000	.	981.066467	5.370414	-1	257
13	177968291	177968506	peak_33129	1000	.	294.795044	4.847424	-1	92
13	178071255	178071416	peak_33130	1000	.	223.642746	4.470674	-1	71
13	178186359	178186547	peak_33131	1000	.	210.639130	4.225269	-1	92
13	178288767	178288927	peak_33132	1000	.	206.050629	4.067334	-1	72
13	178722345	178722497	peak_33133	1000	.	225.150894	4.290494	-1	60
13	178843869	178844074	peak_33134	1000	.	230.733871	4.048771	-1	121
13	178871787	178872000	peak_33135	1000	.	241.865692	4.473704	-1	117
13	178917673	178917834	peak_33136	1000	.	245.094681	4.462050	-1	88
13	178959848	178959997	peak_33137	1000	.	222.536011	4.197628	-1	79
13	179039849	179040256	peak_33138	1000	.	478.154388	4.434294	-1	267
13	179180295	179180639	peak_33139	1000	.	445.691803	4.794348	-1	122
13	179281566	179281722	peak_33140	1000	.	205.954910	4.117633	-1	70
13	179320943	179321885	peak_33141	1000	.	3581.549561	11.769243	-1	329
13	179710696	179711870	peak_33142	442	.	518.490479	3.584934	-1	157
13	179913183	179915280	peak_33143	1000	.	4153.825195	8.971422	-1	1014
13	180197531	180197713	peak_33144	1000	.	262.503540	4.481254	-1	96
13	180570681	180571766	peak_33145	1000	.	3754.444824	9.529837	-1	384
13	181348311	181348552	peak_33146	1000	.	251.009186	4.010130	-1	156
13	181422618	181422770	peak_33147	1000	.	206.979538	4.252265	-1	78
13	181682920	181683070	peak_33148	1000	.	213.796066	4.172478	-1	50
13	182106667	182106842	peak_33149	1000	.	238.732849	4.207960	-1	109
13	182134623	182135310	peak_33150	881	.	605.225159	4.547824	-1	578
13	182226602	182228672	peak_33151	1000	.	3666.206055	8.594391	-1	1491
13	182289489	182289657	peak_33152	1000	.	205.307129	4.196824	-1	51
13	182348554	182348748	peak_33153	1000	.	209.001938	4.396390	-1	89
13	182408272	182409464	peak_33154	1000	.	2799.637451	7.663779	-1	786
13	182673596	182673730	peak_33155	1000	.	411.749023	5.453888	-1	40
13	182804562	182805261	peak_33156	1000	.	992.831177	4.708654	-1	303
13	182826995	182827243	peak_33157	1000	.	320.713959	4.562666	-1	133
13	182842847	182843329	peak_33158	446	.	215.104340	3.244466	-1	62
13	182907194	182907423	peak_33159	942	.	215.675064	3.876120	-1	84
13	182944611	182945099	peak_33160	471	.	229.916855	3.328290	-1	219
13	183048939	183049083	peak_33161	1000	.	229.461029	4.453155	-1	77
13	183254899	183255075	peak_33162	1000	.	224.277771	4.298980	-1	91
13	183466174	183466764	peak_33163	371	.	218.751343	3.776364	-1	478
13	183466871	183467165	peak_33164	685	.	201.314255	3.143209	-1	239
13	183548491	183548655	peak_33165	1000	.	257.651489	4.559122	-1	76
13	183630971	183632791	peak_33166	1000	.	2205.060791	7.704865	-1	1542
13	183705717	183705908	peak_33167	1000	.	274.907227	4.745936	-1	92
13	183906806	183906967	peak_33168	1000	.	222.537277	4.390490	-1	98
13	183909771	183910513	peak_33169	285	.	211.203110	3.323009	-1	84
13	184085436	184087108	peak_33170	1000	.	3737.912598	6.348337	-1	1456
13	184088658	184088830	peak_33171	1000	.	218.450516	4.479562	-1	86
13	184090537	184090956	peak_33172	545	.	228.536621	3.601880	-1	63
13	184157128	184157544	peak_33173	669	.	278.227234	3.587288	-1	342
13	184264460	184265142	peak_33174	543	.	370.054871	3.351851	-1	361
13	184358864	184359347	peak_33175	710	.	343.027557	3.941004	-1	166
13	184402516	184402686	peak_33176	1000	.	227.099167	4.362922	-1	98
13	184629734	184630997	peak_33177	653	.	824.221924	4.305512	-1	1163
13	184811058	184811375	peak_33178	715	.	226.569016	3.323888	-1	207
13	185176033	185176962	peak_33179	1000	.	1570.876587	6.717393	-1	577
13	185232786	185232970	peak_33180	1000	.	213.069366	4.431207	-1	96
13	185743122	185743258	peak_33181	1000	.	202.494431	4.250817	-1	50
13	185780010	185780185	peak_33182	1000	.	243.990494	4.289742	-1	72
13	185795126	185795297	peak_33183	1000	.	298.878326	4.591497	-1	78
13	185894485	185894848	peak_33184	581	.	210.917984	3.429562	-1	317
13	186031584	186032890	peak_33185	1000	.	1401.702148	4.264165	-1	1208
13	186057833	186058475	peak_33186	661	.	424.113708	3.714040	-1	183
13	186148129	186148339	peak_33187	1000	.	215.893448	3.795343	-1	117
13	186265013	186265203	peak_33188	1000	.	211.322021	3.871106	-1	90
13	186280332	186280583	peak_33189	976	.	244.905136	3.910980	-1	98
13	186367395	186368008	peak_33190	389	.	238.657516	3.272493	-1	534
13	186386730	186387190	peak_33191	1000	.	460.074219	3.960786	-1	164
13	186693544	186693808	peak_33192	761	.	200.931229	3.684982	-1	167
13	187172552	187172699	peak_33193	1000	.	566.028503	6.625296	-1	28
13	187219709	187219895	peak_33194	1000	.	243.582993	4.157161	-1	105
13	187229725	187229914	peak_33195	1000	.	295.698059	4.681195	-1	104
13	187409626	187409849	peak_33196	1000	.	345.702972	5.141159	-1	107
13	187411526	187411710	peak_33197	1000	.	228.423889	4.601813	-1	90
13	187412733	187412888	peak_33198	1000	.	218.778717	4.127626	-1	79
13	187608131	187608317	peak_33199	1000	.	265.691223	4.577746	-1	82
13	187673964	187674278	peak_33200	945	.	296.760773	3.470540	-1	123
13	187911503	187911925	peak_33201	818	.	345.201782	4.156244	-1	334
13	188711683	188711851	peak_33202	1000	.	230.672318	4.407701	-1	87
13	188738386	188738575	peak_33203	1000	.	215.191284	3.887810	-1	72
13	188894466	188894640	peak_33204	1000	.	234.378235	4.347034	-1	79
13	188998598	188998774	peak_33205	1000	.	264.712708	4.597383	-1	70
13	189041808	189041996	peak_33206	1000	.	211.489304	4.455405	-1	101
13	189127438	189127985	peak_33207	806	.	440.761414	3.898848	-1	188
13	189165475	189166022	peak_33208	1000	.	1203.818970	7.104942	-1	329
13	189199659	189200582	peak_33209	900	.	830.529114	4.752100	-1	215
13	189289088	189290513	peak_33210	1000	.	3713.887207	10.504853	-1	534
13	189433424	189433913	peak_33211	643	.	314.656006	3.768755	-1	248
13	189482010	189482204	peak_33212	1000	.	213.285767	3.958393	-1	115
13	189714689	189715304	peak_33213	679	.	417.400909	3.932638	-1	264
13	189715482	189716448	peak_33214	1000	.	2117.244873	8.262024	-1	590
13	190065978	190066657	peak_33215	900	.	611.201599	4.520128	-1	455
13	190073424	190073611	peak_33216	1000	.	202.250809	3.785283	-1	103
13	190083779	190083987	peak_33217	1000	.	224.412292	3.918404	-1	90
13	190181656	190181990	peak_33218	1000	.	373.335754	4.312353	-1	116
13	190283798	190284641	peak_33219	1000	.	934.625183	4.954728	-1	640
13	190285069	190285859	peak_33220	607	.	479.317291	3.991940	-1	675
13	190285960	190286632	peak_33221	1000	.	1065.401489	5.805313	-1	218
13	190287207	190287675	peak_33222	729	.	341.178802	4.344355	-1	342
13	190410807	190411803	peak_33223	953	.	949.222900	4.462171	-1	663
13	190412306	190412624	peak_33224	686	.	218.199203	3.847634	-1	234
13	190412888	190413220	peak_33225	767	.	254.534943	3.833068	-1	211
13	190556169	190556309	peak_33226	1000	.	213.944382	4.310624	-1	89
13	190636006	190636159	peak_33227	1000	.	207.772797	4.346532	-1	89
13	191142696	191142872	peak_33228	1000	.	280.852112	4.612185	-1	88
13	191360616	191360991	peak_33229	558	.	209.345093	3.456747	-1	68
13	191440512	191440647	peak_33230	1000	.	258.366974	4.505890	-1	60
13	191934204	191934468	peak_33231	822	.	217.034393	3.470016	-1	184
13	192249080	192249560	peak_33232	1000	.	1038.010864	5.487698	-1	365
13	192358422	192359015	peak_33233	1000	.	1940.881470	10.691494	-1	341
13	192373523	192374053	peak_33234	1000	.	1696.998413	8.827547	-1	120
13	192376537	192377382	peak_33235	1000	.	2434.480469	8.646329	-1	647
13	192423109	192423693	peak_33236	1000	.	1927.406494	10.272807	-1	363
13	192488958	192489244	peak_33237	1000	.	305.482727	4.028494	-1	140
13	192513717	192514164	peak_33238	969	.	433.128571	3.997795	-1	35
13	192601200	192601378	peak_33239	1000	.	230.265320	4.188165	-1	107
13	192655790	192657043	peak_33240	1000	.	3784.938721	8.437075	-1	439
13	192657480	192657719	peak_33241	916	.	218.892181	4.300508	-1	107
13	192974492	192976518	peak_33242	1000	.	2241.336426	5.416330	-1	1785
13	193293900	193294508	peak_33243	397	.	241.134537	3.559794	-1	516
13	193354184	193354362	peak_33244	1000	.	217.923325	4.255048	-1	103
13	193542864	193543031	peak_33245	1000	.	210.902313	4.312611	-1	83
13	193753079	193753275	peak_33246	1000	.	204.077179	4.052016	-1	61
13	193817644	193817826	peak_33247	1000	.	245.739349	4.085835	-1	133
13	193823600	193823848	peak_33248	879	.	218.016754	3.803706	-1	74
13	193860361	193860535	peak_33249	1000	.	209.785309	4.199333	-1	87
13	193872364	193872558	peak_33250	1000	.	260.539734	4.547122	-1	91
13	193927437	193927608	peak_33251	1000	.	205.655930	4.421218	-1	113
13	193956953	193957647	peak_33252	758	.	526.301514	4.131682	-1	575
13	193986179	193986357	peak_33253	1000	.	227.168152	4.219975	-1	108
13	193995670	193996402	peak_33254	1000	.	889.890381	4.100431	-1	556
13	194004394	194004597	peak_33255	1000	.	208.858429	4.051684	-1	104
13	194019623	194019943	peak_33256	930	.	297.539948	4.006938	-1	149
13	194061664	194061832	peak_33257	1000	.	773.401672	8.204707	-1	107
13	194148731	194149445	peak_33258	470	.	335.310364	3.229632	-1	430
13	194166786	194167344	peak_33259	554	.	308.940826	3.626655	-1	515
13	194240652	194241005	peak_33260	570	.	201.197052	3.717615	-1	58
13	194243380	194244172	peak_33261	593	.	469.766846	3.606734	-1	97
13	194248789	194249320	peak_33262	1000	.	593.787964	4.540503	-1	346
13	194250792	194251047	peak_33263	1000	.	277.364410	4.316734	-1	98
13	194251429	194252131	peak_33264	1000	.	1093.309326	5.476661	-1	450
13	194252419	194252693	peak_33265	979	.	268.186218	3.617802	-1	112
13	194252830	194253705	peak_33266	905	.	791.754089	4.316114	-1	139
13	194254141	194255250	peak_33267	936	.	1037.663330	5.054416	-1	483
13	194255518	194256833	peak_33268	733	.	963.256104	3.928041	-1	1215
13	194257295	194257779	peak_33269	1000	.	589.239685	4.727331	-1	119
13	194257969	194259120	peak_33270	492	.	566.241760	3.868379	-1	1046
13	194259591	194259806	peak_33271	1000	.	255.158813	4.094769	-1	96
13	194260270	194261390	peak_33272	819	.	916.771240	4.278054	-1	120
13	194264469	194264928	peak_33273	448	.	205.588318	3.478673	-1	356
13	194265328	194265950	peak_33274	784	.	487.578583	4.091384	-1	534
13	194266121	194267572	peak_33275	742	.	1076.928345	4.485974	-1	253
13	194268375	194269060	peak_33276	411	.	281.419220	3.327316	-1	255
13	194269565	194269874	peak_33277	1000	.	353.557800	3.970230	-1	188
13	194270008	194271122	peak_33278	613	.	682.664062	4.183947	-1	241
13	194271245	194271470	peak_33279	1000	.	252.946106	3.959494	-1	134
13	194271871	194272087	peak_33280	1000	.	232.334427	4.155974	-1	87
13	194272848	194273094	peak_33281	1000	.	420.561890	4.866400	-1	138
13	194273264	194273662	peak_33282	734	.	291.999542	3.443918	-1	207
13	194275721	194276003	peak_33283	1000	.	285.040131	4.036730	-1	206
13	194277945	194278218	peak_33284	850	.	232.074402	3.652445	-1	169
13	194278719	194279789	peak_33285	439	.	469.346191	3.497702	-1	343
13	194281843	194282290	peak_33286	1000	.	604.756836	4.860813	-1	178
13	194282490	194282991	peak_33287	481	.	241.191162	3.556155	-1	198
13	194283540	194284038	peak_33288	1000	.	637.311707	4.648408	-1	117
13	194284149	194284406	peak_33289	795	.	204.279282	3.366354	-1	108
13	194284842	194285745	peak_33290	887	.	801.393860	4.714001	-1	481
13	194286222	194286897	peak_33291	1000	.	876.583130	5.345874	-1	90
13	194287013	194287389	peak_33292	1000	.	431.388916	4.086941	-1	96
13	194287967	194288817	peak_33293	1000	.	1773.100830	6.359243	-1	129
13	194290686	194291548	peak_33294	777	.	670.050232	4.076241	-1	268
13	194292669	194293178	peak_33295	534	.	271.792999	3.801346	-1	309
13	194295034	194296318	peak_33296	746	.	957.915100	4.399939	-1	824
13	194297083	194297870	peak_33297	1000	.	873.070923	4.405949	-1	265
13	194298986	194299892	peak_33298	536	.	485.276398	4.014589	-1	89
13	194300211	194301049	peak_33299	1000	.	1499.851196	5.597646	-1	135
13	194301862	194302360	peak_33300	723	.	360.219360	3.964931	-1	235
13	194303075	194304126	peak_33301	680	.	715.036865	4.547921	-1	77
13	194304848	194305682	peak_33302	408	.	339.938385	3.681015	-1	83
13	194306314	194306623	peak_33303	1000	.	462.425659	4.266265	-1	185
13	194307605	194308866	peak_33304	706	.	890.500366	4.308800	-1	164
13	194309366	194310408	peak_33305	714	.	744.191101	4.083801	-1	325
13	194310659	194311625	peak_33306	882	.	851.775452	4.206594	-1	869
13	194312058	194312227	peak_33307	1000	.	398.155243	5.573296	-1	73
13	194324813	194325299	peak_33308	764	.	371.223663	4.333991	-1	397
13	194328082	194328577	peak_33309	722	.	357.447723	3.644077	-1	254
13	194331350	194331910	peak_33310	1000	.	616.173401	4.578038	-1	445
13	194337645	194337951	peak_33311	963	.	294.665192	4.160721	-1	211
13	194340639	194340906	peak_33312	1000	.	297.519592	3.873045	-1	171
13	194343613	194344102	peak_33313	535	.	261.648834	3.141073	-1	79
13	194346878	194347314	peak_33314	605	.	263.733398	3.546131	-1	311
13	194350152	194350731	peak_33315	826	.	478.077637	4.273271	-1	433
13	194368087	194368653	peak_33316	1000	.	569.655518	4.623812	-1	315
13	194584700	194585041	peak_33317	791	.	269.719635	4.045434	-1	66
13	194640480	194640936	peak_33318	829	.	377.809845	4.399549	-1	76
13	194653098	194653452	peak_33319	612	.	216.741226	3.783885	-1	256
13	194663126	194663434	peak_33320	668	.	205.811035	4.161149	-1	78
13	194801293	194801470	peak_33321	1000	.	200.076370	4.262101	-1	67
13	194808671	194808847	peak_33322	1000	.	242.841965	4.499425	-1	99
13	194808988	194809185	peak_33323	1000	.	338.837006	4.655246	-1	105
13	194809354	194809524	peak_33324	1000	.	200.798141	4.015883	-1	56
13	194961106	194961263	peak_33325	1000	.	236.159851	4.475427	-1	97
13	195037300	195037567	peak_33326	1000	.	295.116547	3.871106	-1	122
13	195233651	195234834	peak_33327	1000	.	2555.790771	9.353773	-1	774
13	195326350	195327238	peak_33328	1000	.	1958.761597	8.465016	-1	128
13	195395114	195396869	peak_33329	1000	.	2492.934326	9.011123	-1	1062
13	195404634	195404791	peak_33330	1000	.	206.402435	4.143622	-1	104
13	195529062	195530178	peak_33331	910	.	1015.442383	4.345849	-1	648
13	195801295	195801449	peak_33332	1000	.	250.659760	4.253283	-1	65
13	195844628	195845037	peak_33333	1000	.	536.174194	4.861191	-1	190
13	195927839	195928659	peak_33334	1000	.	859.614319	6.538813	-1	541
13	195941094	195941245	peak_33335	1000	.	509.368805	6.386264	-1	58
13	195956973	195957119	peak_33336	1000	.	200.297989	3.966406	-1	67
13	195980048	195980507	peak_33337	450	.	206.621674	3.026743	-1	336
13	196006680	196007577	peak_33338	477	.	427.764893	3.767210	-1	794
13	196009830	196010320	peak_33339	457	.	224.017365	3.344455	-1	426
13	196047507	196048247	peak_33340	1000	.	1472.402222	6.688189	-1	287
13	196067647	196068124	peak_33341	532	.	253.791489	3.990489	-1	219
13	196224576	196225509	peak_33342	797	.	743.649292	4.043776	-1	529
13	196330151	196330933	peak_33343	1000	.	1623.679321	8.082063	-1	265
13	196351912	196352057	peak_33344	1000	.	213.037384	4.269494	-1	80
13	196370786	196371655	peak_33345	1000	.	1964.429321	6.980704	-1	469
13	196502863	196503001	peak_33346	1000	.	295.438263	4.600899	-1	37
13	196643882	196644331	peak_33347	989	.	444.215607	5.324607	-1	104
13	196801931	196802669	peak_33348	647	.	477.394897	3.875353	-1	644
13	196853393	196853861	peak_33349	521	.	243.752289	3.503070	-1	55
13	196925222	196926210	peak_33350	1000	.	1747.377197	7.246912	-1	367
13	197007150	197007762	peak_33351	1000	.	744.804565	5.554477	-1	121
13	197092701	197093693	peak_33352	1000	.	2186.734131	8.288772	-1	656
13	197114342	197114861	peak_33353	1000	.	961.321533	6.302082	-1	399
13	197117201	197117359	peak_33354	1000	.	213.351532	4.247836	-1	69
13	197161155	197161526	peak_33355	1000	.	1083.410889	7.398864	-1	134
13	197161836	197162188	peak_33356	1000	.	2121.329346	11.854545	-1	152
13	197203040	197204271	peak_33357	1000	.	1673.722900	7.217185	-1	781
13	197248143	197248670	peak_33358	1000	.	1697.230835	9.967494	-1	305
13	197248788	197249823	peak_33359	1000	.	3186.656250	9.940371	-1	133
13	197442275	197442444	peak_33360	1000	.	237.839401	4.171153	-1	110
13	197449284	197449644	peak_33361	906	.	326.133240	4.352190	-1	251
13	197519225	197519772	peak_33362	1000	.	1194.327759	8.081327	-1	450
13	197539550	197539692	peak_33363	1000	.	503.317932	6.113963	-1	88
13	197640429	197640626	peak_33364	1000	.	201.876419	3.987603	-1	88
13	197687995	197689291	peak_33365	1000	.	1808.881592	5.598367	-1	571
13	197812583	197812864	peak_33366	1000	.	290.505157	3.787524	-1	115
13	197977522	197978260	peak_33367	1000	.	1317.432983	5.235869	-1	557
13	197984932	197985979	peak_33368	1000	.	2188.847412	8.532852	-1	444
13	198192651	198192948	peak_33369	1000	.	421.416077	5.574936	-1	183
13	198204737	198206029	peak_33370	1000	.	2271.164551	7.752997	-1	1084
13	198376224	198376931	peak_33371	726	.	513.614685	4.083762	-1	473
13	198469876	198470712	peak_33372	1000	.	1495.026245	6.306714	-1	263
13	198470992	198471972	peak_33373	1000	.	1417.432739	5.568783	-1	559
13	198634608	198634841	peak_33374	1000	.	265.341400	4.388566	-1	129
13	198755000	198755293	peak_33375	1000	.	639.853210	5.808012	-1	98
13	198974977	198975730	peak_33376	1000	.	869.518921	4.624012	-1	266
13	198975994	198976451	peak_33377	470	.	214.712112	3.498887	-1	289
13	199202393	199202534	peak_33378	1000	.	338.117737	4.968900	-1	31
13	199271289	199271499	peak_33379	1000	.	308.901001	4.661469	-1	113
13	199580887	199581155	peak_33380	856	.	229.499786	3.834445	-1	121
13	199588278	199588483	peak_33381	1000	.	218.845932	4.177149	-1	91
13	199588642	199588990	peak_33382	1000	.	532.133118	6.163547	-1	96
13	199600601	199601241	peak_33383	1000	.	1758.824341	9.989513	-1	149
13	199633744	199634306	peak_33384	1000	.	605.059387	5.177259	-1	504
13	199634408	199635328	peak_33385	839	.	771.708130	4.432262	-1	508
13	199645497	199646100	peak_33386	477	.	287.347565	3.259686	-1	398
13	199653813	199654590	peak_33387	1000	.	1150.210205	4.933451	-1	440
13	199655428	199655711	peak_33388	1000	.	296.556305	3.732394	-1	155
13	199656100	199656519	peak_33389	682	.	285.857574	3.659899	-1	106
13	199657405	199657931	peak_33390	498	.	262.132507	3.670348	-1	96
13	199658076	199658883	peak_33391	461	.	371.923340	3.431064	-1	710
13	199659571	199660086	peak_33392	1000	.	573.607849	4.929925	-1	388
13	199667818	199668670	peak_33393	1000	.	1159.416382	5.382632	-1	386
13	199669904	199670447	peak_33394	646	.	350.781067	3.651178	-1	394
13	199671476	199671981	peak_33395	912	.	460.672455	4.117469	-1	176
13	199672153	199672966	peak_33396	438	.	355.703766	3.266630	-1	746
13	199673658	199674206	peak_33397	1000	.	564.898132	4.620949	-1	308
13	199682455	199682782	peak_33398	640	.	209.309891	3.457239	-1	81
13	199684204	199684512	peak_33399	823	.	253.558929	3.661513	-1	185
13	199685583	199686030	peak_33400	961	.	429.498383	4.050018	-1	112
13	199703928	199704362	peak_33401	1000	.	437.437775	3.974894	-1	354
13	199713868	199714151	peak_33402	781	.	221.106079	4.059683	-1	185
13	199718560	199718920	peak_33403	688	.	247.684296	4.078278	-1	262
13	199788712	199789138	peak_33404	699	.	297.587341	4.002619	-1	351
13	199791834	199792222	peak_33405	711	.	276.018829	3.767112	-1	356
13	199795197	199795383	peak_33406	1000	.	300.421997	4.629128	-1	103
13	199808718	199808926	peak_33407	1000	.	251.559174	3.944952	-1	62
13	199830532	199831043	peak_33408	646	.	330.114288	3.515813	-1	408
13	199847504	199848427	peak_33409	1000	.	1754.750122	6.130383	-1	317
13	199996944	199997845	peak_33410	1000	.	2882.369141	8.765759	-1	288
13	200047990	200048574	peak_33411	1000	.	848.191406	5.270678	-1	122
13	200354598	200355548	peak_33412	323	.	306.642853	3.082564	-1	399
13	200607493	200608052	peak_33413	717	.	400.584290	4.622178	-1	318
13	200627080	200627630	peak_33414	1000	.	579.653809	4.149479	-1	121
13	200694867	200696378	peak_33415	1000	.	2795.939453	6.720385	-1	736
13	200728583	200729027	peak_33416	563	.	249.994385	3.258447	-1	208
13	200875082	200875485	peak_33417	527	.	212.343491	3.225627	-1	338
13	200913131	200913308	peak_33418	1000	.	301.772095	4.777748	-1	73
13	200925640	200926917	peak_33419	1000	.	4156.603027	10.638949	-1	571
13	201008755	201009891	peak_33420	1000	.	3107.738281	10.156831	-1	427
13	201010041	201010990	peak_33421	1000	.	988.211121	4.365115	-1	392
13	201085359	201085535	peak_33422	1000	.	237.105484	4.113366	-1	103
13	201198803	201199520	peak_33423	1000	.	1465.910767	7.716100	-1	338
13	201706071	201706267	peak_33424	1000	.	204.123047	3.657930	-1	116
13	201708976	201709217	peak_33425	912	.	219.671692	3.669960	-1	119
13	201709410	201709965	peak_33426	639	.	354.779266	3.544498	-1	72
13	201710120	201710341	peak_33427	1000	.	224.158798	3.923736	-1	145
13	201712365	201712951	peak_33428	804	.	470.973541	4.369455	-1	200
13	201713075	201713962	peak_33429	568	.	503.989319	3.377868	-1	765
13	202301199	202301571	peak_33430	652	.	242.512680	3.838087	-1	279
13	202463726	202464815	peak_33431	1000	.	1830.381226	7.057226	-1	632
13	202467082	202467304	peak_33432	1000	.	536.086853	6.235560	-1	107
13	202477728	202478105	peak_33433	531	.	200.090240	3.529412	-1	115
13	202524127	202524509	peak_33434	1000	.	844.253113	7.213740	-1	256
13	202576705	202577058	peak_33435	702	.	247.814697	3.704024	-1	48
13	202716410	202716851	peak_33436	504	.	222.066360	3.472593	-1	334
13	202718889	202719060	peak_33437	1000	.	242.301056	4.529150	-1	95
13	202775380	202775950	peak_33438	952	.	542.717957	4.093216	-1	280
13	202827647	202827793	peak_33439	1000	.	214.828415	4.260124	-1	101
13	202895347	202895701	peak_33440	1000	.	758.669800	7.108969	-1	134
13	202896031	202897304	peak_33441	1000	.	1327.288696	5.111324	-1	824
13	202925095	202925303	peak_33442	1000	.	243.685287	4.092428	-1	90
13	202942990	202944250	peak_33443	1000	.	3338.434814	11.362072	-1	506
13	202962500	202962954	peak_33444	1000	.	745.023560	5.377553	-1	175
13	202983675	202983872	peak_33445	1000	.	264.579803	4.600102	-1	96
13	202997858	202998126	peak_33446	1000	.	511.885773	5.514506	-1	130
13	203039746	203039884	peak_33447	1000	.	278.171051	4.497598	-1	91
13	203044461	203045226	peak_33448	1000	.	955.197510	5.336118	-1	489
13	203046287	203046643	peak_33449	1000	.	1062.865479	8.568153	-1	96
13	203093404	203093598	peak_33450	1000	.	331.795837	4.879619	-1	95
13	203325471	203325754	peak_33451	894	.	253.028900	3.984222	-1	89
13	203325924	203326609	peak_33452	1000	.	1213.482178	5.393647	-1	189
13	203329842	203330445	peak_33453	1000	.	684.273010	4.380636	-1	370
13	203331700	203331948	peak_33454	1000	.	290.124023	4.066927	-1	97
13	203332128	203332534	peak_33455	858	.	348.475952	3.882212	-1	325
13	203333797	203334010	peak_33456	1000	.	314.742737	4.359566	-1	110
13	203334179	203334783	peak_33457	829	.	500.775635	3.872714	-1	136
13	203494674	203495091	peak_33458	1000	.	596.782410	5.288125	-1	308
13	203548417	203548867	peak_33459	447	.	201.053207	3.342765	-1	379
13	203703486	203703684	peak_33460	1000	.	221.186493	3.970250	-1	95
13	203766211	203766613	peak_33461	1000	.	417.845856	3.721142	-1	283
13	203868139	203868561	peak_33462	975	.	411.559479	3.647531	-1	325
13	203953584	203953742	peak_33463	1000	.	213.288406	4.394069	-1	54
13	204124847	204125589	peak_33464	345	.	255.865723	3.303433	-1	474
13	204152456	204153026	peak_33465	727	.	414.253662	3.939819	-1	226
13	204233701	204233937	peak_33466	863	.	203.614670	3.713385	-1	97
13	204320532	204321302	peak_33467	652	.	501.958008	3.751878	-1	299
13	204396172	204396325	peak_33468	1000	.	209.231339	4.382608	-1	77
13	204449133	204449315	peak_33469	1000	.	229.403900	4.320636	-1	97
13	204498615	204498948	peak_33470	1000	.	576.996643	6.548797	-1	304
13	204600333	204601048	peak_33471	504	.	360.256134	3.559937	-1	419
13	204721713	204722849	peak_33472	422	.	479.577057	3.250026	-1	375
13	204838370	204838692	peak_33473	1000	.	1132.234131	8.188050	-1	157
13	204988251	204988675	peak_33474	566	.	240.188080	3.396095	-1	54
13	205019031	205019179	peak_33475	1000	.	227.194977	4.405957	-1	68
13	205063262	205064158	peak_33476	359	.	321.346069	3.530083	-1	834
13	205071051	205071882	peak_33477	1000	.	1910.719971	6.213831	-1	542
13	205083977	205084300	peak_33478	705	.	227.791641	3.226606	-1	101
13	205128260	205128696	peak_33479	525	.	229.078064	3.698528	-1	231
13	205128807	205129237	peak_33480	467	.	200.598495	3.098250	-1	240
13	205131595	205132448	peak_33481	331	.	282.618103	3.414247	-1	568
13	205135011	205135201	peak_33482	1000	.	223.855835	3.899372	-1	92
13	205144033	205144539	peak_33483	431	.	218.096970	3.281150	-1	237
13	205204695	205204973	peak_33484	941	.	261.497192	3.968017	-1	204
13	205240682	205242041	peak_33485	1000	.	1632.950195	5.408059	-1	833
13	205258895	205259385	peak_33486	558	.	273.497986	3.224110	-1	56
13	205259920	205260282	peak_33487	783	.	283.410492	3.666394	-1	245
13	205313174	205314369	peak_33488	1000	.	1701.029541	6.413568	-1	854
13	205320260	205320711	peak_33489	461	.	207.734955	3.023152	-1	182
13	205350316	205351113	peak_33490	324	.	258.409668	3.705368	-1	285
13	205364034	205365629	peak_33491	1000	.	2962.544678	8.415349	-1	1125
13	205393292	205393463	peak_33492	1000	.	208.931595	4.043355	-1	86
13	205429735	205430268	peak_33493	527	.	280.914612	3.305831	-1	87
13	205461427	205462208	peak_33494	523	.	408.135651	3.475354	-1	72
13	205535950	205536354	peak_33495	521	.	210.502533	3.255885	-1	312
13	205561649	205562035	peak_33496	1000	.	413.252625	4.439455	-1	292
13	205577515	205577792	peak_33497	1000	.	325.507629	4.026523	-1	216
13	205620727	205621238	peak_33498	798	.	407.950653	3.825795	-1	217
13	205728929	205729843	peak_33499	1000	.	1254.871826	5.727805	-1	452
13	205737414	205737721	peak_33500	1000	.	865.605469	6.452079	-1	178
13	205827028	205827274	peak_33501	1000	.	321.200317	4.514257	-1	171
13	205842654	205843534	peak_33502	451	.	396.649261	3.435354	-1	287
13	205866018	205866212	peak_33503	1000	.	224.078613	4.301445	-1	101
13	205884960	205885437	peak_33504	464	.	221.142426	3.004662	-1	358
13	205910683	205911323	peak_33505	1000	.	821.061951	4.849230	-1	114
13	205937784	205938743	peak_33506	970	.	930.679077	5.788116	-1	436
13	205972888	205973266	peak_33507	870	.	328.902527	3.396112	-1	271
13	206075039	206075259	peak_33508	1000	.	238.191971	3.791754	-1	71
13	206077370	206078184	peak_33509	281	.	228.392960	2.972671	-1	35
13	206081757	206082514	peak_33510	677	.	512.618103	4.171283	-1	272
13	206084466	206084999	peak_33511	511	.	272.419006	3.054032	-1	264
13	206086657	206087604	peak_33512	483	.	457.136963	3.435854	-1	177
13	206093644	206094545	peak_33513	1000	.	1409.022583	6.335521	-1	650
13	206110674	206110850	peak_33514	1000	.	205.689392	3.863902	-1	131
13	206111048	206111705	peak_33515	1000	.	1792.764160	9.575538	-1	305
13	206111910	206112073	peak_33516	1000	.	216.558258	4.372122	-1	79
13	206134572	206134809	peak_33517	1000	.	320.702667	4.354933	-1	118
13	206143413	206143585	peak_33518	1000	.	227.958542	4.079929	-1	92
13	206148925	206150764	peak_33519	1000	.	4804.454590	11.276945	-1	1124
13	206152504	206153176	peak_33520	553	.	371.527283	3.419055	-1	102
13	206162118	206162872	peak_33521	303	.	228.093719	3.013175	-1	226
13	206209497	206210010	peak_33522	501	.	256.849426	3.540833	-1	239
13	206211843	206212294	peak_33523	524	.	236.464996	3.420606	-1	283
13	206256891	206257781	peak_33524	1000	.	1055.148438	5.292882	-1	621
13	206295653	206295852	peak_33525	1000	.	203.692429	3.876702	-1	99
13	206300672	206300863	peak_33526	1000	.	270.066864	4.978233	-1	95
13	206303817	206304754	peak_33527	394	.	369.576691	3.118774	-1	603
13	206315880	206316267	peak_33528	991	.	383.337708	3.600659	-1	81
13	206317404	206318246	peak_33529	633	.	533.319946	3.719324	-1	284
13	206331208	206331440	peak_33530	893	.	207.187271	3.721836	-1	136
13	206358290	206358617	peak_33531	751	.	245.735214	3.765563	-1	214
13	206366786	206367169	peak_33532	539	.	206.317825	3.564672	-1	126
13	206394083	206394645	peak_33533	608	.	341.703644	3.571408	-1	370
13	206399776	206400122	peak_33534	592	.	204.825912	3.392411	-1	49
13	206402116	206402427	peak_33535	966	.	300.549713	4.041568	-1	205
13	206402705	206402961	peak_33536	849	.	217.447754	3.535960	-1	150
13	206403365	206404010	peak_33537	345	.	222.393967	3.243194	-1	569
13	206404443	206404827	peak_33538	803	.	308.175385	3.978487	-1	319
13	206405109	206406315	peak_33539	790	.	953.106567	4.193062	-1	1084
13	206406754	206407246	peak_33540	507	.	249.244751	3.364830	-1	121
13	206407910	206408653	peak_33541	1000	.	958.386841	4.714723	-1	535
13	206409437	206410439	peak_33542	655	.	655.824341	3.537865	-1	879
13	206416006	206416323	peak_33543	667	.	211.531006	3.204455	-1	78
13	206444623	206445368	peak_33544	459	.	341.776733	3.272933	-1	119
13	206456746	206457855	peak_33545	538	.	596.665649	3.821305	-1	383
13	206459553	206460076	peak_33546	496	.	259.438171	3.228988	-1	83
13	206465164	206467288	peak_33547	1000	.	2796.424805	7.055825	-1	853
13	206478947	206479293	peak_33548	578	.	200.003693	3.451587	-1	61
13	206485282	206486295	peak_33549	268	.	271.108185	3.142866	-1	89
13	206490042	206490955	peak_33550	294	.	268.193848	2.993204	-1	544
13	206493045	206493919	peak_33551	371	.	324.048920	3.378573	-1	719
13	206494313	206494677	peak_33552	755	.	274.947693	3.685243	-1	111
13	206497208	206497479	peak_33553	889	.	240.844681	3.784392	-1	154
13	206508792	206509640	peak_33554	456	.	386.365173	3.461593	-1	732
13	206527428	206528147	peak_33555	404	.	290.288422	3.337736	-1	225
13	206531290	206532100	peak_33556	398	.	322.052887	3.630996	-1	291
13	206533557	206533894	peak_33557	1000	.	388.488647	4.302347	-1	112
13	206536346	206536540	peak_33558	1000	.	260.769653	4.151019	-1	124
13	206536682	206537565	peak_33559	824	.	727.394043	4.558046	-1	81
13	206579994	206580467	peak_33560	1000	.	667.674377	5.419681	-1	374
13	206590087	206590726	peak_33561	329	.	210.487778	3.266294	-1	163
13	206592222	206592583	peak_33562	1000	.	462.647675	4.572318	-1	124
13	206600541	206600831	peak_33563	743	.	215.354919	3.705169	-1	198
13	206627287	206627972	peak_33564	351	.	240.158951	2.939238	-1	218
13	206650618	206650988	peak_33565	603	.	222.995560	3.602177	-1	113
13	206655444	206656048	peak_33566	522	.	315.039337	3.684273	-1	376
13	206675928	206677279	peak_33567	1000	.	2286.814453	8.133363	-1	813
13	206685041	206685652	peak_33568	513	.	313.235077	3.437027	-1	401
13	206690447	206690750	peak_33569	1000	.	304.363007	3.966829	-1	198
13	206691428	206691885	peak_33570	456	.	208.464844	3.273952	-1	222
13	206693913	206694438	peak_33571	427	.	224.240082	3.530842	-1	407
13	206702672	206702956	peak_33572	820	.	232.877029	3.756932	-1	185
13	206710062	206711250	peak_33573	1000	.	1915.890015	7.002947	-1	875
13	206711357	206711977	peak_33574	333	.	206.533081	3.036515	-1	534
13	206722239	206722708	peak_33575	1000	.	536.853821	5.188521	-1	370
13	206881895	206883226	peak_33576	725	.	964.767883	4.082712	-1	334
13	206935885	206936891	peak_33577	841	.	845.852905	4.515810	-1	389
13	206978396	206978829	peak_33578	476	.	206.266617	3.432366	-1	379
13	206979938	206980678	peak_33579	376	.	278.185028	3.083350	-1	483
13	207006310	207006754	peak_33580	1000	.	786.050171	5.687527	-1	285
13	207007015	207007618	peak_33581	485	.	292.414276	3.215604	-1	203
13	207009369	207010037	peak_33582	368	.	246.142136	3.385637	-1	244
13	207014930	207015400	peak_33583	1000	.	967.402771	6.370383	-1	141
13	207020677	207021645	peak_33584	263	.	254.221375	3.350164	-1	845
13	207025743	207026029	peak_33585	768	.	219.723709	3.469803	-1	83
13	207042286	207043472	peak_33586	1000	.	1443.515137	5.277907	-1	546
13	207048949	207050393	peak_33587	740	.	1068.086426	4.018983	-1	575
13	207050575	207051239	peak_33588	576	.	382.715179	3.709771	-1	342
13	207051592	207052270	peak_33589	979	.	663.868530	4.159644	-1	356
13	207053413	207053869	peak_33590	910	.	414.836273	4.142547	-1	237
13	207061154	207061551	peak_33591	600	.	238.245010	3.657060	-1	300
13	207062933	207063816	peak_33592	280	.	247.347702	3.353450	-1	121
13	207064272	207064810	peak_33593	621	.	333.887878	3.511044	-1	126
13	207064986	207065617	peak_33594	806	.	508.744904	3.910980	-1	333
13	207067880	207068641	peak_33595	326	.	248.215652	3.237073	-1	298
13	207069688	207070913	peak_33596	526	.	644.815369	3.564389	-1	1113
13	207074031	207075224	peak_33597	454	.	541.931335	3.277654	-1	1045
13	207075473	207076425	peak_33598	714	.	679.711731	3.882197	-1	470
13	207100808	207101351	peak_33599	795	.	431.919647	4.365142	-1	425
13	207104187	207104818	peak_33600	362	.	228.365585	3.137273	-1	78
13	207105021	207105559	peak_33601	423	.	227.463760	3.266933	-1	96
13	207105810	207106346	peak_33602	460	.	246.678085	3.370985	-1	322
13	207106639	207106954	peak_33603	647	.	203.804367	3.741251	-1	129
13	207111467	207112090	peak_33604	458	.	285.069641	3.695364	-1	508
13	207115698	207116390	peak_33605	755	.	522.280396	3.994337	-1	334
13	207132565	207133276	peak_33606	315	.	223.681625	3.466483	-1	480
13	207136046	207136210	peak_33607	1000	.	203.754715	4.006632	-1	97
13	207150626	207150873	peak_33608	1000	.	250.427795	3.729455	-1	120
13	207166484	207166735	peak_33609	888	.	222.936111	3.544829	-1	81
13	207167161	207167848	peak_33610	1000	.	841.730591	5.316633	-1	180
13	207168007	207168534	peak_33611	621	.	327.386139	3.640645	-1	103
13	207172403	207172834	peak_33612	847	.	365.088776	3.594199	-1	82
13	207172971	207173423	peak_33613	503	.	227.465927	3.391973	-1	49
13	207175305	207175675	peak_33614	838	.	310.178711	3.739720	-1	279
13	207176905	207177293	peak_33615	1000	.	405.577271	4.036559	-1	324
13	207178688	207178938	peak_33616	1000	.	251.501038	3.880771	-1	119
13	207186779	207187680	peak_33617	353	.	318.043579	3.355870	-1	424
13	207188560	207189448	peak_33618	660	.	586.065613	3.639413	-1	738
13	207190086	207190988	peak_33619	987	.	890.506226	4.770675	-1	543
13	207192202	207192587	peak_33620	636	.	245.011902	3.556318	-1	306
13	207195125	207195551	peak_33621	783	.	333.624878	3.810773	-1	160
13	207195705	207196041	peak_33622	753	.	252.906799	3.746060	-1	234
13	207204386	207205298	peak_33623	1000	.	1737.927490	8.281185	-1	414
13	207207372	207207928	peak_33624	503	.	279.878204	3.629365	-1	228
13	207242073	207242563	peak_33625	468	.	229.356873	3.356970	-1	172
13	207254473	207254880	peak_33626	583	.	237.189087	3.515454	-1	233
13	207255040	207255340	peak_33627	737	.	221.041748	3.465478	-1	134
13	207260006	207260381	peak_33628	695	.	260.607727	4.349550	-1	121
13	207261037	207261451	peak_33629	503	.	208.329620	3.431349	-1	263
13	207269958	207270601	peak_33630	910	.	584.880676	4.375173	-1	115
13	207296895	207297262	peak_33631	617	.	226.424164	3.625060	-1	147
13	207310552	207310938	peak_33632	939	.	362.353851	4.034816	-1	124
13	207316745	207317175	peak_33633	613	.	263.646515	3.327121	-1	90
13	207317298	207317584	peak_33634	895	.	256.030090	3.921834	-1	110
13	207331498	207332247	peak_33635	311	.	233.257797	3.347675	-1	97
13	207346872	207347444	peak_33636	378	.	216.347672	3.397731	-1	125
13	207347601	207348089	peak_33637	929	.	453.371979	3.877334	-1	121
13	207355490	207356092	peak_33638	511	.	307.850067	3.350109	-1	469
13	207363201	207363737	peak_33639	653	.	350.053131	3.399342	-1	428
13	207365417	207366051	peak_33640	1000	.	2466.097412	13.734524	-1	120
13	207367981	207368634	peak_33641	333	.	217.445679	3.175574	-1	161
13	207399979	207400772	peak_33642	530	.	419.921051	4.012945	-1	407
13	207439317	207439661	peak_33643	658	.	226.505768	3.582401	-1	274
13	207446298	207447007	peak_33644	577	.	408.833038	3.522725	-1	288
13	207448257	207448850	peak_33645	860	.	510.224182	3.843300	-1	500
13	207452641	207453194	peak_33646	478	.	264.421112	3.343358	-1	477
13	207471323	207472297	peak_33647	1000	.	1954.621216	8.805037	-1	464
13	207483318	207484595	peak_33648	1000	.	1433.763184	5.422313	-1	312
13	207491888	207492607	peak_33649	553	.	397.478149	3.873909	-1	601
13	207492713	207492915	peak_33650	1000	.	267.788849	4.372914	-1	95
13	207494111	207494365	peak_33651	1000	.	275.025787	3.632260	-1	72
13	207494604	207494902	peak_33652	1000	.	299.986725	3.825164	-1	127
13	207496423	207496925	peak_33653	639	.	320.814148	3.621604	-1	87
13	207499450	207500120	peak_33654	750	.	502.418671	3.916626	-1	584
13	207505059	207506092	peak_33655	866	.	894.882446	5.111805	-1	353
13	207506216	207508378	peak_33656	1000	.	3999.479248	10.193375	-1	1056
13	207512099	207512249	peak_33657	1000	.	221.808472	4.227817	-1	86
13	207516862	207517193	peak_33658	982	.	324.896393	4.144154	-1	84
13	207524761	207525085	peak_33659	665	.	215.615295	3.280559	-1	228
13	207557318	207558025	peak_33660	726	.	513.395935	4.366006	-1	69
13	207560749	207561385	peak_33661	791	.	502.910431	4.908302	-1	180
13	207574878	207575768	peak_33662	372	.	331.419556	3.330571	-1	272
13	207576634	207577709	peak_33663	337	.	361.738770	3.360386	-1	681
13	207582714	207583381	peak_33664	575	.	383.327698	3.662404	-1	499
13	207584263	207585279	peak_33665	264	.	267.777649	3.371633	-1	32
13	207588851	207589485	peak_33666	572	.	362.718353	3.247067	-1	570
13	207592302	207592591	peak_33667	744	.	215.056427	3.670707	-1	98
13	207596894	207597214	peak_33668	704	.	225.256439	3.518175	-1	197
13	207599740	207600364	peak_33669	562	.	350.641266	3.533435	-1	319
13	207618353	207619038	peak_33670	356	.	243.686951	2.983162	-1	243
13	207633600	207634046	peak_33671	483	.	215.398911	3.639345	-1	192
13	207676464	207677685	peak_33672	931	.	1136.545898	5.783646	-1	392
13	207695001	207695707	peak_33673	388	.	273.830994	3.523095	-1	407
13	207701226	207701614	peak_33674	641	.	248.828430	3.674988	-1	256
13	207719156	207719467	peak_33675	782	.	243.231064	3.642544	-1	233
13	207724160	207724499	peak_33676	783	.	265.441223	3.714133	-1	140
13	207753927	207754264	peak_33677	1000	.	568.925110	4.808762	-1	227
13	207769642	207769960	peak_33678	889	.	282.751251	4.121112	-1	198
13	207802575	207803318	peak_33679	431	.	320.476318	3.215258	-1	653
13	207803420	207803894	peak_33680	558	.	264.536804	3.288536	-1	398
13	207805264	207806120	peak_33681	777	.	665.181519	3.851216	-1	730
13	207806254	207806919	peak_33682	462	.	307.209045	3.556730	-1	420
13	207812993	207813563	peak_33683	843	.	480.337646	4.160761	-1	306
13	207817672	207818564	peak_33684	1000	.	1577.444824	7.774942	-1	507
13	207821287	207821829	peak_33685	540	.	292.791290	3.325731	-1	53
13	207822307	207822657	peak_33686	603	.	211.174850	3.525964	-1	189
13	207830356	207831091	peak_33687	478	.	351.036285	3.616088	-1	359
13	207832336	207832761	peak_33688	565	.	240.062729	3.325655	-1	100
13	207844417	207845306	peak_33689	507	.	450.813629	3.362293	-1	460
13	207864208	207864793	peak_33690	445	.	260.258087	3.148425	-1	121
13	207907443	207907973	peak_33691	1000	.	711.480225	4.880558	-1	296
13	207910393	207910783	peak_33692	669	.	261.023285	3.383654	-1	313
13	207911504	207912184	peak_33693	1000	.	876.107178	4.497339	-1	546
13	207914965	207915211	peak_33694	823	.	202.477631	3.550126	-1	128
13	207921234	207922288	peak_33695	332	.	350.022736	3.252299	-1	108
13	207926535	207927846	peak_33696	408	.	535.372742	4.098615	-1	772
13	207931309	207931979	peak_33697	405	.	271.127716	3.590288	-1	566
13	207939243	207939976	peak_33698	606	.	443.973907	3.635637	-1	123
13	207940096	207940870	peak_33699	664	.	514.263367	3.685124	-1	445
13	207940986	207941298	peak_33700	823	.	256.890869	3.531322	-1	106
13	207942072	207942975	peak_33701	438	.	395.287201	3.779323	-1	507
13	207943229	207944470	peak_33702	1000	.	1254.242065	5.057765	-1	680
13	207948738	207949372	peak_33703	560	.	355.298157	3.363966	-1	394
13	207962576	207963352	peak_33704	262	.	203.468796	3.564451	-1	199
13	207965040	207965877	peak_33705	505	.	422.447327	4.006904	-1	240
13	207971557	207972043	peak_33706	453	.	220.022079	3.405359	-1	76
13	207972161	207972439	peak_33707	900	.	250.179443	3.468669	-1	136
13	207972569	207973341	peak_33708	583	.	450.203369	3.554662	-1	424
13	207974146	207974778	peak_33709	398	.	251.842865	3.241831	-1	477
13	207980108	207981233	peak_33710	704	.	792.045593	4.223916	-1	558
13	207982982	207983942	peak_33711	305	.	292.483154	3.530309	-1	68
13	207984160	207984424	peak_33712	856	.	226.104263	3.383303	-1	219
13	207985356	207985966	peak_33713	504	.	307.414764	3.439583	-1	509
13	207986343	207986741	peak_33714	591	.	235.261154	3.385983	-1	64
13	207993899	207994711	peak_33715	478	.	387.748352	3.936144	-1	652
13	208000928	208001403	peak_33716	642	.	305.082092	4.164221	-1	93
13	208005306	208005613	peak_33717	971	.	297.982300	4.164784	-1	116
13	208007187	208008191	peak_33718	1000	.	1123.169678	6.375175	-1	545
13	208008324	208008740	peak_33719	1000	.	461.186096	4.823807	-1	227
13	208008911	208009472	peak_33720	584	.	327.558411	3.660188	-1	458
13	208060312	208061423	peak_33721	672	.	746.888062	4.479957	-1	607
13	208195142	208195790	peak_33722	424	.	274.473206	3.583289	-1	313
13	208212388	208212724	peak_33723	945	.	317.618378	3.891203	-1	119
13	208218264	208218496	peak_33724	940	.	217.973541	3.807368	-1	169
13	208233089	208233708	peak_33725	596	.	368.873749	3.590288	-1	353
13	208238618	208239559	peak_33726	362	.	340.542542	3.169272	-1	63
13	208260374	208260819	peak_33727	713	.	317.459778	3.593251	-1	309
13	208270342	208271094	peak_33728	279	.	209.975433	3.172501	-1	543
13	208271445	208272320	peak_33729	362	.	316.830811	3.237763	-1	523
13	208272668	208273211	peak_33730	948	.	514.611145	3.951777	-1	261
13	208273442	208274092	peak_33731	1000	.	962.935181	5.034908	-1	539
13	208274361	208275500	peak_33732	266	.	302.991425	3.231530	-1	629
13	208286322	208287193	peak_33733	574	.	499.762878	3.782746	-1	150
13	208287675	208289741	peak_33734	1000	.	2149.337891	5.497265	-1	119
13	208291032	208291383	peak_33735	708	.	248.582611	3.418622	-1	189
13	208295243	208295824	peak_33736	743	.	431.395294	4.031638	-1	153
13	208297457	208297903	peak_33737	481	.	214.467987	3.485835	-1	120
13	208302369	208302747	peak_33738	944	.	356.832397	4.189031	-1	139
13	208309802	208310004	peak_33739	1000	.	282.806152	4.313363	-1	118
14	3947	4197	peak_33740	1000	.	536.558105	6.012579	-1	114
14	4654	4875	peak_33741	1000	.	403.497772	5.270840	-1	106
14	5023	5335	peak_33742	1000	.	827.045044	6.592004	-1	185
14	5806	6154	peak_33743	1000	.	466.196777	5.306308	-1	232
14	7016	7209	peak_33744	1000	.	377.255096	5.210703	-1	95
14	7811	8552	peak_33745	1000	.	2198.340332	9.807527	-1	231
14	8683	8951	peak_33746	1000	.	309.035004	4.422446	-1	91
14	9160	9447	peak_33747	1000	.	443.023743	5.724851	-1	116
14	10114	10541	peak_33748	602	.	257.049377	3.555379	-1	303
14	10794	11368	peak_33749	1000	.	1271.033936	6.079218	-1	464
14	11512	11997	peak_33750	1000	.	860.420715	6.571210	-1	375
14	12158	14165	peak_33751	1000	.	5559.699219	9.294214	-1	959
14	14348	14691	peak_33752	1000	.	712.611877	5.395694	-1	255
14	14935	15336	peak_33753	1000	.	644.910278	5.593629	-1	104
14	15619	21091	peak_33754	1000	.	21401.162109	11.705152	-1	4444
14	21496	21946	peak_33755	1000	.	667.411743	5.922614	-1	109
14	22109	22908	peak_33756	1000	.	2040.743286	9.094342	-1	421
14	23062	24530	peak_33757	1000	.	7596.408691	10.302234	-1	1052
14	24684	25161	peak_33758	1000	.	696.096741	5.360695	-1	126
14	25306	26551	peak_33759	1000	.	1601.165283	6.199963	-1	106
14	98479	98711	peak_33760	1000	.	482.203064	4.853841	-1	139
14	130363	130773	peak_33761	1000	.	545.380432	5.009163	-1	166
14	131021	131568	peak_33762	852	.	466.175415	4.619480	-1	112
14	226681	227958	peak_33763	1000	.	2805.488525	7.540984	-1	379
14	658730	659795	peak_33764	329	.	349.975006	3.031791	-1	316
14	904140	905244	peak_33765	1000	.	3799.524170	10.337035	-1	574
14	911726	912314	peak_33766	1000	.	1068.118286	6.102375	-1	223
14	963509	963875	peak_33767	687	.	251.432220	3.275017	-1	294
14	979653	979979	peak_33768	764	.	249.134872	3.647799	-1	168
14	997201	997489	peak_33769	846	.	243.711823	3.854714	-1	203
14	1030955	1031459	peak_33770	633	.	318.893250	3.225072	-1	151
14	1077928	1078749	peak_33771	652	.	535.067627	4.922814	-1	726
14	1165762	1166590	peak_33772	1000	.	1124.913208	4.467215	-1	656
14	1167073	1167407	peak_33773	1000	.	361.342590	4.113654	-1	249
14	1335450	1335602	peak_33774	1000	.	203.871063	4.429489	-1	55
14	1381221	1381585	peak_33775	565	.	205.602509	3.683770	-1	118
14	1611195	1611373	peak_33776	1000	.	210.176361	3.955470	-1	130
14	2121350	2121528	peak_33777	1000	.	1050.236816	9.826381	-1	92
14	2545968	2546509	peak_33778	1000	.	1233.367798	7.861811	-1	410
14	2600418	2600947	peak_33779	709	.	374.820801	4.416741	-1	134
14	2602831	2603865	peak_33780	1000	.	2520.058594	10.180189	-1	406
14	2671621	2671788	peak_33781	1000	.	224.330566	4.542168	-1	93
14	2804793	2805650	peak_33782	520	.	445.537750	3.410753	-1	473
14	2813114	2813928	peak_33783	687	.	558.828735	3.939691	-1	97
14	3034837	3035566	peak_33784	860	.	626.764282	4.963784	-1	471
14	3050807	3051010	peak_33785	1000	.	226.756195	3.996336	-1	112
14	3137761	3138366	peak_33786	1000	.	1569.436890	8.868633	-1	340
14	3272162	3273427	peak_33787	419	.	530.566040	3.377156	-1	93
14	3277024	3277747	peak_33788	303	.	219.199905	3.478148	-1	403
14	3494041	3494289	peak_33789	925	.	229.397690	3.852091	-1	130
14	3557138	3557382	peak_33790	891	.	217.487534	4.375035	-1	83
14	3749874	3750022	peak_33791	1000	.	224.899597	4.310452	-1	92
14	3910712	3911208	peak_33792	536	.	265.683929	3.416101	-1	304
14	4013301	4013835	peak_33793	1000	.	714.615784	6.035836	-1	412
14	4049748	4050347	peak_33794	1000	.	662.437500	4.611869	-1	512
14	4102266	4102459	peak_33795	1000	.	257.490326	4.544283	-1	86
14	4104780	4105156	peak_33796	589	.	221.332916	3.319460	-1	249
14	4117020	4117372	peak_33797	678	.	238.535782	4.238330	-1	112
14	4234106	4234676	peak_33798	585	.	333.310272	4.185581	-1	273
14	4289104	4289533	peak_33799	1000	.	971.923401	6.799580	-1	164
14	4336710	4337001	peak_33800	887	.	257.994019	3.814582	-1	196
14	4344681	4345249	peak_33801	563	.	319.847595	3.409194	-1	230
14	4404015	4404424	peak_33802	1000	.	1062.948486	7.330743	-1	273
14	4478209	4478705	peak_33803	748	.	370.925385	3.690452	-1	67
14	5636022	5636229	peak_33804	1000	.	291.410797	4.604599	-1	91
14	5906791	5908076	peak_33805	1000	.	1710.356323	5.885508	-1	566
14	5911490	5912203	peak_33806	792	.	564.692993	4.661792	-1	78
14	5912490	5913205	peak_33807	1000	.	737.378357	4.970900	-1	594
14	5917074	5917423	peak_33808	1000	.	350.426361	4.427313	-1	223
14	5929897	5930072	peak_33809	1000	.	239.873291	4.290697	-1	85
14	5932849	5933246	peak_33810	898	.	356.380859	4.657955	-1	110
14	5934136	5934394	peak_33811	992	.	255.826553	3.755783	-1	106
14	5934947	5937745	peak_33812	1000	.	6140.812500	6.850399	-1	1619
14	5938246	5938569	peak_33813	1000	.	777.827209	6.740732	-1	169
14	5938943	5939158	peak_33814	1000	.	245.254395	4.016594	-1	160
14	5939379	5939812	peak_33815	667	.	288.817291	3.623562	-1	251
14	5940278	5940710	peak_33816	1000	.	528.708008	5.530684	-1	379
14	5941438	5941926	peak_33817	586	.	286.040436	3.222995	-1	377
14	5942585	5944451	peak_33818	1000	.	2173.474365	5.663421	-1	1142
14	5947494	5947709	peak_33819	1000	.	228.586655	3.768548	-1	117
14	5947885	5948612	peak_33820	1000	.	836.799622	5.443416	-1	94
14	5948875	5949534	peak_33821	860	.	566.963989	4.078225	-1	328
14	5952376	5953593	peak_33822	1000	.	1236.785400	4.568442	-1	1048
14	5954535	5954853	peak_33823	1000	.	329.922485	4.027214	-1	88
14	5955155	5955413	peak_33824	931	.	240.302139	4.015638	-1	113
14	5955573	5955843	peak_33825	933	.	251.807373	3.659204	-1	141
14	5956761	5958224	peak_33826	573	.	838.084412	4.802369	-1	76
14	5958343	5959235	peak_33827	1000	.	1397.528564	5.894217	-1	617
14	5959391	5959977	peak_33828	628	.	368.239807	4.287724	-1	365
14	5961638	5961977	peak_33829	1000	.	557.703918	5.719196	-1	88
14	5962134	5962376	peak_33830	1000	.	291.616821	4.105712	-1	143
14	5962639	5963379	peak_33831	1000	.	1509.208008	6.214556	-1	587
14	5967253	5967685	peak_33832	750	.	323.926819	3.803359	-1	390
14	5973575	5974116	peak_33833	1000	.	562.481445	4.062457	-1	152
14	5976599	5977122	peak_33834	1000	.	912.626404	5.396899	-1	127
14	5977450	5977705	peak_33835	1000	.	263.009674	4.161600	-1	126
14	5978233	5978470	peak_33836	1000	.	527.787415	5.842133	-1	115
14	5979011	5979181	peak_33837	1000	.	212.282837	3.996594	-1	71
14	5979387	5980074	peak_33838	1000	.	743.707703	6.067386	-1	114
14	5981834	5982067	peak_33839	1000	.	243.932190	3.933999	-1	149
14	6004452	6004775	peak_33840	1000	.	350.435852	4.276902	-1	260
14	6004972	6005124	peak_33841	1000	.	267.764893	4.690907	-1	59
14	6006585	6006988	peak_33842	752	.	303.252808	3.546852	-1	49
14	6007134	6007583	peak_33843	1000	.	470.790741	5.061803	-1	360
14	6007804	6008727	peak_33844	862	.	795.930664	5.486196	-1	301
14	6009804	6009970	peak_33845	1000	.	306.969330	4.786736	-1	93
14	6015936	6016792	peak_33846	950	.	812.881653	4.670318	-1	398
14	6017000	6017537	peak_33847	761	.	408.576233	4.640623	-1	282
14	6041569	6041946	peak_33848	537	.	202.409500	3.329260	-1	69
14	6053821	6053999	peak_33849	1000	.	415.117584	5.748239	-1	96
14	6060947	6061272	peak_33850	749	.	243.296432	4.229215	-1	260
14	6062809	6063144	peak_33851	612	.	205.040070	3.916078	-1	232
14	6063315	6063715	peak_33852	1000	.	584.482361	4.914196	-1	340
14	6064000	6064174	peak_33853	1000	.	332.830109	4.950793	-1	84
14	6072428	6073018	peak_33854	433	.	255.627426	3.507988	-1	330
14	6080085	6080714	peak_33855	1000	.	853.331177	4.751481	-1	149
14	6081079	6081347	peak_33856	759	.	203.419266	3.403655	-1	151
14	6081460	6081806	peak_33857	1000	.	513.353760	5.349754	-1	224
14	6083548	6084838	peak_33858	1000	.	1524.989136	5.368879	-1	688
14	6086135	6086562	peak_33859	1000	.	568.951233	4.849137	-1	279
14	6090991	6091569	peak_33860	408	.	235.804901	3.311528	-1	59
14	6091701	6092306	peak_33861	745	.	450.997345	4.546978	-1	194
14	6099898	6100973	peak_33862	1000	.	1270.353638	4.304025	-1	347
14	6101120	6101446	peak_33863	897	.	292.351074	3.937706	-1	204
14	6102072	6102269	peak_33864	1000	.	265.862091	4.208021	-1	98
14	6108736	6109137	peak_33865	532	.	213.515381	3.645546	-1	274
14	6111474	6111844	peak_33866	1000	.	421.101746	5.357438	-1	237
14	6114027	6115644	peak_33867	935	.	1511.175537	4.824492	-1	342
14	6123565	6124198	peak_33868	536	.	339.082764	3.951008	-1	167
14	6124356	6124687	peak_33869	1000	.	463.205322	5.267510	-1	193
14	6127445	6127737	peak_33870	825	.	240.912125	3.783015	-1	96
14	6130363	6130845	peak_33871	1000	.	1077.487671	6.561950	-1	225
14	6131157	6132033	peak_33872	1000	.	1867.752075	6.686868	-1	181
14	6133257	6133424	peak_33873	1000	.	318.941315	4.840844	-1	48
14	6133850	6134327	peak_33874	975	.	465.083618	5.308289	-1	379
14	6134557	6135233	peak_33875	602	.	407.230652	3.829081	-1	379
14	6177102	6177519	peak_33876	681	.	283.942444	3.559072	-1	284
14	6187601	6188462	peak_33877	1000	.	1274.368408	6.509766	-1	334
14	6188658	6188943	peak_33878	858	.	244.661285	3.718340	-1	99
14	6284063	6284390	peak_33879	1000	.	447.101562	5.586978	-1	87
14	6328126	6328647	peak_33880	475	.	247.659119	3.417964	-1	406
14	6347118	6347619	peak_33881	503	.	252.015945	3.997589	-1	432
14	6349300	6351195	peak_33882	1000	.	1920.715942	5.242230	-1	496
14	6355087	6355744	peak_33883	817	.	536.943665	4.214447	-1	245
14	6360195	6360690	peak_33884	1000	.	1114.712402	6.723498	-1	129
14	6381242	6382112	peak_33885	1000	.	2254.749023	10.985620	-1	504
14	6406843	6407179	peak_33886	782	.	262.716339	3.640026	-1	231
14	6410763	6411297	peak_33887	777	.	415.106750	4.552300	-1	308
14	6415294	6415667	peak_33888	699	.	260.866241	3.949524	-1	298
14	6429924	6430184	peak_33889	807	.	209.937866	3.685431	-1	142
14	6443159	6444256	peak_33890	733	.	804.292297	4.376782	-1	654
14	6455592	6456180	peak_33891	690	.	405.464996	3.896339	-1	96
14	6494426	6494682	peak_33892	1000	.	269.623444	4.255606	-1	146
14	6495835	6496297	peak_33893	501	.	231.436111	3.194780	-1	111
14	6520712	6521461	peak_33894	1000	.	1499.610718	6.219253	-1	338
14	6639249	6639844	peak_33895	1000	.	1267.884766	7.234405	-1	285
14	6711299	6712345	peak_33896	1000	.	1194.295776	5.118792	-1	413
14	6804247	6805405	peak_33897	564	.	653.201965	4.082221	-1	781
14	6807554	6808289	peak_33898	598	.	439.834229	4.272039	-1	650
14	6819168	6820810	peak_33899	490	.	804.861267	4.133820	-1	586
14	6839290	6840058	peak_33900	364	.	279.797302	3.348602	-1	345
14	6847908	6848321	peak_33901	538	.	222.381271	3.205054	-1	360
14	6852669	6853407	peak_33902	595	.	439.136932	3.315749	-1	224
14	6859561	6860215	peak_33903	1000	.	1509.983276	8.019574	-1	152
14	6923108	6923530	peak_33904	1000	.	562.061035	5.275267	-1	219
14	6948820	6949051	peak_33905	1000	.	232.966690	4.181557	-1	173
14	6950019	6951145	peak_33906	1000	.	1205.120728	5.358967	-1	735
14	7234313	7235076	peak_33907	1000	.	1051.205444	7.044728	-1	213
14	7260144	7260930	peak_33908	930	.	730.943665	3.983511	-1	730
14	7261163	7261848	peak_33909	1000	.	723.835571	4.372687	-1	568
14	7272612	7274319	peak_33910	1000	.	2425.483887	5.391917	-1	115
14	7274546	7274919	peak_33911	1000	.	875.233154	6.768960	-1	126
14	7342579	7343128	peak_33912	1000	.	757.947571	4.766185	-1	260
14	7344119	7344781	peak_33913	1000	.	1888.864380	6.874255	-1	110
14	7345090	7345347	peak_33914	1000	.	299.074280	4.125752	-1	103
14	7345479	7346454	peak_33915	1000	.	1617.652222	5.720367	-1	205
14	7346956	7347579	peak_33916	1000	.	779.649231	5.011343	-1	423
14	7347726	7348426	peak_33917	1000	.	1359.777100	6.188530	-1	97
14	7348899	7349062	peak_33918	1000	.	202.759445	4.021235	-1	85
14	7349718	7351095	peak_33919	1000	.	2991.822021	6.546511	-1	1278
14	7351204	7351558	peak_33920	1000	.	822.192078	5.492360	-1	278
14	7351684	7355535	peak_33921	1000	.	8876.226562	7.834957	-1	1170
14	7355650	7355937	peak_33922	1000	.	527.378723	4.987965	-1	117
14	7356147	7356454	peak_33923	1000	.	363.239258	4.804903	-1	113
14	7356661	7357421	peak_33924	1000	.	1658.067749	6.726408	-1	411
14	7357607	7357805	peak_33925	1000	.	561.114502	6.785298	-1	100
14	7357993	7362302	peak_33926	1000	.	17144.175781	17.312059	-1	1345
14	7362582	7364610	peak_33927	1000	.	4902.358887	7.644884	-1	668
14	7365903	7366120	peak_33928	1000	.	281.378082	4.339805	-1	96
14	7366800	7367392	peak_33929	1000	.	1044.244141	5.596490	-1	184
14	7370645	7370901	peak_33930	1000	.	256.901337	4.570124	-1	79
14	7389787	7390750	peak_33931	1000	.	1577.550659	6.490501	-1	248
14	7405705	7406007	peak_33932	1000	.	504.267639	5.290137	-1	112
14	7449415	7449593	peak_33933	1000	.	325.504181	5.050424	-1	103
14	7449737	7450065	peak_33934	742	.	243.474579	4.116264	-1	85
14	7461893	7462034	peak_33935	1000	.	305.989624	4.784210	-1	27
14	7489642	7490052	peak_33936	675	.	276.729889	3.800548	-1	85
14	7493286	7493461	peak_33937	1000	.	261.362854	4.660726	-1	97
14	7603907	7604642	peak_33938	1000	.	748.628662	5.675801	-1	589
14	7664742	7665382	peak_33939	1000	.	1577.303101	8.980753	-1	259
14	7786528	7787193	peak_33940	407	.	270.850555	3.256722	-1	99
14	8691861	8692578	peak_33941	953	.	683.133240	4.732052	-1	112
14	8708250	8708402	peak_33942	1000	.	204.922882	4.058809	-1	98
14	8961721	8962275	peak_33943	537	.	297.552673	3.383500	-1	441
14	8965972	8966184	peak_33944	1000	.	269.718292	4.045589	-1	145
14	9197125	9197826	peak_33945	289	.	202.522644	2.891824	-1	115
14	9517026	9518702	peak_33946	1000	.	5294.264648	11.647362	-1	1012
14	10025221	10025593	peak_33947	1000	.	1769.655640	10.220828	-1	187
14	10083064	10083242	peak_33948	1000	.	210.412643	4.184207	-1	92
14	10088394	10088559	peak_33949	1000	.	218.326996	4.334372	-1	67
14	10195028	10196000	peak_33950	1000	.	1244.114868	6.110766	-1	185
14	10318427	10319499	peak_33951	1000	.	3086.059814	8.160857	-1	538
14	10383264	10383601	peak_33952	1000	.	1054.551880	7.855625	-1	159
14	10467070	10468035	peak_33953	1000	.	1901.669556	8.712149	-1	806
14	10498612	10498849	peak_33954	1000	.	445.983276	5.185672	-1	115
14	10972416	10972569	peak_33955	1000	.	242.526627	4.475683	-1	97
14	11023057	11023419	peak_33956	1000	.	1141.181152	7.614658	-1	136
14	11033850	11034243	peak_33957	526	.	206.700607	3.290401	-1	277
14	11050828	11051055	peak_33958	1000	.	227.152344	3.981145	-1	114
14	11051165	11052103	peak_33959	1000	.	2116.967529	10.825508	-1	761
14	11193308	11194006	peak_33960	462	.	322.249481	3.373738	-1	225
14	11216779	11217251	peak_33961	1000	.	615.227417	5.470466	-1	238
14	11494756	11495258	peak_33962	1000	.	1105.429199	7.512643	-1	368
14	11496373	11496813	peak_33963	1000	.	1974.086792	10.878237	-1	133
14	11628894	11629293	peak_33964	1000	.	414.413391	3.994292	-1	80
14	11668678	11669144	peak_33965	1000	.	649.120728	5.480970	-1	149
14	11708284	11708609	peak_33966	809	.	262.873413	3.625204	-1	103
14	11738001	11738210	peak_33967	1000	.	302.729980	4.949062	-1	92
14	11744666	11745097	peak_33968	639	.	275.243561	4.127763	-1	272
14	11832942	11833150	peak_33969	988	.	205.401581	3.914528	-1	124
14	11922561	11922704	peak_33970	1000	.	208.693878	4.423727	-1	87
14	11930995	11931333	peak_33971	759	.	256.478363	4.068755	-1	122
14	12182914	12184366	peak_33972	1000	.	2425.475098	8.273741	-1	817
14	12196874	12198051	peak_33973	1000	.	3563.114990	8.010525	-1	492
14	12204910	12205550	peak_33974	1000	.	1171.582520	5.713269	-1	93
14	12280961	12281412	peak_33975	1000	.	719.820068	4.993163	-1	126
14	12281542	12281818	peak_33976	975	.	269.179962	4.134415	-1	143
14	12437330	12437746	peak_33977	1000	.	1030.997314	6.564282	-1	191
14	12465504	12465775	peak_33978	869	.	235.393875	3.812768	-1	84
14	12490504	12491323	peak_33979	1000	.	1524.426636	8.313573	-1	188
14	12692151	12693548	peak_33980	1000	.	3326.156006	10.350722	-1	343
14	13099491	13100356	peak_33981	1000	.	1331.408447	6.680885	-1	741
14	13109598	13109744	peak_33982	1000	.	237.391098	4.505172	-1	84
14	13335440	13336103	peak_33983	1000	.	1629.611816	7.682975	-1	486
14	13484136	13484279	peak_33984	1000	.	255.750595	4.626564	-1	41
14	13637516	13637695	peak_33985	1000	.	304.012329	4.660151	-1	92
14	13695656	13695883	peak_33986	1000	.	261.226349	3.996573	-1	95
14	13701848	13702275	peak_33987	518	.	221.349930	3.790568	-1	258
14	13717478	13718225	peak_33988	1000	.	803.736572	4.607586	-1	178
14	13737943	13738411	peak_33989	1000	.	552.926819	3.937345	-1	357
14	13790271	13790659	peak_33990	525	.	203.622391	3.014514	-1	43
14	13814926	13815338	peak_33991	571	.	235.245178	3.842550	-1	97
14	13828398	13829211	peak_33992	878	.	713.954712	4.090055	-1	738
14	13830168	13830625	peak_33993	669	.	305.740967	3.702609	-1	117
14	13831108	13831550	peak_33994	503	.	222.147797	3.104305	-1	190
14	13832743	13833365	peak_33995	637	.	396.198914	3.631396	-1	251
14	13833473	13834063	peak_33996	566	.	334.007141	3.349692	-1	527
14	13875567	13876187	peak_33997	526	.	325.841675	3.388149	-1	87
14	13929933	13930700	peak_33998	392	.	300.937561	3.476511	-1	143
14	13931304	13931708	peak_33999	588	.	237.750809	3.950456	-1	104
14	13931812	13932566	peak_34000	495	.	373.301361	3.565401	-1	98
14	13940190	13940821	peak_34001	327	.	206.357437	3.322926	-1	580
14	13944499	13945158	peak_34002	367	.	241.923203	3.422641	-1	599
14	13945281	13945595	peak_34003	692	.	217.329117	3.181537	-1	97
14	13967792	13967934	peak_34004	1000	.	223.175385	4.320580	-1	85
14	14041466	14041958	peak_34005	1000	.	834.468079	5.591968	-1	385
14	14084773	14085109	peak_34006	641	.	215.532623	3.332065	-1	290
14	14116261	14116608	peak_34007	654	.	226.933197	3.892707	-1	223
14	14121593	14122016	peak_34008	510	.	215.890793	3.095588	-1	222
14	14141733	14142135	peak_34009	559	.	224.699326	3.239600	-1	255
14	14181332	14182110	peak_34010	934	.	726.461243	4.350740	-1	165
14	14188304	14188584	peak_34011	811	.	227.065567	3.985604	-1	89
14	14207810	14208024	peak_34012	1000	.	247.400085	4.252232	-1	92
14	14227823	14228266	peak_34013	998	.	442.089264	3.713115	-1	335
14	14380492	14381381	peak_34014	664	.	590.109497	3.636093	-1	65
14	14381514	14381941	peak_34015	1000	.	685.582458	7.126061	-1	79
14	14398709	14398880	peak_34016	1000	.	218.184723	4.355720	-1	77
14	14457802	14458661	peak_34017	1000	.	3007.017090	10.691610	-1	500
14	14510499	14511057	peak_34018	462	.	257.819885	3.446930	-1	277
14	14567809	14568223	peak_34019	929	.	384.759735	4.195763	-1	336
14	14609794	14610032	peak_34020	859	.	204.323456	3.880319	-1	108
14	14666782	14667233	peak_34021	999	.	450.385895	4.896307	-1	200
14	14745161	14745573	peak_34022	1000	.	440.261047	4.506384	-1	124
14	14755595	14756094	peak_34023	495	.	246.792419	3.266933	-1	232
14	14771191	14772055	peak_34024	364	.	314.569611	3.151399	-1	547
14	14888647	14889267	peak_34025	733	.	454.456055	4.162509	-1	462
14	14944960	14945407	peak_34026	1000	.	1009.455322	6.156553	-1	167
14	14975765	14976571	peak_34027	1000	.	2932.048828	12.880839	-1	249
14	14982840	14983415	peak_34028	1000	.	1287.683105	6.170578	-1	182
14	15014512	15014916	peak_34029	1000	.	511.916138	4.507397	-1	281
14	15019980	15020294	peak_34030	713	.	223.785507	3.707569	-1	162
14	15033614	15034021	peak_34031	571	.	232.594482	3.461344	-1	334
14	15034293	15035121	peak_34032	1000	.	1520.614258	6.638677	-1	487
14	15077056	15077491	peak_34033	714	.	310.597260	3.883313	-1	226
14	15083806	15084211	peak_34034	746	.	302.303436	3.609811	-1	270
14	15120042	15120369	peak_34035	617	.	201.647888	3.335158	-1	144
14	15136214	15136415	peak_34036	1000	.	274.929688	4.886503	-1	90
14	15136592	15137527	peak_34037	876	.	819.279297	3.999143	-1	841
14	15148455	15148612	peak_34038	1000	.	204.984039	4.331254	-1	75
14	15247000	15247184	peak_34039	1000	.	243.310059	4.776516	-1	87
14	15288098	15288378	peak_34040	1000	.	1765.088867	12.334364	-1	146
14	15611703	15611972	peak_34041	1000	.	319.779999	4.218350	-1	149
14	15718500	15718976	peak_34042	696	.	331.189972	3.490301	-1	368
14	15816147	15816458	peak_34043	742	.	230.900940	3.531111	-1	126
14	15895524	15896150	peak_34044	1000	.	967.539551	5.483452	-1	247
14	15896268	15896553	peak_34045	1000	.	1166.343262	9.843290	-1	175
14	15976535	15976707	peak_34046	1000	.	332.697662	4.922630	-1	90
14	16171769	16172350	peak_34047	520	.	302.028381	3.463119	-1	474
14	16459635	16460593	peak_34048	410	.	392.527802	4.594949	-1	364
14	16466291	16466546	peak_34049	840	.	214.232956	3.969543	-1	57
14	16466679	16466935	peak_34050	1000	.	314.357300	4.303190	-1	167
14	16467050	16467255	peak_34051	1000	.	483.166321	6.156180	-1	84
14	16478863	16479351	peak_34052	468	.	228.323380	3.672991	-1	123
14	16566754	16566966	peak_34053	1000	.	615.055908	6.659368	-1	102
14	16680801	16682272	peak_34054	1000	.	3363.388672	11.046958	-1	1202
14	16682489	16682887	peak_34055	1000	.	485.953308	4.312611	-1	284
14	16709119	16710748	peak_34056	1000	.	5612.767090	14.654254	-1	735
14	16756935	16757098	peak_34057	1000	.	239.337860	4.601675	-1	90
14	16818344	16818478	peak_34058	1000	.	207.849289	3.995351	-1	35
14	16836892	16838372	peak_34059	1000	.	1772.945190	5.188597	-1	1255
14	16885355	16885524	peak_34060	1000	.	321.546936	5.187509	-1	73
14	16916777	16917358	peak_34061	573	.	332.941071	3.825599	-1	260
14	16958759	16959057	peak_34062	922	.	274.743805	3.862055	-1	86
14	17059656	17059939	peak_34063	760	.	215.009415	3.508868	-1	223
14	17109527	17109703	peak_34064	1000	.	205.778336	4.259207	-1	84
14	17113699	17114085	peak_34065	782	.	302.023163	3.953836	-1	262
14	17121942	17122796	peak_34066	349	.	297.815826	3.596729	-1	74
14	17553638	17553795	peak_34067	1000	.	212.330292	4.045434	-1	59
14	17663257	17663425	peak_34068	1000	.	284.870483	4.934691	-1	85
14	17665567	17665725	peak_34069	1000	.	202.194824	4.261897	-1	53
14	17734133	17734403	peak_34070	1000	.	276.908875	3.972672	-1	147
14	17739595	17740012	peak_34071	486	.	202.535904	3.288434	-1	67
14	17740496	17741191	peak_34072	513	.	356.220398	3.319948	-1	419
14	17742477	17743525	peak_34073	337	.	353.625427	3.353514	-1	96
14	17743870	17744158	peak_34074	878	.	252.987869	3.658302	-1	206
14	17823926	17824081	peak_34075	1000	.	236.181686	4.254232	-1	79
14	17974306	17975191	peak_34076	648	.	573.905945	4.099150	-1	593
14	17983902	17984113	peak_34077	1000	.	216.166168	3.849463	-1	97
14	18000026	18000310	peak_34078	1000	.	389.660309	4.871783	-1	117
14	18143830	18144639	peak_34079	1000	.	834.249451	4.275640	-1	610
14	18144741	18145450	peak_34080	825	.	585.269836	3.983905	-1	528
14	18178271	18178451	peak_34081	1000	.	493.003113	6.242784	-1	57
14	18258629	18258793	peak_34082	1000	.	215.690506	4.447244	-1	67
14	18604420	18605073	peak_34083	618	.	403.291046	3.842431	-1	52
14	18705998	18706495	peak_34084	714	.	354.706268	3.806685	-1	114
14	18713552	18714161	peak_34085	503	.	306.215454	3.464455	-1	204
14	18783289	18783518	peak_34086	1000	.	253.152863	4.314148	-1	146
14	18804416	18805365	peak_34087	619	.	587.614136	4.914700	-1	301
14	18898534	18898730	peak_34088	1000	.	215.801132	4.333337	-1	106
14	18906227	18906458	peak_34089	1000	.	233.366364	3.856916	-1	118
14	18953367	18953783	peak_34090	735	.	305.852875	3.876523	-1	116
14	19010522	19011036	peak_34091	390	.	200.313095	3.270000	-1	106
14	19011244	19011701	peak_34092	602	.	275.302216	3.793358	-1	374
14	19031844	19032766	peak_34093	941	.	867.518677	4.727476	-1	364
14	19111752	19112303	peak_34094	399	.	219.943069	3.100871	-1	482
14	19149822	19150653	peak_34095	695	.	577.747314	4.276863	-1	500
14	19153320	19153669	peak_34096	724	.	252.693680	3.677096	-1	154
14	19154713	19155248	peak_34097	827	.	442.497284	4.252232	-1	207
14	19261205	19261411	peak_34098	1000	.	236.305664	4.450847	-1	103
14	19373309	19374305	peak_34099	355	.	353.589020	3.250875	-1	166
14	19383235	19384784	peak_34100	707	.	1094.880493	4.100784	-1	197
14	19594351	19594529	peak_34101	1000	.	248.049622	4.235405	-1	92
14	19595347	19595586	peak_34102	996	.	238.152573	3.560121	-1	122
14	19609972	19610351	peak_34103	552	.	209.172577	3.387353	-1	99
14	19610649	19611299	peak_34104	593	.	385.308380	3.770697	-1	67
14	19637795	19638316	peak_34105	672	.	350.113464	4.106242	-1	127
14	19653735	19654290	peak_34106	548	.	303.916382	3.846940	-1	437
14	19656568	19656929	peak_34107	769	.	277.683350	4.241866	-1	83
14	19667095	19667381	peak_34108	907	.	259.531586	3.608964	-1	95
14	19694471	19694796	peak_34109	1000	.	1489.835693	11.687012	-1	141
14	19742697	19743001	peak_34110	737	.	223.995255	3.720054	-1	101
14	19762393	19762920	peak_34111	436	.	229.530380	3.101951	-1	201
14	19768130	19768870	peak_34112	801	.	593.055481	4.132222	-1	456
14	19773335	19773780	peak_34113	632	.	281.410919	3.721354	-1	192
14	19781901	19782496	peak_34114	1000	.	671.143433	4.343062	-1	266
14	19783219	19783724	peak_34115	932	.	470.907990	3.959816	-1	331
14	19824125	19825832	peak_34116	1000	.	3716.572266	9.512074	-1	952
14	19856237	19856943	peak_34117	786	.	554.745056	3.826422	-1	370
14	19916378	19916572	peak_34118	1000	.	234.510361	4.456598	-1	114
14	19923768	19924364	peak_34119	483	.	288.044525	3.601018	-1	394
14	19992742	19993212	peak_34120	426	.	200.144897	3.529753	-1	200
14	20013569	20013770	peak_34121	1000	.	201.905045	4.103022	-1	97
14	20014027	20014855	peak_34122	1000	.	2076.141357	9.285225	-1	280
14	20036811	20037246	peak_34123	746	.	324.402466	3.597746	-1	251
14	20041668	20042031	peak_34124	927	.	336.377472	3.777060	-1	103
14	20045684	20045988	peak_34125	731	.	222.080139	3.268110	-1	235
14	20090810	20091320	peak_34126	1000	.	1286.610107	7.657815	-1	337
14	20126682	20127374	peak_34127	1000	.	1596.934570	7.493143	-1	557
14	20144446	20145263	peak_34128	1000	.	1096.762817	6.341786	-1	233
14	20257771	20258133	peak_34129	605	.	219.034744	3.348037	-1	167
14	20385837	20388064	peak_34130	1000	.	5670.310547	8.774521	-1	1329
14	20398856	20399011	peak_34131	1000	.	242.037460	4.226697	-1	115
14	20420150	20421422	peak_34132	1000	.	1773.669922	5.286523	-1	271
14	20463533	20463838	peak_34133	685	.	208.902969	3.509432	-1	154
14	20502064	20502513	peak_34134	1000	.	614.452637	5.267777	-1	121
14	20516017	20516324	peak_34135	1000	.	586.970520	5.440367	-1	118
14	20549138	20549296	peak_34136	1000	.	227.038269	4.290468	-1	80
14	20621536	20622554	peak_34137	1000	.	3766.846436	10.922413	-1	385
14	20622680	20623024	peak_34138	935	.	321.803955	3.800777	-1	271
14	20718133	20718882	peak_34139	963	.	721.018433	3.913225	-1	556
14	20749474	20749832	peak_34140	721	.	258.017426	3.867173	-1	271
14	20755777	20756935	peak_34141	1000	.	1332.925659	5.174018	-1	960
14	20764186	20764713	peak_34142	737	.	388.184509	3.878143	-1	84
14	20770084	20770423	peak_34143	1000	.	806.060303	7.281449	-1	187
14	20903108	20903455	peak_34144	853	.	296.126892	4.577000	-1	119
14	20907581	20908391	peak_34145	1000	.	1161.572510	5.799023	-1	684
14	21011017	21011239	peak_34146	917	.	203.588593	3.682477	-1	103
14	21029295	21029533	peak_34147	1000	.	265.417023	4.211344	-1	118
14	21077139	21077445	peak_34148	970	.	296.798035	4.158517	-1	267
14	21077935	21078292	peak_34149	1000	.	506.672882	4.664578	-1	94
14	21083620	21084112	peak_34150	596	.	293.439240	3.632872	-1	365
14	21281214	21281882	peak_34151	418	.	279.275970	3.495139	-1	295
14	21327629	21328481	peak_34152	401	.	341.529083	3.516820	-1	479
14	21400725	21401054	peak_34153	615	.	202.173767	3.215250	-1	221
14	21462900	21463101	peak_34154	1000	.	289.341919	4.628709	-1	114
14	21478925	21479422	peak_34155	1000	.	725.541138	4.232470	-1	272
14	21495925	21497065	peak_34156	456	.	519.292603	3.768879	-1	456
14	21571918	21572421	peak_34157	501	.	252.110062	3.109232	-1	282
14	21586570	21586851	peak_34158	928	.	260.755890	3.473140	-1	222
14	21614570	21615020	peak_34159	466	.	209.810989	3.176362	-1	415
14	21664073	21664326	peak_34160	817	.	206.799026	3.408077	-1	111
14	21670331	21670700	peak_34161	752	.	277.484070	3.864172	-1	68
14	21675769	21676137	peak_34162	592	.	217.702301	3.330715	-1	201
14	21754529	21756167	peak_34163	813	.	1332.100098	4.512879	-1	499
14	21762708	21763066	peak_34164	565	.	202.264099	3.521898	-1	82
14	21763215	21763685	peak_34165	623	.	292.963379	3.563002	-1	251
14	21773759	21773935	peak_34166	1000	.	203.693039	3.813701	-1	73
14	21789663	21790173	peak_34167	1000	.	601.828430	4.687378	-1	101
14	21808358	21808890	peak_34168	1000	.	8873.613281	44.719509	-1	220
14	21839207	21839917	peak_34169	783	.	555.648682	4.081292	-1	69
14	21870418	21870773	peak_34170	743	.	263.926392	3.807239	-1	210
14	21913379	21913696	peak_34171	893	.	283.104126	3.933572	-1	195
14	21941819	21942041	peak_34172	1000	.	293.769409	4.561471	-1	124
14	21964889	21965149	peak_34173	931	.	242.033234	3.841754	-1	164
14	21981084	21981415	peak_34174	935	.	309.449921	3.626537	-1	241
14	21992587	21992752	peak_34175	1000	.	213.987534	4.092873	-1	74
14	22055574	22055846	peak_34176	1000	.	282.789795	4.066458	-1	66
14	22106087	22106324	peak_34177	1000	.	242.321152	3.646793	-1	58
14	22129931	22130281	peak_34178	586	.	205.247849	3.878097	-1	255
14	22140020	22140284	peak_34179	779	.	205.759491	3.382011	-1	144
14	22156706	22157057	peak_34180	1000	.	396.555908	4.488475	-1	196
14	22196102	22196348	peak_34181	1000	.	503.586731	5.359739	-1	122
14	22278070	22278469	peak_34182	515	.	205.317261	3.029549	-1	288
14	22328023	22328488	peak_34183	592	.	275.500214	3.444246	-1	201
14	22379511	22380130	peak_34184	1000	.	692.972839	6.032892	-1	97
14	22410130	22410451	peak_34185	792	.	254.102356	3.911890	-1	184
14	22412791	22413301	peak_34186	1000	.	561.139099	4.548090	-1	358
14	22415219	22415519	peak_34187	756	.	226.683685	3.905471	-1	90
14	22417430	22419348	peak_34188	899	.	1724.047363	4.504779	-1	1211
14	22419484	22419674	peak_34189	1000	.	227.067017	3.926870	-1	109
14	22420823	22421243	peak_34190	755	.	317.145874	3.532642	-1	338
14	22422939	22423282	peak_34191	1000	.	373.959290	3.974420	-1	76
14	22423699	22424228	peak_34192	461	.	243.800858	3.234299	-1	89
14	22425565	22426160	peak_34193	544	.	323.948669	3.973785	-1	263
14	22426584	22427295	peak_34194	879	.	625.234924	3.999167	-1	642
14	22455924	22456348	peak_34195	1000	.	514.253662	4.200124	-1	111
14	22456581	22456856	peak_34196	800	.	220.062851	3.756816	-1	174
14	22456961	22458086	peak_34197	658	.	740.047913	4.345622	-1	537
14	22459012	22459212	peak_34198	1000	.	278.460846	4.747667	-1	116
14	22460138	22460442	peak_34199	694	.	210.924133	3.598186	-1	228
14	22462105	22462509	peak_34200	768	.	310.462891	3.741186	-1	292
14	22463690	22464051	peak_34201	875	.	315.776978	4.162008	-1	144
14	22464176	22465226	peak_34202	1000	.	1337.619629	4.877203	-1	260
14	22465400	22465923	peak_34203	977	.	511.100311	4.134303	-1	386
14	22467806	22468375	peak_34204	1000	.	609.941833	4.131682	-1	159
14	22469640	22470403	peak_34205	490	.	374.186279	3.804407	-1	143
14	22502398	22503113	peak_34206	1000	.	1458.545288	6.053340	-1	274
14	22542233	22542927	peak_34207	1000	.	1105.361450	5.851276	-1	586
14	22556849	22557027	peak_34208	1000	.	213.618042	4.124718	-1	86
14	22578938	22579682	peak_34209	1000	.	1125.525024	6.348220	-1	631
14	22595889	22596051	peak_34210	1000	.	230.312347	4.189663	-1	124
14	22608604	22609106	peak_34211	1000	.	1208.216797	7.165495	-1	336
14	22614048	22614409	peak_34212	1000	.	508.428162	4.993163	-1	140
14	22654211	22655068	peak_34213	1000	.	2386.336914	10.657687	-1	180
14	22689116	22689355	peak_34214	1000	.	795.731506	7.728493	-1	148
14	22689480	22689893	peak_34215	1000	.	596.197937	5.121530	-1	114
14	22745230	22745848	peak_34216	1000	.	1073.952148	6.939444	-1	191
14	22780316	22781025	peak_34217	1000	.	889.500793	5.212037	-1	385
14	22797642	22798324	peak_34218	1000	.	1212.161255	7.566442	-1	404
14	22891259	22892196	peak_34219	634	.	593.598267	4.082665	-1	358
14	22900175	22900876	peak_34220	413	.	289.296509	3.826513	-1	512
14	22901573	22902540	peak_34221	800	.	773.259583	4.306423	-1	285
14	22910650	22911126	peak_34222	520	.	247.415649	3.420692	-1	60
14	22940300	22940658	peak_34223	656	.	234.998535	3.792157	-1	109
14	22941166	22941818	peak_34224	507	.	330.591370	3.786187	-1	68
14	22950544	22951077	peak_34225	449	.	239.068893	3.496875	-1	261
14	22976828	22977648	peak_34226	1000	.	1385.399536	6.468704	-1	635
14	23012830	23013453	peak_34227	1000	.	913.584167	5.585063	-1	403
14	23042476	23043023	peak_34228	936	.	512.098145	3.968441	-1	357
14	23117954	23118577	peak_34229	374	.	233.250320	3.264902	-1	588
14	23262283	23262991	peak_34230	949	.	671.594299	6.109938	-1	425
14	23395660	23396469	peak_34231	1000	.	1771.885864	6.191238	-1	363
14	23417820	23418676	peak_34232	1000	.	1233.511230	4.987177	-1	713
14	23437645	23438224	peak_34233	371	.	214.710434	3.118611	-1	380
14	23442401	23442916	peak_34234	680	.	350.016632	4.136039	-1	86
14	23446138	23446761	peak_34235	850	.	529.479553	3.777406	-1	339
14	23447423	23448379	peak_34236	1000	.	1086.771729	5.992243	-1	691
14	23500064	23500361	peak_34237	916	.	271.995972	3.834445	-1	160
14	23504730	23505200	peak_34238	456	.	214.472168	3.360707	-1	403
14	23506688	23507391	peak_34239	914	.	642.446777	3.961945	-1	454
14	23594256	23594574	peak_34240	796	.	253.059250	3.735891	-1	81
14	23630702	23631171	peak_34241	632	.	296.366150	3.286086	-1	381
14	23632800	23633256	peak_34242	794	.	361.875061	3.538133	-1	165
14	23713944	23714098	peak_34243	1000	.	203.686340	4.088695	-1	105
14	23759535	23759839	peak_34244	913	.	277.421783	3.575309	-1	82
14	23770019	23770436	peak_34245	662	.	276.255219	3.641643	-1	89
14	23880264	23880657	peak_34246	938	.	368.797394	3.725805	-1	250
14	23900169	23900519	peak_34247	978	.	342.406342	3.838022	-1	130
14	23904656	23904975	peak_34248	784	.	250.002075	3.813701	-1	114
14	23911408	23911743	peak_34249	1000	.	341.363678	3.735380	-1	192
14	23912679	23912942	peak_34250	1000	.	290.575714	4.048899	-1	169
14	23914172	23914371	peak_34251	1000	.	224.488846	3.941226	-1	77
14	23935536	23935827	peak_34252	1000	.	399.988770	4.628661	-1	122
14	23936177	23936433	peak_34253	878	.	224.642075	3.652375	-1	145
14	23963540	23963933	peak_34254	746	.	293.011261	3.731667	-1	140
14	24096946	24097489	peak_34255	599	.	325.134491	3.751210	-1	420
14	24193198	24193363	peak_34256	1000	.	200.374405	3.925959	-1	67
14	24317164	24318299	peak_34257	1000	.	2223.561768	8.727635	-1	846
14	24341290	24342021	peak_34258	1000	.	1648.183105	6.762188	-1	256
14	24449683	24450389	peak_34259	1000	.	905.654785	5.591752	-1	396
14	24552468	24552689	peak_34260	1000	.	258.058350	4.000555	-1	116
14	24605011	24605187	peak_34261	1000	.	209.496628	3.930850	-1	79
14	24689223	24689676	peak_34262	554	.	251.076096	3.321322	-1	216
14	24693106	24693804	peak_34263	660	.	460.641602	3.903257	-1	91
14	24701508	24702028	peak_34264	487	.	253.055634	3.334495	-1	33
14	24922619	24923263	peak_34265	1000	.	703.449097	4.479181	-1	208
14	24959179	24959910	peak_34266	655	.	478.468750	4.004100	-1	622
14	25125053	25125280	peak_34267	1000	.	229.677795	4.126793	-1	127
14	25351680	25351983	peak_34268	855	.	258.920807	4.492829	-1	83
14	25375661	25375867	peak_34269	1000	.	298.319885	4.793958	-1	117
14	25668429	25668593	peak_34270	1000	.	204.269623	4.194539	-1	92
14	25672034	25672231	peak_34271	1000	.	295.013489	4.669190	-1	88
14	25981363	25981557	peak_34272	1000	.	227.059433	4.312611	-1	97
14	26073632	26074035	peak_34273	590	.	237.706406	3.996176	-1	312
14	26122077	26123067	peak_34274	1000	.	1710.601440	8.523504	-1	279
14	26304346	26304525	peak_34275	1000	.	1270.739014	11.277305	-1	63
14	26477620	26478133	peak_34276	676	.	346.827362	3.944158	-1	436
14	26611196	26611924	peak_34277	776	.	565.274658	3.999740	-1	305
14	26661308	26661498	peak_34278	1000	.	217.324112	4.241110	-1	66
14	26830910	26831065	peak_34279	1000	.	200.208160	4.068546	-1	80
14	26969737	26969916	peak_34280	1000	.	225.477600	4.493128	-1	98
14	27008879	27009855	peak_34281	746	.	727.921875	4.275707	-1	720
14	27229290	27229494	peak_34282	1000	.	250.804932	4.161817	-1	122
14	27230685	27231106	peak_34283	533	.	224.261459	3.269830	-1	116
14	27289198	27289381	peak_34284	1000	.	242.244339	4.313877	-1	103
14	27630906	27631077	peak_34285	1000	.	207.338470	4.270202	-1	95
14	27715642	27715940	peak_34286	771	.	229.809845	4.053653	-1	215
14	27737098	27737282	peak_34287	1000	.	306.627472	4.516315	-1	103
14	27768257	27768708	peak_34288	591	.	266.491577	3.702960	-1	113
14	28059189	28059342	peak_34289	1000	.	202.370239	3.976379	-1	100
14	28075625	28076490	peak_34290	412	.	356.653717	3.657344	-1	381
14	28116458	28116884	peak_34291	678	.	288.992401	3.181644	-1	366
14	28169025	28169370	peak_34292	1000	.	381.122742	4.275707	-1	216
14	28171339	28171754	peak_34293	1000	.	1730.643677	9.048461	-1	217
14	28205981	28206570	peak_34294	1000	.	1251.561279	7.039726	-1	124
14	28221237	28221508	peak_34295	919	.	248.963165	3.741832	-1	192
14	28241567	28241937	peak_34296	894	.	330.791901	4.289319	-1	91
14	28243919	28244341	peak_34297	858	.	362.286499	4.052095	-1	297
14	28247253	28247466	peak_34298	967	.	206.028503	3.690003	-1	87
14	28247921	28248055	peak_34299	1000	.	255.112793	4.421747	-1	76
14	28252006	28252171	peak_34300	1000	.	222.556046	4.134629	-1	71
14	28253801	28254163	peak_34301	1000	.	850.868835	7.119499	-1	212
14	28256268	28256815	peak_34302	1000	.	652.105774	5.164643	-1	436
14	28256918	28257405	peak_34303	573	.	279.247681	3.125666	-1	141
14	28258299	28260273	peak_34304	1000	.	2099.293945	4.434823	-1	723
14	28301131	28302043	peak_34305	605	.	551.417053	4.600574	-1	138
14	28319726	28320025	peak_34306	852	.	254.712448	4.039602	-1	97
14	28347250	28348105	peak_34307	1000	.	1043.475220	6.431119	-1	550
14	28509285	28509614	peak_34308	799	.	262.792664	3.984239	-1	66
14	28512910	28513197	peak_34309	975	.	279.924286	4.577856	-1	90
14	28590164	28590382	peak_34310	1000	.	242.494141	3.989356	-1	100
14	28590976	28591646	peak_34311	368	.	246.730042	3.425531	-1	85
14	28591881	28592232	peak_34312	1000	.	453.304932	3.970040	-1	127
14	28632591	28632818	peak_34313	1000	.	399.693207	5.117744	-1	114
14	28634944	28635209	peak_34314	848	.	224.717987	4.200055	-1	183
14	28640828	28641173	peak_34315	1000	.	603.534241	5.011037	-1	231
14	28646144	28646372	peak_34316	1000	.	232.347748	3.983208	-1	123
14	28671536	28671755	peak_34317	1000	.	227.044922	3.909016	-1	79
14	28672103	28672666	peak_34318	391	.	220.055252	3.877564	-1	83
14	28676945	28677411	peak_34319	914	.	426.156921	4.657340	-1	138
14	28691018	28692074	peak_34320	565	.	596.454529	3.869783	-1	954
14	28725236	28726627	peak_34321	950	.	1320.810547	4.834346	-1	356
14	28736247	28736632	peak_34322	690	.	265.732025	3.570692	-1	157
14	28759295	28760226	peak_34323	739	.	687.632935	4.086216	-1	541
14	28760975	28761194	peak_34324	939	.	205.547226	3.913394	-1	105
14	28762280	28762632	peak_34325	658	.	231.621063	3.356059	-1	96
14	28774588	28775041	peak_34326	643	.	291.151978	4.150882	-1	342
14	28777273	28778102	peak_34327	898	.	744.601807	4.463087	-1	692
14	28786286	28786580	peak_34328	1000	.	322.342407	4.093943	-1	198
14	28786691	28787198	peak_34329	1000	.	725.607727	5.405857	-1	96
14	28791042	28792025	peak_34330	368	.	361.552826	3.246669	-1	848
14	28800235	28800509	peak_34331	923	.	252.791885	3.990563	-1	170
14	28807110	28807568	peak_34332	918	.	420.407227	3.730400	-1	201
14	28808297	28808565	peak_34333	797	.	213.607605	3.424307	-1	152
14	28819682	28820005	peak_34334	723	.	233.503387	4.027023	-1	243
14	29068245	29069116	peak_34335	1000	.	1627.757324	5.865704	-1	321
14	29245077	29245239	peak_34336	1000	.	202.104980	4.026723	-1	66
14	29297341	29297880	peak_34337	1000	.	1004.142883	5.766830	-1	440
14	29332482	29332927	peak_34338	1000	.	1430.457886	8.548837	-1	267
14	29355293	29355732	peak_34339	1000	.	692.286682	4.769998	-1	80
14	29387540	29387838	peak_34340	1000	.	477.681335	5.029617	-1	160
14	29400167	29400644	peak_34341	1000	.	1071.074707	7.414498	-1	321
14	29423603	29424817	peak_34342	553	.	671.845642	3.568427	-1	71
14	29464685	29465124	peak_34343	1000	.	623.292358	5.421422	-1	193
14	29494828	29495439	peak_34344	1000	.	1230.989014	7.872732	-1	342
14	29536733	29537284	peak_34345	536	.	295.074615	3.771300	-1	487
14	29537473	29538186	peak_34346	1000	.	1057.884155	6.849912	-1	434
14	29543224	29543898	peak_34347	1000	.	1234.602417	5.600281	-1	325
14	29558929	29559946	peak_34348	1000	.	1310.733643	6.154292	-1	101
14	29630945	29632038	peak_34349	694	.	759.017700	4.618684	-1	139
14	29633179	29633579	peak_34350	854	.	341.727844	4.603102	-1	257
14	29634601	29634884	peak_34351	1000	.	366.657532	4.424524	-1	204
14	29658877	29659485	peak_34352	1000	.	1760.075928	7.797648	-1	134
14	29729603	29730301	peak_34353	449	.	313.687714	3.407660	-1	160
14	29730458	29730682	peak_34354	971	.	217.515533	3.696807	-1	81
14	29806637	29806965	peak_34355	1000	.	342.979156	4.978929	-1	98
14	29830019	29830189	peak_34356	1000	.	252.312744	4.573960	-1	111
14	29872253	29872923	peak_34357	375	.	251.323532	3.080439	-1	501
14	29882126	29882964	peak_34358	552	.	462.243408	3.499882	-1	642
14	29887991	29888630	peak_34359	1000	.	803.411255	5.580077	-1	491
14	29934305	29934824	peak_34360	651	.	337.749329	3.822345	-1	124
14	29962829	29963655	peak_34361	456	.	376.287720	3.362050	-1	43
14	29997264	29997900	peak_34362	381	.	242.582397	3.043972	-1	291
14	29998228	29998759	peak_34363	698	.	370.691528	3.932403	-1	435
14	30024176	30024450	peak_34364	879	.	240.744553	3.479718	-1	187
14	30066070	30066392	peak_34365	1000	.	546.185669	5.640002	-1	195
14	30084464	30085202	peak_34366	1000	.	1052.107788	6.112822	-1	602
14	30241672	30242474	peak_34367	1000	.	1743.968018	7.826260	-1	380
14	30264246	30264588	peak_34368	1000	.	1238.856934	9.008224	-1	150
14	30320698	30321453	peak_34369	910	.	686.677429	4.918829	-1	163
14	30498220	30499196	peak_34370	1000	.	2164.090332	9.922064	-1	564
14	30523705	30524141	peak_34371	514	.	224.069427	3.456732	-1	315
14	30530481	30530947	peak_34372	1000	.	6575.778320	27.159126	-1	131
14	30645900	30646636	peak_34373	1000	.	1664.195435	7.935993	-1	420
14	30699221	30699718	peak_34374	1000	.	560.437866	4.818670	-1	199
14	30792580	30792974	peak_34375	1000	.	796.844543	6.522564	-1	270
14	30821951	30822247	peak_34376	774	.	228.996872	3.638004	-1	195
14	30874160	30874592	peak_34377	548	.	236.819946	3.145629	-1	147
14	30885491	30886124	peak_34378	1000	.	700.089355	4.342467	-1	534
14	30886639	30887092	peak_34379	690	.	312.453461	3.853608	-1	405
14	30888905	30889330	peak_34380	651	.	276.652954	4.091228	-1	119
14	30889443	30890029	peak_34381	819	.	480.158356	4.281135	-1	219
14	30892766	30893090	peak_34382	1000	.	376.345215	4.251313	-1	120
14	30896350	30896710	peak_34383	573	.	206.206421	3.696953	-1	74
14	30956919	30957562	peak_34384	1000	.	910.135986	5.883950	-1	353
14	30977342	30977754	peak_34385	1000	.	832.471619	5.534111	-1	281
14	30991809	30992130	peak_34386	909	.	291.901428	4.023546	-1	171
14	31027579	31028561	peak_34387	1000	.	1817.406372	7.049759	-1	677
14	31056849	31057307	peak_34388	472	.	216.221619	3.969091	-1	275
14	31058716	31059127	peak_34389	734	.	301.558777	4.470289	-1	295
14	31165518	31166483	peak_34390	1000	.	2062.243896	7.597061	-1	318
14	31229384	31229806	peak_34391	1000	.	1779.331299	8.634009	-1	133
14	31259472	31259994	peak_34392	1000	.	1667.886353	9.101870	-1	194
14	31276386	31276532	peak_34393	1000	.	205.434570	4.024108	-1	86
14	31312375	31313250	peak_34394	732	.	640.773132	4.877701	-1	142
14	31387527	31388224	peak_34395	581	.	405.165833	3.892185	-1	107
14	31519985	31520222	peak_34396	1000	.	585.773987	6.215339	-1	93
14	31674163	31675688	peak_34397	1000	.	2228.074951	7.417853	-1	447
14	31774674	31774870	peak_34398	1000	.	252.588409	4.213597	-1	105
14	31789602	31789799	peak_34399	1000	.	220.680740	4.224596	-1	106
14	31826642	31826861	peak_34400	1000	.	616.120728	6.524664	-1	118
14	31849362	31849867	peak_34401	698	.	352.287476	4.626344	-1	168
14	31850213	31850601	peak_34402	990	.	383.956085	4.201276	-1	143
14	31869175	31869841	peak_34403	1000	.	1402.608643	6.896623	-1	411
14	31945982	31946775	peak_34404	1000	.	1247.260376	7.299853	-1	581
14	31976149	31976573	peak_34405	1000	.	693.790894	6.493894	-1	111
14	32091329	32091790	peak_34406	1000	.	1107.028320	7.106003	-1	225
14	32106854	32107011	peak_34407	1000	.	222.432175	4.128542	-1	97
14	32226365	32226694	peak_34408	738	.	242.863434	3.940336	-1	116
14	32595663	32596442	peak_34409	521	.	406.080566	3.506592	-1	408
14	32600391	32600899	peak_34410	1000	.	897.547058	6.409572	-1	397
14	32622485	32623378	peak_34411	1000	.	1738.882690	7.904136	-1	760
14	32634727	32635186	peak_34412	477	.	218.784470	3.244895	-1	350
14	32770486	32770883	peak_34413	576	.	228.853821	3.439022	-1	290
14	32770999	32771846	peak_34414	1000	.	1034.005981	5.621053	-1	689
14	32836723	32837005	peak_34415	901	.	254.095215	4.429620	-1	73
14	32841597	32842027	peak_34416	1000	.	1126.426636	8.937150	-1	294
14	33009656	33010179	peak_34417	1000	.	1646.031006	10.444727	-1	204
14	33137932	33138515	peak_34418	420	.	244.971725	3.294734	-1	69
14	33138677	33139380	peak_34419	803	.	564.274414	4.571349	-1	449
14	33139591	33140178	peak_34420	1000	.	596.629700	5.206985	-1	280
14	33217168	33217803	peak_34421	1000	.	1325.641357	7.710715	-1	460
14	33232858	33233207	peak_34422	990	.	345.564117	4.754511	-1	204
14	33276090	33276363	peak_34423	1000	.	628.350220	6.207781	-1	187
14	33400379	33400574	peak_34424	1000	.	270.114197	4.481254	-1	79
14	33639390	33640006	peak_34425	1000	.	656.229431	4.238571	-1	369
14	33640970	33641603	peak_34426	581	.	367.673187	4.211473	-1	329
14	33660985	33661518	peak_34427	434	.	231.203430	3.300190	-1	119
14	33731995	33732183	peak_34428	1000	.	215.291519	4.218026	-1	69
14	34012854	34013051	peak_34429	1000	.	207.488190	4.168355	-1	108
14	34153435	34153605	peak_34430	1000	.	252.697098	4.171343	-1	75
14	34316596	34317356	peak_34431	940	.	714.478333	4.377834	-1	458
14	34321649	34322939	peak_34432	1000	.	3368.393799	9.923810	-1	328
14	34421797	34421966	peak_34433	1000	.	256.114044	4.164507	-1	85
14	34529855	34530343	peak_34434	1000	.	1099.726807	7.472795	-1	361
14	34558678	34559508	peak_34435	1000	.	1256.715942	7.581293	-1	123
14	34608356	34609481	peak_34436	1000	.	1224.007812	4.492598	-1	593
14	34642136	34642799	peak_34437	1000	.	1341.148560	7.922141	-1	548
14	34743734	34744080	peak_34438	1000	.	379.290009	5.395909	-1	120
14	34839257	34839650	peak_34439	685	.	269.300171	3.349429	-1	263
14	35112904	35113517	peak_34440	384	.	235.676117	2.944228	-1	364
14	35256642	35256812	peak_34441	1000	.	204.748840	4.342549	-1	91
14	35313491	35314088	peak_34442	1000	.	644.201660	5.559803	-1	93
14	35381816	35382188	peak_34443	587	.	218.214584	3.189862	-1	287
14	35566544	35566687	peak_34444	1000	.	502.074188	6.095930	-1	91
14	35586249	35586458	peak_34445	1000	.	209.899445	3.897830	-1	44
14	35612985	35613358	peak_34446	997	.	372.005310	4.243622	-1	174
14	35662599	35663148	peak_34447	1000	.	746.719482	5.628356	-1	174
14	35705585	35706507	peak_34448	1000	.	2002.729370	9.991831	-1	307
14	36049123	36049295	peak_34449	1000	.	285.204834	4.813767	-1	79
14	36063043	36063921	peak_34450	1000	.	1697.670898	7.421166	-1	436
14	36378328	36378520	peak_34451	1000	.	216.105988	4.021295	-1	87
14	36378786	36378967	peak_34452	1000	.	237.041626	4.405051	-1	78
14	36485973	36486385	peak_34453	520	.	214.383118	3.296002	-1	366
14	36496829	36497027	peak_34454	1000	.	285.254425	4.588135	-1	111
14	37322297	37322438	peak_34455	1000	.	227.840042	4.161600	-1	71
14	37582151	37583158	peak_34456	1000	.	1391.003540	4.691607	-1	474
14	37808577	37808776	peak_34457	1000	.	261.982941	4.917436	-1	96
14	38081901	38082190	peak_34458	1000	.	690.651794	6.593148	-1	98
14	38127254	38127520	peak_34459	1000	.	577.210754	6.288179	-1	196
14	38542920	38543695	peak_34460	1000	.	1149.880615	6.546086	-1	622
14	38613932	38614322	peak_34461	1000	.	417.032532	3.949687	-1	266
14	38659882	38660085	peak_34462	1000	.	232.748520	4.000363	-1	127
14	38667311	38667533	peak_34463	1000	.	227.720337	3.935649	-1	97
14	38667975	38668277	peak_34464	1000	.	745.350647	6.305237	-1	83
14	38698251	38699364	peak_34465	1000	.	3506.999756	10.581100	-1	375
14	38808105	38808392	peak_34466	1000	.	646.302856	6.177722	-1	167
14	38856074	38856492	peak_34467	707	.	295.342407	4.066692	-1	286
14	38858276	38858729	peak_34468	781	.	353.968048	4.230569	-1	175
14	38860991	38861368	peak_34469	623	.	234.728241	3.280561	-1	40
14	39291364	39292223	peak_34470	1000	.	991.038696	5.561300	-1	676
14	39302328	39302681	peak_34471	700	.	247.042969	4.198325	-1	64
14	39326461	39327039	peak_34472	1000	.	594.170227	5.118019	-1	204
14	39389525	39390024	peak_34473	814	.	406.030212	4.022895	-1	415
14	39533335	39534183	peak_34474	264	.	223.914505	3.231333	-1	88
14	39579264	39579984	peak_34475	1000	.	2205.654297	10.269976	-1	522
14	39606722	39607176	peak_34476	1000	.	644.371094	5.168077	-1	157
14	39669268	39669457	peak_34477	1000	.	215.895569	4.266265	-1	79
14	39684686	39684868	peak_34478	1000	.	208.894760	4.258187	-1	97
14	39695268	39696366	peak_34479	1000	.	1510.328613	8.113242	-1	451
14	39886029	39886595	peak_34480	1000	.	812.461182	4.999759	-1	445
14	39909899	39910080	peak_34481	1000	.	251.779129	4.305060	-1	101
14	39932868	39933236	peak_34482	714	.	262.788269	4.186501	-1	279
14	40004297	40004705	peak_34483	803	.	327.452026	3.774517	-1	324
14	40117357	40117849	peak_34484	1000	.	1386.410156	8.919370	-1	253
14	40140801	40141506	peak_34485	1000	.	1392.861938	5.412780	-1	571
14	40141682	40141993	peak_34486	1000	.	361.647186	4.676475	-1	128
14	40176908	40177288	peak_34487	537	.	204.005844	3.744692	-1	59
14	40211319	40211488	peak_34488	1000	.	220.162048	4.400401	-1	79
14	40217800	40218241	peak_34489	1000	.	869.392456	6.178266	-1	288
14	40223740	40224242	peak_34490	1000	.	1524.593506	8.526391	-1	326
14	40276173	40276553	peak_34491	760	.	288.632141	3.349743	-1	272
14	40278090	40279216	peak_34492	1000	.	1438.438354	6.639327	-1	799
14	40286566	40286712	peak_34493	1000	.	249.441650	4.484784	-1	54
14	40286844	40287016	peak_34494	1000	.	233.562424	4.600899	-1	93
14	40310352	40310785	peak_34495	1000	.	802.292053	6.651877	-1	315
14	40356462	40357063	peak_34496	547	.	328.682373	3.880994	-1	338
14	40408414	40408757	peak_34497	1000	.	432.924011	4.377141	-1	282
14	40413664	40414244	peak_34498	1000	.	662.266907	4.201482	-1	295
14	40433535	40433782	peak_34499	824	.	203.430496	3.980453	-1	124
14	40433886	40434500	peak_34500	885	.	543.405579	4.792286	-1	174
14	40455657	40456305	peak_34501	1000	.	1547.831665	8.902836	-1	269
14	40481129	40481539	peak_34502	1000	.	513.494080	4.523696	-1	164
14	40525661	40526039	peak_34503	1000	.	435.571259	4.349878	-1	232
14	40601131	40601494	peak_34504	1000	.	835.679626	6.532601	-1	241
14	40601596	40602458	peak_34505	1000	.	2581.691162	9.941326	-1	377
14	40642727	40643074	peak_34506	1000	.	704.597046	6.086361	-1	151
14	40713594	40713743	peak_34507	1000	.	211.461853	4.387505	-1	83
14	40724618	40724775	peak_34508	1000	.	206.803177	4.051579	-1	70
14	40822502	40823225	peak_34509	1000	.	725.325867	5.396751	-1	410
14	40899002	40899389	peak_34510	1000	.	390.981293	4.767807	-1	75
14	40943721	40944225	peak_34511	1000	.	525.344299	4.935586	-1	185
14	40990108	40990762	peak_34512	815	.	532.935608	3.837938	-1	218
14	40995902	40996426	peak_34513	956	.	500.864380	4.647906	-1	79
14	41061371	41061529	peak_34514	1000	.	247.327087	4.511638	-1	83
14	41091303	41091733	peak_34515	1000	.	1207.645996	9.086431	-1	291
14	41134584	41134970	peak_34516	1000	.	438.813690	4.541435	-1	82
14	41233391	41234614	peak_34517	1000	.	2058.407471	9.299842	-1	929
14	41357262	41357796	peak_34518	1000	.	1897.774048	9.691217	-1	260
14	41442256	41442514	peak_34519	1000	.	286.647369	4.253770	-1	159
14	41442664	41442996	peak_34520	1000	.	420.636383	4.860028	-1	119
14	41756850	41757592	peak_34521	1000	.	2035.203003	10.644904	-1	515
14	41818478	41819078	peak_34522	1000	.	748.931152	5.693287	-1	451
14	41963574	41964777	peak_34523	956	.	1149.894775	4.975038	-1	425
14	41972090	41972366	peak_34524	1000	.	307.341888	4.004654	-1	113
14	42062358	42064016	peak_34525	1000	.	2635.597900	6.958433	-1	492
14	42091047	42091223	peak_34526	1000	.	215.759033	4.189979	-1	71
14	42106984	42107330	peak_34527	1000	.	983.345520	7.103500	-1	109
14	42107503	42107680	peak_34528	1000	.	230.580063	4.216599	-1	98
14	42126835	42127055	peak_34529	1000	.	311.524963	4.730501	-1	113
14	42190456	42190891	peak_34530	647	.	281.462463	3.545301	-1	291
14	42204383	42204785	peak_34531	806	.	323.890137	3.681328	-1	358
14	42222241	42222953	peak_34532	1000	.	1124.814331	5.761459	-1	405
14	42223548	42223751	peak_34533	1000	.	207.185791	3.955926	-1	106
14	42223878	42224338	peak_34534	666	.	306.421997	3.724777	-1	77
14	42266737	42267258	peak_34535	1000	.	1503.921387	7.951246	-1	218
14	42419856	42420275	peak_34536	890	.	372.955811	4.426410	-1	256
14	42773621	42774210	peak_34537	533	.	314.166687	3.550181	-1	505
14	43122064	43122342	peak_34538	878	.	243.947342	3.593688	-1	160
14	43304797	43305208	peak_34539	976	.	400.987274	4.969933	-1	234
14	43420505	43420705	peak_34540	1000	.	389.736481	5.433495	-1	121
14	43451561	43451760	peak_34541	1000	.	238.074844	4.223962	-1	100
14	43594188	43594337	peak_34542	1000	.	243.821533	4.409408	-1	78
14	43684314	43684524	peak_34543	1000	.	277.223602	4.319297	-1	127
14	44030260	44030957	peak_34544	361	.	251.369705	3.798798	-1	275
14	44073386	44073928	peak_34545	389	.	210.912201	3.069396	-1	297
14	44113438	44114001	peak_34546	1000	.	827.098511	5.849357	-1	247
14	44186091	44186723	peak_34547	1000	.	1060.561279	6.150194	-1	447
14	44859488	44859667	peak_34548	1000	.	275.536041	4.527817	-1	70
14	45021468	45021801	peak_34549	812	.	270.490204	3.621436	-1	216
14	45031393	45031724	peak_34550	798	.	264.155762	3.830108	-1	108
14	45038964	45039117	peak_34551	1000	.	228.638351	4.126433	-1	90
14	45141499	45142267	peak_34552	872	.	669.765991	5.107525	-1	365
14	45250024	45250604	peak_34553	1000	.	1042.499756	8.017251	-1	145
14	45430914	45431110	peak_34554	1000	.	226.796143	4.228636	-1	91
14	45736227	45736594	peak_34555	824	.	302.569336	3.953137	-1	152
14	45813347	45813530	peak_34556	1000	.	300.009125	4.647951	-1	104
14	45924921	45925288	peak_34557	1000	.	710.776917	5.101943	-1	128
14	45967175	45967654	peak_34558	1000	.	1924.683960	9.119339	-1	164
14	45967805	45968000	peak_34559	1000	.	220.168411	3.789621	-1	68
14	45995468	45996268	peak_34560	1000	.	1914.470459	9.607382	-1	170
14	46016040	46016857	peak_34561	1000	.	2494.381836	10.937587	-1	562
14	46070617	46070787	peak_34562	1000	.	227.877167	4.454895	-1	96
14	46091446	46092298	peak_34563	1000	.	1694.056885	5.744561	-1	389
14	46092399	46092818	peak_34564	662	.	277.397583	3.460194	-1	170
14	46119992	46120334	peak_34565	828	.	283.283966	3.510285	-1	98
14	46253894	46255082	peak_34566	953	.	1132.635498	5.020900	-1	392
14	46281276	46281407	peak_34567	1000	.	216.227509	3.897372	-1	87
14	46408046	46409177	peak_34568	1000	.	1162.782837	4.761170	-1	249
14	46449026	46450245	peak_34569	747	.	911.033081	4.849072	-1	764
14	46452793	46453769	peak_34570	798	.	778.397644	4.049655	-1	892
14	46519700	46520303	peak_34571	1000	.	618.132568	4.666299	-1	486
14	46623253	46623682	peak_34572	1000	.	554.209961	5.467303	-1	324
14	46653471	46654406	peak_34573	1000	.	2863.898438	9.636232	-1	375
14	46719677	46719986	peak_34574	1000	.	322.580688	4.101820	-1	199
14	46782884	46783116	peak_34575	1000	.	429.255951	5.309849	-1	135
14	46783260	46783620	peak_34576	1000	.	388.525635	4.429297	-1	96
14	46842177	46842653	peak_34577	1000	.	702.695496	4.862119	-1	364
14	46874870	46875788	peak_34578	1000	.	1788.947510	6.348843	-1	122
14	47065165	47065355	peak_34579	1000	.	216.069504	4.093947	-1	71
14	47234128	47234470	peak_34580	825	.	282.157990	3.846940	-1	124
14	47266206	47266936	peak_34581	1000	.	1687.011597	7.720929	-1	508
14	47301167	47301812	peak_34582	1000	.	1278.033813	7.600164	-1	458
14	47335085	47335693	peak_34583	1000	.	1028.350220	5.128959	-1	379
14	47356757	47357505	peak_34584	1000	.	1009.226501	6.103704	-1	419
14	47391384	47391752	peak_34585	1000	.	868.420532	6.531541	-1	207
14	47495783	47496065	peak_34586	818	.	230.645676	4.364272	-1	178
14	47496209	47496378	peak_34587	1000	.	412.751373	5.675602	-1	74
14	47519454	47519698	peak_34588	858	.	209.381348	3.645940	-1	103
14	47519824	47520384	peak_34589	1000	.	715.781189	5.261015	-1	313
14	47544075	47544643	peak_34590	1000	.	1323.372192	6.739635	-1	284
14	47638293	47638659	peak_34591	1000	.	602.698425	5.717873	-1	196
14	47799175	47799927	peak_34592	1000	.	1710.965332	8.694288	-1	487
14	47878792	47879601	peak_34593	1000	.	1548.736328	8.036905	-1	469
14	47882819	47883795	peak_34594	848	.	827.943909	5.061729	-1	140
14	47891526	47892399	peak_34595	538	.	469.637543	4.002868	-1	302
14	47905229	47905650	peak_34596	1000	.	429.729614	4.578627	-1	272
14	47946299	47946624	peak_34597	1000	.	441.883972	5.187156	-1	99
14	47983812	47984261	peak_34598	927	.	416.379883	4.040916	-1	130
14	48049616	48050342	peak_34599	1000	.	1841.413696	10.754429	-1	183
14	48093184	48094597	peak_34600	673	.	951.217285	3.727099	-1	432
14	48122173	48122317	peak_34601	1000	.	989.145569	9.604958	-1	54
14	48126427	48126976	peak_34602	1000	.	1384.621338	8.082147	-1	264
14	48203983	48205015	peak_34603	1000	.	1155.316406	5.591662	-1	691
14	48210127	48210763	peak_34604	1000	.	1446.401001	6.804886	-1	400
14	48312659	48313413	peak_34605	1000	.	819.533875	4.855096	-1	550
14	48341637	48342014	peak_34606	1000	.	566.698303	5.210212	-1	238
14	48417894	48418411	peak_34607	1000	.	1474.908569	8.083655	-1	355
14	48421669	48422210	peak_34608	1000	.	1344.505981	7.854213	-1	114
14	48543412	48544701	peak_34609	1000	.	2154.144531	8.119500	-1	718
14	48565595	48566492	peak_34610	692	.	620.331665	4.504400	-1	702
14	48566641	48567543	peak_34611	1000	.	1241.600342	5.940483	-1	533
14	48806678	48807272	peak_34612	501	.	297.716064	3.584848	-1	495
14	48807397	48807773	peak_34613	1000	.	463.030029	4.088750	-1	137
14	48808724	48809297	peak_34614	358	.	205.345001	3.346171	-1	474
14	48823192	48823677	peak_34615	594	.	288.057587	4.046366	-1	358
14	48824803	48825269	peak_34616	723	.	337.005707	3.375213	-1	221
14	48836418	48836877	peak_34617	639	.	293.449158	3.527143	-1	290
14	48837753	48838243	peak_34618	905	.	443.328339	4.063068	-1	191
14	48841548	48842075	peak_34619	594	.	312.959381	3.656093	-1	232
14	48876869	48877290	peak_34620	1000	.	498.078308	4.825550	-1	305
14	49000797	49012181	peak_34621	1000	.	47924.542969	9.057496	-1	2537
14	49131699	49132020	peak_34622	1000	.	620.634338	5.734522	-1	144
14	49188045	49188526	peak_34623	746	.	358.695007	4.127763	-1	102
14	49233909	49234187	peak_34624	1000	.	283.985687	4.251656	-1	121
14	49329730	49330329	peak_34625	491	.	293.871277	3.515326	-1	375
14	49332557	49333559	peak_34626	1000	.	2366.580566	8.489029	-1	372
14	49432500	49432646	peak_34627	1000	.	227.287827	4.256574	-1	39
14	49468530	49469184	peak_34628	383	.	250.544861	3.201097	-1	96
14	49540242	49540489	peak_34629	885	.	218.606522	3.869586	-1	118
14	49584516	49586063	peak_34630	1000	.	2337.484131	6.076152	-1	1230
14	49614982	49615812	peak_34631	1000	.	832.442200	4.139418	-1	86
14	49676091	49676337	peak_34632	881	.	216.804352	3.599982	-1	107
14	49683522	49684473	peak_34633	241	.	228.756531	3.219529	-1	100
14	49701634	49701912	peak_34634	1000	.	420.804565	5.188521	-1	201
14	49702076	49703140	peak_34635	860	.	914.594116	4.503945	-1	679
14	49711647	49712311	peak_34636	748	.	496.727386	3.521651	-1	298
14	49712874	49713600	peak_34637	371	.	269.414368	3.925385	-1	226
14	49723589	49723887	peak_34638	757	.	225.520370	3.408647	-1	275
14	49787309	49787874	peak_34639	1000	.	720.997559	5.953399	-1	415
14	49792504	49793515	peak_34640	1000	.	2314.977783	8.767257	-1	864
14	49807132	49807857	peak_34641	923	.	668.987122	6.068695	-1	569
14	49825332	49825779	peak_34642	1000	.	845.966736	6.705720	-1	191
14	49840545	49841706	peak_34643	1000	.	1378.187988	5.391604	-1	546
14	49861983	49863129	peak_34644	511	.	585.178406	4.270895	-1	486
14	49871257	49871539	peak_34645	763	.	215.218018	3.863650	-1	118
14	49905908	49906377	peak_34646	843	.	395.292908	3.809839	-1	101
14	49911942	49912224	peak_34647	759	.	214.124084	3.514624	-1	96
14	49916814	49917707	peak_34648	1000	.	899.135254	5.535058	-1	700
14	49921034	49922354	peak_34649	1000	.	1428.264282	5.183211	-1	567
14	49931043	49931452	peak_34650	1000	.	787.482056	6.620891	-1	120
14	49951598	49952050	peak_34651	688	.	310.954407	3.551466	-1	344
14	50020325	50020732	peak_34652	865	.	352.248138	3.761543	-1	115
14	50040518	50041199	peak_34653	918	.	625.254700	3.914449	-1	564
14	50051648	50052251	peak_34654	1000	.	942.538635	7.195360	-1	159
14	50082984	50084256	peak_34655	1000	.	2330.323975	9.447639	-1	445
14	50190077	50190891	peak_34656	1000	.	2373.121826	10.595478	-1	418
14	50232823	50233047	peak_34657	1000	.	235.405212	4.280624	-1	106
14	50242744	50243044	peak_34658	922	.	276.699036	3.957858	-1	127
14	50245616	50246539	peak_34659	1000	.	1129.172607	7.904738	-1	668
14	50251175	50251887	peak_34660	1000	.	1963.975586	10.250999	-1	483
14	50254808	50255117	peak_34661	1000	.	517.457520	5.834872	-1	204
14	50259013	50259590	peak_34662	1000	.	659.285767	4.316801	-1	344
14	50324606	50325473	peak_34663	1000	.	959.103027	5.132214	-1	571
14	50346964	50348180	peak_34664	1000	.	1462.850586	6.116742	-1	533
14	50371276	50371732	peak_34665	716	.	326.655273	3.761935	-1	165
14	50491616	50492545	peak_34666	1000	.	2048.778809	8.163281	-1	522
14	50513955	50514133	peak_34667	1000	.	212.358902	4.321290	-1	92
14	50528403	50529293	peak_34668	1000	.	1306.291016	5.964166	-1	463
14	50576685	50577573	peak_34669	934	.	829.642944	4.335112	-1	108
14	50592916	50593923	peak_34670	1000	.	2459.368652	6.988364	-1	722
14	50622886	50623371	peak_34671	747	.	362.484009	3.943620	-1	354
14	50623721	50623985	peak_34672	1000	.	285.051605	4.024789	-1	109
14	50654223	50654610	peak_34673	575	.	222.470566	3.731151	-1	135
14	50664030	50665002	peak_34674	990	.	962.157959	4.957360	-1	176
14	50758753	50759526	peak_34675	665	.	514.307983	3.814600	-1	658
14	50773726	50774566	peak_34676	951	.	799.144104	4.567844	-1	64
14	50812519	50813201	peak_34677	776	.	529.393005	3.715940	-1	486
14	50814220	50814816	peak_34678	706	.	420.563232	3.487460	-1	367
14	50820076	50820606	peak_34679	480	.	254.548203	3.070167	-1	323
14	50822742	50823498	peak_34680	436	.	329.943756	3.299481	-1	591
14	50824644	50824994	peak_34681	905	.	316.730499	3.935927	-1	283
14	50825190	50825985	peak_34682	793	.	630.384033	4.592967	-1	239
14	50868753	50869949	peak_34683	1000	.	1643.409546	8.326944	-1	793
14	50935124	50935968	peak_34684	1000	.	2658.692871	9.622307	-1	505
14	50936111	50936514	peak_34685	683	.	275.162903	3.527011	-1	118
14	50955610	50956210	peak_34686	1000	.	996.168823	5.272113	-1	496
14	50971169	50972035	peak_34687	999	.	864.789673	5.711119	-1	380
14	50976475	50976928	peak_34688	477	.	216.199570	3.651667	-1	341
14	50977070	50977816	peak_34689	1000	.	1180.893433	6.461362	-1	605
14	51020261	51020951	peak_34690	456	.	314.336426	3.482888	-1	594
14	51102069	51103476	peak_34691	810	.	1139.240845	4.215912	-1	1031
14	51111848	51112579	peak_34692	1000	.	1807.222656	8.681751	-1	600
14	51132383	51133116	peak_34693	467	.	342.237823	3.677315	-1	440
14	51133262	51133586	peak_34694	1000	.	608.221191	5.382876	-1	114
14	51214433	51214605	peak_34695	1000	.	317.073700	5.155221	-1	86
14	51252437	51253132	peak_34696	810	.	562.726990	3.877150	-1	457
14	51255942	51256717	peak_34697	763	.	591.577271	3.931240	-1	272
14	51259145	51259748	peak_34698	405	.	244.051208	3.079472	-1	67
14	51264509	51265200	peak_34699	721	.	498.073578	4.470265	-1	248
14	51277763	51279299	peak_34700	395	.	606.397461	3.532581	-1	1147
14	51280965	51281220	peak_34701	1000	.	294.336182	4.338539	-1	96
14	51288991	51289771	peak_34702	794	.	619.491028	4.650905	-1	337
14	51289890	51290153	peak_34703	964	.	253.474289	3.816688	-1	113
14	51291214	51291425	peak_34704	971	.	204.797012	3.984030	-1	95
14	51293654	51293943	peak_34705	958	.	276.965302	3.430115	-1	166
14	51301562	51301849	peak_34706	746	.	214.087448	3.212484	-1	110
14	51327792	51327976	peak_34707	1000	.	229.181274	4.224653	-1	100
14	51342560	51343581	peak_34708	1000	.	1552.760620	6.650489	-1	465
14	51354270	51354736	peak_34709	645	.	300.496368	3.597374	-1	205
14	51359292	51359587	peak_34710	721	.	212.741531	3.555185	-1	84
14	51377880	51378185	peak_34711	770	.	234.875244	3.830962	-1	61
14	51382065	51382551	peak_34712	444	.	215.917908	3.168650	-1	75
14	51384333	51385502	peak_34713	621	.	726.221069	4.167906	-1	796
14	51400069	51400970	peak_34714	455	.	409.529846	3.755435	-1	187
14	51403136	51403450	peak_34715	654	.	205.203186	3.548788	-1	104
14	51404120	51405015	peak_34716	860	.	770.146912	4.673034	-1	168
14	51405157	51405900	peak_34717	336	.	249.943542	3.171800	-1	668
14	51406458	51407225	peak_34718	533	.	409.128204	3.280561	-1	506
14	51409934	51410723	peak_34719	404	.	318.463562	3.251528	-1	265
14	51411632	51412242	peak_34720	523	.	319.176544	3.498332	-1	149
14	51413522	51414626	peak_34721	303	.	334.960938	3.083018	-1	1038
14	51415251	51415613	peak_34722	1000	.	640.397034	4.921864	-1	119
14	51417055	51417662	peak_34723	444	.	269.391327	3.652600	-1	95
14	51418806	51419740	peak_34724	1000	.	1910.636963	8.230316	-1	787
14	51421267	51421802	peak_34725	414	.	221.576614	3.983330	-1	300
14	51430466	51431061	peak_34726	340	.	202.583496	3.275017	-1	485
14	51439235	51440390	peak_34727	1000	.	1942.224365	8.539603	-1	883
14	51443124	51443839	peak_34728	1000	.	1227.238281	8.542248	-1	436
14	51444036	51444500	peak_34729	570	.	264.351257	3.389634	-1	196
14	51468715	51469328	peak_34730	1000	.	2257.636230	9.869730	-1	303
14	51490518	51490709	peak_34731	1000	.	209.383270	3.795135	-1	108
14	51493604	51494926	peak_34732	1000	.	1870.648560	6.405410	-1	593
14	51502927	51504278	peak_34733	661	.	892.971985	4.199804	-1	163
14	51506332	51506677	peak_34734	778	.	268.327362	3.875054	-1	117
14	51512935	51513493	peak_34735	540	.	301.330566	3.270712	-1	444
14	51513762	51514098	peak_34736	712	.	239.311630	3.701509	-1	121
14	51515119	51515810	peak_34737	463	.	319.932770	3.104955	-1	627
14	51516268	51517106	peak_34738	620	.	519.522339	4.110714	-1	433
14	51517613	51517996	peak_34739	566	.	216.925339	3.334981	-1	79
14	51519495	51520451	peak_34740	584	.	558.513123	4.670846	-1	491
14	51522314	51523309	peak_34741	489	.	486.822968	3.410675	-1	240
14	51523836	51524560	peak_34742	310	.	224.801880	3.415576	-1	201
14	51540557	51540797	peak_34743	849	.	203.801788	3.719632	-1	118
14	51543512	51544086	peak_34744	374	.	214.915848	3.099914	-1	493
14	51553883	51554239	peak_34745	1000	.	362.965179	3.965757	-1	68
14	51554530	51554982	peak_34746	829	.	374.870239	3.893823	-1	378
14	51557330	51557890	peak_34747	566	.	316.784027	3.599471	-1	111
14	51569349	51569959	peak_34748	643	.	392.505371	4.162361	-1	287
14	51573602	51574081	peak_34749	500	.	239.542664	3.362601	-1	72
14	51576397	51577216	peak_34750	1000	.	1111.788940	5.106114	-1	206
14	51579186	51580696	peak_34751	474	.	715.367188	3.487985	-1	110
14	51601651	51602418	peak_34752	295	.	226.411026	3.026435	-1	122
14	51602752	51603572	peak_34753	840	.	688.716919	4.770049	-1	693
14	51624570	51625030	peak_34754	859	.	394.961426	3.581690	-1	355
14	51632818	51633225	peak_34755	847	.	344.906738	3.785237	-1	87
14	51656966	51657593	peak_34756	1000	.	1749.791504	8.649564	-1	453
14	51664639	51668168	peak_34757	1000	.	75148.039062	28.325974	-1	1863
14	51705502	51727991	peak_34758	1000	.	280156.218750	24.123812	-1	364
14	51728700	51733075	peak_34759	1000	.	51073.757812	18.024336	-1	2274
14	51744578	51745144	peak_34760	927	.	524.920593	4.308427	-1	218
14	51766818	51767110	peak_34761	778	.	227.166718	3.401564	-1	76
14	51810251	51810670	peak_34762	529	.	221.648819	3.236968	-1	239
14	51812172	51812398	peak_34763	1000	.	275.879425	4.254259	-1	124
14	51812775	51813301	peak_34764	389	.	204.760666	3.809068	-1	264
14	51839748	51839915	peak_34765	1000	.	239.926346	4.404025	-1	90
14	51938937	51939214	peak_34766	986	.	273.039185	3.431349	-1	189
14	52205081	52205287	peak_34767	1000	.	215.076706	3.929645	-1	83
14	52344951	52345474	peak_34768	418	.	218.605270	3.329362	-1	415
14	52363054	52363884	peak_34769	855	.	709.275879	4.408474	-1	605
14	52655079	52655653	peak_34770	690	.	395.927307	3.887374	-1	332
14	52671517	52672845	peak_34771	725	.	963.113220	4.850421	-1	443
14	52728852	52729023	peak_34772	1000	.	264.707428	4.393842	-1	67
14	52815630	52815943	peak_34773	682	.	213.465057	3.273982	-1	98
14	52863733	52863916	peak_34774	1000	.	211.266037	3.983730	-1	94
14	52906962	52907279	peak_34775	694	.	220.136276	3.752379	-1	233
14	52964912	52965071	peak_34776	1000	.	228.926544	4.537963	-1	85
14	52979681	52979851	peak_34777	1000	.	344.166840	5.084579	-1	104
14	53037714	53038075	peak_34778	662	.	238.873566	3.435721	-1	293
14	53051062	53051740	peak_34779	555	.	376.300323	3.592218	-1	210
14	53058492	53058651	peak_34780	1000	.	200.634811	4.193130	-1	95
14	53079949	53081258	peak_34781	972	.	1272.822876	4.949411	-1	903
14	53113344	53115692	peak_34782	1000	.	2606.071289	5.378145	-1	1017
14	53136856	53137188	peak_34783	1000	.	347.375580	3.835663	-1	221
14	53155293	53155566	peak_34784	1000	.	600.583008	6.409764	-1	120
14	53155716	53156060	peak_34785	1000	.	521.370178	4.980778	-1	121
14	53648160	53648632	peak_34786	609	.	287.624603	4.043378	-1	241
14	53755529	53755712	peak_34787	1000	.	235.238083	4.298543	-1	71
14	53856156	53856340	peak_34788	1000	.	330.559326	4.825098	-1	96
14	53906854	53907377	peak_34789	470	.	245.823013	3.039658	-1	326
14	53925441	53925618	peak_34790	1000	.	229.776947	4.242605	-1	90
14	54087194	54087414	peak_34791	945	.	207.899078	4.067519	-1	129
14	54104388	54104565	peak_34792	1000	.	224.985809	4.206317	-1	82
14	54226556	54226926	peak_34793	826	.	305.592224	4.367144	-1	92
14	54352102	54352387	peak_34794	770	.	219.570969	3.610955	-1	38
14	54360691	54361185	peak_34795	451	.	222.743149	3.468036	-1	402
14	54405297	54406999	peak_34796	678	.	1154.488647	4.336436	-1	1336
14	54505743	54505911	peak_34797	1000	.	305.126007	4.725889	-1	99
14	54557546	54557935	peak_34798	681	.	265.048889	3.354936	-1	53
14	54652072	54653077	peak_34799	1000	.	3145.872070	14.346193	-1	756
14	54680482	54680946	peak_34800	617	.	286.181702	3.556318	-1	360
14	54688355	54688634	peak_34801	1000	.	346.522186	4.253681	-1	98
14	54689538	54689837	peak_34802	1000	.	303.165619	4.207698	-1	240
14	54742308	54743138	peak_34803	1000	.	1081.886353	4.590483	-1	637
14	54812274	54812504	peak_34804	943	.	216.901443	3.765378	-1	138
14	54876704	54876877	peak_34805	1000	.	2556.902344	19.352781	-1	93
14	54891140	54892222	peak_34806	1000	.	1610.174805	5.844065	-1	468
14	54990356	54991000	peak_34807	495	.	318.802948	3.141588	-1	441
14	55011591	55011927	peak_34808	641	.	215.229492	3.383955	-1	197
14	55056679	55057445	peak_34809	1000	.	3035.848633	11.191692	-1	290
14	55169205	55169811	peak_34810	338	.	204.630157	3.173482	-1	152
14	55181316	55181849	peak_34811	1000	.	645.190857	4.506907	-1	98
14	55197511	55197683	peak_34812	1000	.	222.742447	4.503254	-1	88
14	55239296	55240360	peak_34813	1000	.	1184.171021	6.429925	-1	333
14	55289025	55289251	peak_34814	921	.	208.113098	3.796358	-1	100
14	55327862	55328084	peak_34815	921	.	204.502533	3.809316	-1	110
14	55329339	55329554	peak_34816	932	.	200.364777	3.615008	-1	101
14	55350307	55350651	peak_34817	588	.	202.109360	3.514624	-1	296
14	55450161	55450930	peak_34818	1000	.	2330.927002	10.481857	-1	186
14	55652751	55653353	peak_34819	585	.	352.279663	3.403105	-1	233
14	55748873	55749783	peak_34820	1000	.	2665.132812	9.304402	-1	390
14	55767335	55768314	peak_34821	942	.	921.952454	4.513338	-1	505
14	55900886	55901290	peak_34822	1000	.	662.085327	6.728825	-1	277
14	55923532	55924975	peak_34823	1000	.	3895.804932	9.811648	-1	717
14	55925078	55925466	peak_34824	732	.	284.075653	3.640167	-1	136
14	55940521	55940684	peak_34825	1000	.	231.664795	4.522541	-1	65
14	55969379	55969601	peak_34826	993	.	220.537643	4.144264	-1	130
14	56087502	56088063	peak_34827	1000	.	1010.104248	6.277058	-1	182
14	56112937	56113639	peak_34828	1000	.	1244.762085	6.971252	-1	209
14	56139227	56139510	peak_34829	745	.	210.791931	3.479447	-1	47
14	56143925	56144126	peak_34830	1000	.	247.943390	3.927852	-1	113
14	56154200	56154593	peak_34831	1000	.	415.716583	5.192456	-1	260
14	56155099	56155661	peak_34832	667	.	374.925018	3.734071	-1	87
14	56186258	56186917	peak_34833	707	.	465.794067	3.723189	-1	598
14	56201223	56201443	peak_34834	1000	.	393.035583	5.932468	-1	111
14	56240464	56241310	peak_34835	699	.	591.107605	4.615826	-1	167
14	56250713	56251252	peak_34836	640	.	344.811401	3.797040	-1	66
14	56251451	56251870	peak_34837	1000	.	507.037994	4.916033	-1	278
14	56364668	56365419	peak_34838	1000	.	811.500977	4.905676	-1	640
14	56392351	56392571	peak_34839	1000	.	248.650955	4.108874	-1	112
14	56452038	56452660	peak_34840	1000	.	713.887939	4.211799	-1	181
14	56452855	56453202	peak_34841	983	.	341.059357	4.005490	-1	256
14	56475814	56476602	peak_34842	688	.	542.283630	4.970267	-1	655
14	56516797	56517117	peak_34843	1000	.	424.563232	4.262649	-1	206
14	56544052	56544723	peak_34844	1000	.	1797.522827	6.839435	-1	363
14	56544954	56546015	peak_34845	1000	.	1177.515259	5.062173	-1	331
14	56555114	56555708	peak_34846	1000	.	775.421997	4.567844	-1	404
14	56609931	56610173	peak_34847	1000	.	286.535034	3.968269	-1	153
14	56669512	56670533	peak_34848	646	.	659.919983	3.633414	-1	658
14	56758871	56759094	peak_34849	1000	.	348.331360	4.977860	-1	150
14	56880461	56881355	peak_34850	765	.	684.146118	4.134415	-1	791
14	56955058	56955222	peak_34851	1000	.	312.680695	4.826907	-1	78
14	57481138	57482193	peak_34852	1000	.	1317.939087	5.903079	-1	853
14	57647837	57647993	peak_34853	1000	.	217.112411	4.260124	-1	84
14	57791654	57792508	peak_34854	877	.	748.944214	4.458037	-1	159
14	57804187	57804477	peak_34855	874	.	253.362289	3.797705	-1	102
14	57832939	57833320	peak_34856	1000	.	684.670532	5.114807	-1	114
14	57853075	57853268	peak_34857	1000	.	250.564636	4.220478	-1	120
14	57971798	57972168	peak_34858	655	.	242.533600	3.666879	-1	294
14	58119172	58119963	peak_34859	1000	.	1902.990234	7.805198	-1	270
14	58202817	58202984	peak_34860	1000	.	228.606628	4.419781	-1	81
14	58406506	58406818	peak_34861	727	.	226.902985	4.070402	-1	227
14	58963390	58963845	peak_34862	1000	.	471.219452	4.542904	-1	290
14	59058231	59058745	peak_34863	1000	.	1100.490112	7.066928	-1	144
14	59113098	59114527	peak_34864	1000	.	1506.964966	5.391868	-1	427
14	59191898	59192711	peak_34865	1000	.	1271.609497	5.586570	-1	415
14	59208723	59208897	peak_34866	1000	.	275.585297	4.376476	-1	106
14	59240121	59240652	peak_34867	1000	.	733.580261	5.509402	-1	318
14	59367255	59367960	peak_34868	850	.	599.005066	4.108988	-1	448
14	59408784	59409953	peak_34869	1000	.	1928.391968	9.745832	-1	333
14	59515824	59517342	peak_34870	1000	.	1926.196655	7.239709	-1	851
14	59703671	59704227	peak_34871	1000	.	1150.105103	7.214646	-1	369
14	59841892	59842376	peak_34872	1000	.	832.521240	6.203670	-1	369
14	60071381	60072409	peak_34873	747	.	767.882385	4.236153	-1	261
14	60115927	60116330	peak_34874	522	.	210.193954	3.563333	-1	68
14	60140352	60140996	peak_34875	330	.	212.202545	3.138186	-1	79
14	60141147	60141705	peak_34876	1000	.	882.723145	5.429699	-1	161
14	60254542	60255777	peak_34877	1000	.	1818.687256	6.349969	-1	483
14	60309339	60310235	peak_34878	1000	.	1530.913330	7.062759	-1	414
14	60353203	60353750	peak_34879	1000	.	657.322693	4.618573	-1	239
14	60412139	60413121	peak_34880	748	.	734.881348	3.974034	-1	569
14	60429677	60429913	peak_34881	855	.	201.692764	3.234731	-1	106
14	60444716	60446055	peak_34882	1000	.	1667.523071	5.968780	-1	670
14	60455536	60455684	peak_34883	1000	.	506.063965	6.419438	-1	22
14	60528164	60528818	peak_34884	1000	.	1139.237427	5.339597	-1	437
14	60677589	60678182	peak_34885	1000	.	1385.024414	6.389953	-1	340
14	60716093	60722003	peak_34886	1000	.	99155.039062	21.577269	-1	510
14	60904671	60905363	peak_34887	1000	.	1546.943115	6.339413	-1	503
14	60938730	60939428	peak_34888	1000	.	1359.280029	6.460178	-1	585
14	61047758	61048569	peak_34889	1000	.	2298.827881	10.147643	-1	516
14	61087363	61087777	peak_34890	1000	.	913.754272	5.590739	-1	265
14	61161203	61161598	peak_34891	687	.	271.406067	3.911322	-1	126
14	61165329	61165608	peak_34892	1000	.	606.533813	6.304684	-1	113
14	61192478	61192779	peak_34893	865	.	260.378510	4.012124	-1	76
14	61193983	61194543	peak_34894	1000	.	927.037476	5.037428	-1	414
14	61233511	61233812	peak_34895	948	.	285.257538	4.098121	-1	127
14	61270453	61270923	peak_34896	707	.	332.193237	3.990044	-1	316
14	61279552	61279883	peak_34897	1000	.	348.822449	4.240912	-1	111
14	61305381	61305992	peak_34898	812	.	496.210266	4.355680	-1	313
14	61306198	61306412	peak_34899	1000	.	269.039062	4.447003	-1	103
14	61335890	61336082	peak_34900	1000	.	243.135696	4.191679	-1	95
14	61336315	61336678	peak_34901	896	.	325.417664	4.660511	-1	285
14	61372156	61372642	peak_34902	1000	.	815.439636	4.944267	-1	101
14	61433270	61434082	peak_34903	345	.	280.370575	3.214686	-1	728
14	61490417	61491072	peak_34904	1000	.	696.863281	4.892159	-1	353
14	61495203	61495852	peak_34905	1000	.	692.055908	5.132030	-1	406
14	61513123	61513790	peak_34906	529	.	352.528595	3.544546	-1	600
14	61517288	61518098	peak_34907	893	.	723.447205	4.743131	-1	108
14	61629348	61630352	peak_34908	1000	.	2690.922852	11.575037	-1	333
14	61639237	61639539	peak_34909	954	.	288.057098	3.986728	-1	183
14	61654461	61655603	peak_34910	1000	.	2478.444336	6.654512	-1	847
14	61666493	61666661	peak_34911	1000	.	218.737656	4.289276	-1	106
14	61666822	61668185	peak_34912	1000	.	3617.009521	11.273136	-1	1157
14	61688280	61689516	peak_34913	1000	.	2834.369873	7.383236	-1	347
14	61793147	61794029	peak_34914	1000	.	1260.258301	6.809273	-1	120
14	61982384	61982648	peak_34915	1000	.	270.541443	4.165293	-1	105
14	62169293	62169424	peak_34916	1000	.	236.942062	4.214822	-1	85
14	62217764	62218077	peak_34917	709	.	221.931732	3.544495	-1	68
14	62221180	62221323	peak_34918	1000	.	289.778320	4.587351	-1	71
14	62982064	62982217	peak_34919	1000	.	215.165237	4.416272	-1	60
14	63108126	63109521	peak_34920	1000	.	1891.303955	5.801427	-1	1083
14	63150890	63151269	peak_34921	1000	.	532.718140	4.860041	-1	128
14	63298213	63299068	peak_34922	631	.	539.714294	3.573766	-1	292
14	63299175	63300012	peak_34923	1000	.	1862.510010	6.355589	-1	321
14	63410375	63410650	peak_34924	1000	.	310.481995	4.079741	-1	70
14	63533582	63533779	peak_34925	1000	.	287.880615	4.600434	-1	123
14	64193295	64194123	peak_34926	766	.	633.931396	3.837601	-1	720
14	64233725	64234382	peak_34927	1000	.	1860.067383	10.186014	-1	189
14	64280763	64280968	peak_34928	1000	.	359.000153	5.007445	-1	103
14	64398981	64400571	peak_34929	1000	.	2683.988770	6.990989	-1	622
14	64465149	64465593	peak_34930	840	.	372.832214	3.644160	-1	243
14	64924945	64925759	peak_34931	677	.	551.036377	3.980886	-1	467
14	65152745	65153292	peak_34932	1000	.	901.097290	5.700769	-1	174
14	65410534	65410963	peak_34933	1000	.	572.437866	4.689418	-1	107
14	65529657	65529814	peak_34934	1000	.	422.885254	5.543333	-1	94
14	65551851	65552300	peak_34935	1000	.	1352.105103	7.016864	-1	254
14	65774883	65775524	peak_34936	993	.	636.542480	4.931029	-1	104
14	65861213	65861965	peak_34937	1000	.	897.540894	4.327404	-1	285
14	65976100	65976336	peak_34938	895	.	211.130615	3.918676	-1	154
14	65985386	65985621	peak_34939	1000	.	269.137543	4.171185	-1	159
14	66005004	66005168	peak_34940	1000	.	209.551437	4.064332	-1	83
14	66028917	66029074	peak_34941	1000	.	220.303040	4.045809	-1	60
14	66066348	66066578	peak_34942	1000	.	254.223526	3.757177	-1	122
14	66178338	66178585	peak_34943	915	.	225.943497	3.749503	-1	139
14	66276995	66279003	peak_34944	1000	.	2775.642090	7.285354	-1	345
14	66286386	66286912	peak_34945	495	.	260.176117	3.579383	-1	412
14	66288078	66288655	peak_34946	538	.	310.658661	3.809278	-1	250
14	66288811	66289432	peak_34947	1000	.	2150.414307	7.996280	-1	196
14	66289696	66290099	peak_34948	1000	.	673.551819	4.777260	-1	248
14	66290410	66290837	peak_34949	1000	.	886.745667	5.798528	-1	206
14	66291104	66291560	peak_34950	634	.	289.140045	3.560416	-1	348
14	66590136	66590913	peak_34951	1000	.	2275.050293	11.472944	-1	149
14	66666385	66666550	peak_34952	1000	.	261.601562	4.611468	-1	85
14	66676481	66676793	peak_34953	985	.	307.470734	4.659342	-1	247
14	66725239	66725376	peak_34954	1000	.	240.912109	4.607586	-1	87
14	66729073	66729560	peak_34955	1000	.	851.112976	6.786129	-1	357
14	66750566	66750734	peak_34956	1000	.	209.159500	4.537241	-1	78
14	66919620	66920706	peak_34957	688	.	746.736450	4.477219	-1	862
14	66966068	66967043	peak_34958	1000	.	1869.340454	6.660245	-1	277
14	67078906	67079897	peak_34959	739	.	732.597168	5.076667	-1	193
14	67159699	67160069	peak_34960	908	.	335.990692	4.307511	-1	98
14	67371861	67372410	peak_34961	1000	.	633.755188	4.857367	-1	200
14	67587242	67587525	peak_34962	818	.	231.408493	3.518023	-1	159
14	67632984	67633135	peak_34963	1000	.	256.191345	4.516096	-1	73
14	67650651	67651109	peak_34964	913	.	418.088531	3.704888	-1	121
14	67898184	67898356	peak_34965	1000	.	301.763763	4.601541	-1	58
14	67997536	67997743	peak_34966	1000	.	216.489914	4.076615	-1	88
14	68052319	68052490	peak_34967	1000	.	1601.158447	13.681163	-1	69
14	68080716	68080919	peak_34968	1000	.	276.866486	4.249973	-1	83
14	68137516	68137682	peak_34969	1000	.	208.016037	4.217583	-1	64
14	68404775	68405230	peak_34970	723	.	328.829071	3.434918	-1	71
14	68674785	68674991	peak_34971	1000	.	359.610504	5.323290	-1	92
14	68688930	68689078	peak_34972	1000	.	608.007629	6.912664	-1	33
14	68775934	68776694	peak_34973	562	.	427.005737	4.367921	-1	114
14	69154273	69154869	peak_34974	818	.	487.330872	3.800019	-1	115
14	69156022	69156188	peak_34975	1000	.	218.043640	4.255048	-1	90
14	69182347	69183621	peak_34976	368	.	469.156860	3.280023	-1	111
14	69348837	69348985	peak_34977	1000	.	227.137680	4.364813	-1	95
14	69436624	69437844	peak_34978	566	.	690.711609	3.772270	-1	74
14	69475914	69476093	peak_34979	1000	.	228.386414	4.559820	-1	98
14	69477797	69478005	peak_34980	1000	.	289.122284	4.736975	-1	117
14	69748889	69749561	peak_34981	822	.	552.645142	3.761976	-1	446
14	70067659	70068003	peak_34982	892	.	306.776886	3.686538	-1	113
14	70172674	70172909	peak_34983	1000	.	443.122314	5.149496	-1	130
14	70206347	70206540	peak_34984	1000	.	206.942398	4.265419	-1	74
14	70498709	70498858	peak_34985	1000	.	220.167740	4.198839	-1	89
14	70564154	70564341	peak_34986	1000	.	200.596466	4.165106	-1	90
14	70577462	70577628	peak_34987	1000	.	236.940735	4.376782	-1	80
14	70600938	70601396	peak_34988	522	.	238.917816	3.148811	-1	333
14	70688019	70688152	peak_34989	1000	.	261.804169	4.711576	-1	22
14	70880178	70880421	peak_34990	983	.	238.819656	3.625871	-1	110
14	70974457	70975095	peak_34991	1000	.	1384.535278	7.074774	-1	476
14	71041336	71041740	peak_34992	715	.	289.011688	3.744459	-1	228
14	71049629	71049817	peak_34993	1000	.	567.346436	7.001979	-1	88
14	71090865	71091905	peak_34994	1000	.	3292.610596	8.221123	-1	110
14	71268739	71269698	peak_34995	1000	.	2618.048584	8.737257	-1	775
14	71399046	71399183	peak_34996	1000	.	736.013184	7.918129	-1	91
14	71400963	71401632	peak_34997	1000	.	1287.050659	6.131666	-1	433
14	71485624	71486619	peak_34998	1000	.	2210.830566	9.878695	-1	606
14	71486779	71487092	peak_34999	1000	.	440.973236	5.098114	-1	140
14	71546939	71547481	peak_35000	1000	.	1030.262207	5.248771	-1	172
14	71650823	71651489	peak_35001	1000	.	767.394226	5.853628	-1	199
14	71665693	71666627	peak_35002	832	.	776.696838	5.009578	-1	132
14	71711961	71712354	peak_35003	559	.	219.700912	3.358181	-1	114
14	71712924	71713337	peak_35004	1000	.	499.367462	5.186992	-1	221
14	71827455	71827737	peak_35005	1000	.	1065.832275	8.170690	-1	138
14	71895364	71895492	peak_35006	1000	.	268.516815	4.303836	-1	74
14	71912695	71912858	peak_35007	1000	.	216.047974	4.092165	-1	95
14	71928259	71928989	peak_35008	492	.	359.254730	3.506088	-1	158
14	71988960	71989914	peak_35009	1000	.	2002.826660	8.281488	-1	515
14	72039829	72040112	peak_35010	1000	.	772.575378	6.656439	-1	171
14	72040325	72040488	peak_35011	1000	.	206.659882	3.943750	-1	109
14	72071744	72072013	peak_35012	1000	.	541.695007	5.686114	-1	107
14	72210106	72211060	peak_35013	1000	.	2630.525635	9.871819	-1	291
14	72245157	72245301	peak_35014	1000	.	312.984619	5.151009	-1	68
14	72245468	72245717	peak_35015	1000	.	482.628967	5.538386	-1	96
14	72296038	72296193	peak_35016	1000	.	226.686157	4.487166	-1	71
14	72382457	72384078	peak_35017	1000	.	3020.120605	8.806627	-1	800
14	72421394	72421733	peak_35018	643	.	217.978607	3.493209	-1	249
14	72501059	72501528	peak_35019	1000	.	641.975647	5.977062	-1	231
14	72514321	72514570	peak_35020	917	.	228.404739	3.800560	-1	108
14	72543116	72543563	peak_35021	620	.	277.296356	3.612725	-1	370
14	72544934	72545176	peak_35022	1000	.	417.083862	5.035324	-1	123
14	72726633	72726969	peak_35023	1000	.	480.815125	5.353068	-1	109
14	72899752	72899902	peak_35024	1000	.	219.139328	4.326929	-1	66
14	73003634	73004070	peak_35025	1000	.	470.557465	4.127730	-1	274
14	73074348	73074877	peak_35026	1000	.	635.398987	4.244378	-1	401
14	73087509	73088161	peak_35027	376	.	245.398788	3.202884	-1	276
14	73088318	73089113	peak_35028	1000	.	1738.335815	8.569407	-1	589
14	73099683	73099845	peak_35029	1000	.	217.297440	4.370826	-1	64
14	73107627	73108478	peak_35030	1000	.	2372.289551	9.645452	-1	703
14	73167437	73167936	peak_35031	1000	.	955.710571	6.230918	-1	343
14	73295909	73296127	peak_35032	1000	.	220.553009	3.702999	-1	124
14	73296259	73296818	peak_35033	1000	.	1205.607788	8.510321	-1	410
14	73320912	73321063	peak_35034	1000	.	229.829987	4.356836	-1	32
14	73323442	73324269	peak_35035	1000	.	1340.590576	8.494096	-1	114
14	73386605	73386991	peak_35036	803	.	309.797028	3.568684	-1	297
14	73400589	73401431	peak_35037	1000	.	1218.523315	5.756700	-1	381
14	73441050	73441399	peak_35038	1000	.	485.348297	4.718493	-1	113
14	73458203	73459052	peak_35039	503	.	427.182770	3.757401	-1	769
14	73548065	73548505	peak_35040	655	.	288.161835	3.808430	-1	280
14	73564819	73565609	peak_35041	386	.	304.830170	4.079674	-1	693
14	73572185	73572577	peak_35042	617	.	241.890594	3.653367	-1	73
14	73704238	73704418	peak_35043	1000	.	216.723114	4.120516	-1	93
14	73723907	73724484	peak_35044	1000	.	1112.835571	5.502495	-1	100
14	73724691	73725038	peak_35045	1000	.	448.273041	5.414196	-1	244
14	73806398	73807316	peak_35046	482	.	442.240814	3.429113	-1	499
14	74119874	74120358	peak_35047	1000	.	507.000397	5.292767	-1	112
14	74151898	74152215	peak_35048	723	.	229.206512	3.774428	-1	195
14	74222537	74223321	peak_35049	1000	.	931.908386	6.398000	-1	568
14	74276132	74276504	peak_35050	1000	.	699.843506	6.778559	-1	274
14	74362496	74362653	peak_35051	1000	.	231.104584	4.264992	-1	106
14	74654549	74655026	peak_35052	481	.	229.561401	3.460104	-1	224
14	74669214	74669964	peak_35053	400	.	300.287354	3.354160	-1	449
14	74704437	74704748	peak_35054	1000	.	316.079987	3.808816	-1	214
14	74769283	74769760	peak_35055	1000	.	1072.652832	6.715080	-1	339
14	74815546	74815906	peak_35056	1000	.	457.138245	4.285295	-1	202
14	74850849	74851250	peak_35057	519	.	208.083328	3.469803	-1	129
14	74877627	74878094	peak_35058	1000	.	557.383057	4.291584	-1	175
14	74878805	74879241	peak_35059	1000	.	515.503296	4.994884	-1	161
14	75082601	75083151	peak_35060	1000	.	997.414062	7.150165	-1	119
14	75108835	75109615	peak_35061	1000	.	1565.439819	7.378000	-1	369
14	75116369	75118985	peak_35062	1000	.	4769.250977	10.585033	-1	1276
14	75149245	75149506	peak_35063	952	.	248.588425	3.978978	-1	140
14	75154850	75155249	peak_35064	821	.	327.719574	4.187327	-1	309
14	75158514	75159065	peak_35065	831	.	457.736328	4.017343	-1	159
14	75167989	75168669	peak_35066	1000	.	1136.746338	6.903437	-1	478
14	75171625	75172281	peak_35067	411	.	269.455566	3.145083	-1	409
14	75172863	75173716	peak_35068	778	.	663.829102	4.755715	-1	656
14	75189268	75189924	peak_35069	1000	.	1508.604004	6.511787	-1	111
14	75354533	75355397	peak_35070	398	.	343.529022	4.006495	-1	102
14	75445478	75445823	peak_35071	1000	.	981.372375	7.282463	-1	177
14	75518367	75519387	peak_35072	1000	.	1703.377197	9.258827	-1	110
14	75661930	75662082	peak_35073	1000	.	288.740906	4.516793	-1	108
14	75918426	75919284	peak_35074	1000	.	2013.891602	8.206733	-1	680
14	75992433	75992982	peak_35075	1000	.	1645.283203	8.196226	-1	298
14	76070058	76070488	peak_35076	1000	.	1056.579956	6.895337	-1	317
14	76074379	76074804	peak_35077	703	.	298.590485	3.274644	-1	85
14	76198268	76199000	peak_35078	1000	.	1024.563232	6.888947	-1	619
14	76234285	76234718	peak_35079	1000	.	562.471191	4.767952	-1	312
14	76304536	76305486	peak_35080	1000	.	1582.476318	6.763816	-1	815
14	76439046	76439599	peak_35081	1000	.	1435.301758	7.067621	-1	422
14	76462205	76462473	peak_35082	1000	.	288.473083	3.783635	-1	154
14	76473376	76474162	peak_35083	1000	.	1181.562744	5.915067	-1	305
14	76498740	76500159	peak_35084	1000	.	2162.583252	7.446265	-1	546
14	76507073	76507528	peak_35085	1000	.	459.194702	4.929896	-1	201
14	76510896	76511601	peak_35086	1000	.	1768.214111	8.412280	-1	106
14	76523483	76523926	peak_35087	924	.	409.212372	3.998318	-1	273
14	76524217	76524999	peak_35088	406	.	317.862366	3.461299	-1	698
14	76533867	76534849	peak_35089	1000	.	1827.665649	8.262700	-1	852
14	76591790	76593056	peak_35090	1000	.	1504.149048	6.734003	-1	743
14	76605263	76606160	peak_35091	530	.	475.748596	3.634701	-1	224
14	76625338	76625784	peak_35092	683	.	304.435883	3.535313	-1	353
14	76629159	76629602	peak_35093	1000	.	559.312561	5.174819	-1	115
14	76654337	76654500	peak_35094	1000	.	253.434418	4.421183	-1	81
14	76699767	76700585	peak_35095	1000	.	2648.976807	11.216039	-1	351
14	76794609	76794802	peak_35096	1000	.	208.182343	4.513709	-1	105
14	76835182	76836532	peak_35097	1000	.	3382.745361	9.559601	-1	805
14	76864009	76864610	peak_35098	1000	.	1374.400269	6.982311	-1	300
14	77016178	77016342	peak_35099	1000	.	247.732162	4.426921	-1	70
14	77393234	77393371	peak_35100	1000	.	216.046875	4.281798	-1	73
14	77403812	77406061	peak_35101	1000	.	8186.413574	15.206062	-1	1505
14	77594950	77595192	peak_35102	1000	.	271.297668	4.270351	-1	121
14	77642646	77643141	peak_35103	790	.	391.241608	4.363597	-1	379
14	77672391	77672934	peak_35104	503	.	272.954315	3.973582	-1	427
14	77679144	77679855	peak_35105	1000	.	1177.470459	6.700980	-1	128
14	77766511	77767755	peak_35106	1000	.	2994.343506	7.475200	-1	521
14	77785252	77787021	peak_35107	958	.	1694.456787	5.619177	-1	1596
14	77787927	77788298	peak_35108	1000	.	1026.228271	7.650953	-1	233
14	77839315	77840135	peak_35109	790	.	647.474670	4.539712	-1	574
14	77840877	77841265	peak_35110	603	.	233.907959	3.562103	-1	268
14	77925791	77926632	peak_35111	419	.	352.180023	3.663762	-1	749
14	77927742	77928593	peak_35112	1000	.	1841.539062	7.916196	-1	689
14	77928839	77929104	peak_35113	1000	.	635.370850	6.343518	-1	143
14	77931972	77932257	peak_35114	785	.	223.678589	3.993842	-1	79
14	77935960	77936464	peak_35115	1000	.	541.537537	4.727588	-1	408
14	77957786	77958366	peak_35116	1000	.	611.332275	5.136439	-1	476
14	78491576	78491902	peak_35117	629	.	205.138367	3.234895	-1	213
14	78902838	78902975	peak_35118	1000	.	227.838501	4.037672	-1	78
14	79741978	79742137	peak_35119	1000	.	204.807922	4.007275	-1	95
14	80036556	80036871	peak_35120	672	.	211.552795	3.329185	-1	229
14	80038004	80038204	peak_35121	1000	.	367.192627	5.244748	-1	97
14	80106195	80107138	peak_35122	374	.	353.140076	3.344714	-1	842
14	80149942	80150085	peak_35123	1000	.	242.463562	4.262059	-1	85
14	80376683	80377484	peak_35124	1000	.	993.479370	4.744327	-1	502
14	80471608	80471801	peak_35125	1000	.	338.780548	4.945318	-1	128
14	80473730	80474317	peak_35126	1000	.	1113.731812	6.511765	-1	120
14	80713208	80713615	peak_35127	883	.	359.476746	3.743072	-1	238
14	80890678	80891033	peak_35128	1000	.	658.550110	4.966492	-1	152
14	81295742	81296397	peak_35129	406	.	266.046234	3.660004	-1	367
14	81317051	81317492	peak_35130	906	.	399.492493	3.704941	-1	251
14	81317992	81318503	peak_35131	975	.	498.065552	3.645960	-1	353
14	81405284	81405888	peak_35132	1000	.	1085.419434	5.919486	-1	348
14	81407008	81407910	peak_35133	1000	.	1191.203491	4.956805	-1	155
14	81408172	81409419	peak_35134	533	.	664.750549	3.590943	-1	384
14	81431253	81431609	peak_35135	1000	.	408.487061	4.592853	-1	267
14	81447294	81447515	peak_35136	1000	.	346.928284	4.927900	-1	119
14	81448924	81449560	peak_35137	1000	.	939.322510	5.784884	-1	262
14	81471423	81471639	peak_35138	949	.	205.014053	4.119379	-1	153
14	81474177	81474477	peak_35139	688	.	206.506592	3.997364	-1	221
14	81482584	81483429	peak_35140	1000	.	956.907593	4.306448	-1	592
14	81484857	81485367	peak_35141	482	.	245.925476	3.635209	-1	407
14	81488258	81489012	peak_35142	970	.	731.110107	4.878020	-1	258
14	81492602	81492823	peak_35143	970	.	214.462036	4.175067	-1	98
14	81511427	81511885	peak_35144	489	.	223.773468	3.562372	-1	211
14	81515643	81515973	peak_35145	1000	.	631.932983	5.093977	-1	232
14	81528794	81529135	peak_35146	874	.	297.892365	3.962973	-1	120
14	81531820	81532266	peak_35147	680	.	303.057678	3.679291	-1	76
14	81545439	81545828	peak_35148	1000	.	417.148346	3.963347	-1	207
14	81555732	81556402	peak_35149	735	.	492.463165	4.050838	-1	215
14	81577932	81578245	peak_35150	820	.	256.643707	4.134107	-1	74
14	81578544	81578979	peak_35151	702	.	305.555511	3.496553	-1	119
14	81579356	81579738	peak_35152	619	.	236.400024	3.696097	-1	303
14	81590520	81590712	peak_35153	1000	.	202.089996	3.719223	-1	78
14	81591142	81591399	peak_35154	993	.	255.318298	3.891857	-1	114
14	81627982	81628224	peak_35155	962	.	232.719131	3.896868	-1	148
14	81644043	81644532	peak_35156	416	.	203.323105	3.470016	-1	308
14	81662025	81662481	peak_35157	606	.	276.408081	3.475206	-1	135
14	81674492	81675516	peak_35158	1000	.	1531.556396	8.070696	-1	141
14	81694591	81695274	peak_35159	763	.	521.466797	4.539783	-1	80
14	81697412	81697947	peak_35160	993	.	531.380676	4.995862	-1	422
14	81720654	81720906	peak_35161	1000	.	276.181519	3.979523	-1	100
14	81721981	81722416	peak_35162	656	.	285.432953	3.339534	-1	223
14	81722574	81722937	peak_35163	734	.	266.516632	3.662931	-1	72
14	81724138	81724878	peak_35164	543	.	401.893860	4.377643	-1	320
14	81763086	81764358	peak_35165	1000	.	4441.353516	13.448142	-1	1041
14	81764544	81765088	peak_35166	517	.	281.138031	3.455314	-1	377
14	81783414	81783661	peak_35167	1000	.	261.309509	3.857641	-1	126
14	81800431	81801189	peak_35168	997	.	755.981689	4.611966	-1	134
14	81803669	81804324	peak_35169	536	.	350.830353	3.506780	-1	152
14	81804610	81804900	peak_35170	816	.	236.562576	3.737328	-1	134
14	81805321	81805805	peak_35171	430	.	208.334229	3.358909	-1	324
14	81812346	81812913	peak_35172	745	.	422.579224	3.920569	-1	379
14	81818638	81818871	peak_35173	1000	.	332.063293	4.789816	-1	116
14	81834915	81835872	peak_35174	1000	.	1977.435547	7.282436	-1	290
14	81864627	81865219	peak_35175	402	.	237.716248	3.524452	-1	352
14	81895613	81896439	peak_35176	1000	.	1780.486084	8.157595	-1	526
14	81900036	81901019	peak_35177	1000	.	1198.918701	6.355912	-1	158
14	81901656	81902091	peak_35178	1000	.	659.317444	5.303423	-1	145
14	81914547	81914742	peak_35179	1000	.	263.750824	4.607248	-1	117
14	81939722	81940011	peak_35180	1000	.	575.084351	5.537041	-1	137
14	81940117	81940481	peak_35181	1000	.	427.980530	5.220151	-1	294
14	82112399	82112698	peak_35182	758	.	226.752701	3.524519	-1	98
14	82113332	82113703	peak_35183	642	.	238.225113	3.543960	-1	263
14	82196976	82197460	peak_35184	864	.	418.269348	4.406345	-1	230
14	82249250	82250099	peak_35185	1000	.	964.059631	5.232738	-1	274
14	82255555	82255755	peak_35186	1000	.	249.938736	4.364831	-1	102
14	82261463	82261746	peak_35187	788	.	223.143143	3.480189	-1	169
14	82305782	82307053	peak_35188	1000	.	2806.904053	7.433039	-1	277
14	82316920	82317536	peak_35189	529	.	325.970428	3.692599	-1	169
14	82363402	82363714	peak_35190	666	.	207.924286	3.589852	-1	197
14	82364079	82364254	peak_35191	1000	.	255.655487	4.305755	-1	81
14	82377801	82378374	peak_35192	1000	.	1245.468994	6.684421	-1	230
14	82411149	82411494	peak_35193	931	.	321.288727	4.968242	-1	266
14	82420072	82420215	peak_35194	1000	.	211.658234	4.299446	-1	64
14	82435958	82436447	peak_35195	859	.	420.228790	3.891422	-1	425
14	82500007	82500341	peak_35196	711	.	237.335205	3.533663	-1	259
14	82584958	82585129	peak_35197	1000	.	201.683212	4.081731	-1	78
14	82696531	82697263	peak_35198	816	.	597.449341	4.727588	-1	243
14	82777124	82778753	peak_35199	805	.	1311.380127	4.925830	-1	523
14	82878492	82879142	peak_35200	369	.	239.678192	3.164859	-1	438
14	82902955	82903137	peak_35201	1000	.	228.245392	4.197015	-1	85
14	82935606	82936384	peak_35202	577	.	448.818665	3.711049	-1	479
14	82942411	82942610	peak_35203	1000	.	224.604660	3.914856	-1	140
14	83053617	83054185	peak_35204	602	.	341.934052	3.237621	-1	503
14	83118398	83118578	peak_35205	1000	.	247.966248	4.205539	-1	78
14	83193912	83194750	peak_35206	447	.	374.170868	3.321906	-1	485
14	83194861	83195760	peak_35207	1000	.	1127.894043	5.209369	-1	703
14	83223632	83224512	peak_35208	407	.	358.386597	3.683260	-1	646
14	83315663	83317839	peak_35209	904	.	1967.741699	6.372653	-1	621
14	83430827	83430966	peak_35210	1000	.	202.092224	4.034567	-1	103
14	83450666	83450822	peak_35211	1000	.	214.607788	4.203410	-1	90
14	83665338	83665725	peak_35212	755	.	292.253662	3.663252	-1	61
14	83731154	83731331	peak_35213	1000	.	238.415176	4.232223	-1	115
14	83737295	83737485	peak_35214	1000	.	343.596039	4.900125	-1	115
14	83761206	83761353	peak_35215	1000	.	218.256165	4.054272	-1	48
14	83783357	83783519	peak_35216	1000	.	338.419708	5.024010	-1	107
14	83845657	83845828	peak_35217	1000	.	1328.051270	12.173547	-1	62
14	83898296	83898493	peak_35218	1000	.	240.438873	4.462152	-1	88
14	84022952	84023109	peak_35219	1000	.	290.662445	4.760566	-1	71
14	84042033	84042188	peak_35220	1000	.	200.314575	4.010937	-1	100
14	84163153	84163453	peak_35221	718	.	215.546402	3.812721	-1	160
14	84247251	84247599	peak_35222	639	.	222.415726	3.241158	-1	116
14	84400113	84400543	peak_35223	520	.	223.516464	3.771811	-1	357
14	84536676	84536854	peak_35224	1000	.	200.729095	3.759436	-1	91
14	84780101	84781011	peak_35225	837	.	761.349182	4.566066	-1	230
14	84859692	84860369	peak_35226	547	.	370.647583	3.277683	-1	507
14	84868899	84869069	peak_35227	1000	.	264.071899	4.813956	-1	84
14	84923568	84924584	peak_35228	517	.	525.399780	3.812211	-1	805
14	84941810	84942814	peak_35229	551	.	552.915710	3.902395	-1	125
14	85057340	85059027	peak_35230	707	.	1192.625122	4.257047	-1	985
14	85123896	85124510	peak_35231	992	.	608.949890	4.694526	-1	121
14	85192893	85193758	peak_35232	580	.	502.103973	3.935027	-1	573
14	85215614	85215930	peak_35233	1000	.	326.017090	4.016356	-1	119
14	85237611	85238093	peak_35234	640	.	308.716797	4.234765	-1	283
14	85281318	85281502	peak_35235	1000	.	246.184631	4.184215	-1	112
14	85338687	85338967	peak_35236	725	.	203.024628	4.041756	-1	204
14	85351274	85351536	peak_35237	885	.	231.853745	3.699161	-1	110
14	85385366	85386050	peak_35238	1000	.	3072.958740	12.381042	-1	226
14	85414977	85415697	peak_35239	584	.	420.358978	3.744459	-1	347
14	85429846	85430875	peak_35240	680	.	699.984314	3.958703	-1	840
14	85438470	85438751	peak_35241	805	.	226.244965	3.697378	-1	184
14	85481500	85481918	peak_35242	781	.	326.415039	3.477668	-1	124
14	85497090	85497755	peak_35243	866	.	575.842102	4.351712	-1	468
14	85497897	85498196	peak_35244	1000	.	373.362762	4.025326	-1	85
14	85519681	85519902	peak_35245	1000	.	300.135590	4.460176	-1	103
14	85543845	85544640	peak_35246	1000	.	2156.938477	7.478155	-1	270
14	85609947	85610172	peak_35247	1000	.	388.587799	4.990422	-1	100
14	85730428	85730646	peak_35248	1000	.	310.943817	4.611679	-1	78
14	85737439	85737744	peak_35249	716	.	218.450272	3.963494	-1	104
14	85738736	85739043	peak_35250	694	.	213.107193	3.485349	-1	58
14	85816250	85817314	peak_35251	812	.	864.335266	4.620349	-1	327
14	85888948	85889132	peak_35252	1000	.	245.099075	4.472282	-1	90
14	85901283	85901704	peak_35253	718	.	302.463776	3.289197	-1	361
14	85959844	85960017	peak_35254	1000	.	233.320831	4.401570	-1	87
14	86038306	86038773	peak_35255	549	.	256.588074	3.772439	-1	115
14	86101545	86101893	peak_35256	845	.	294.105164	4.751734	-1	230
14	86110890	86111656	peak_35257	664	.	508.590240	3.800199	-1	416
14	86112468	86112652	peak_35258	1000	.	225.507614	4.187149	-1	97
14	86272506	86273038	peak_35259	633	.	336.948853	3.445047	-1	432
14	86402654	86403006	peak_35260	735	.	258.883514	4.060670	-1	243
14	86539430	86539641	peak_35261	1000	.	240.589478	4.000340	-1	126
14	86540050	86540414	peak_35262	1000	.	561.658264	5.047503	-1	159
14	86540532	86540752	peak_35263	937	.	206.187943	3.758028	-1	122
14	86549415	86549830	peak_35264	518	.	214.919281	3.240824	-1	130
14	86555743	86556070	peak_35265	683	.	223.402252	3.630828	-1	256
14	86605667	86606035	peak_35266	739	.	271.816956	4.048899	-1	121
14	86616699	86617002	peak_35267	933	.	282.686096	4.372403	-1	224
14	86621973	86622267	peak_35268	806	.	236.831223	3.389709	-1	222
14	86663138	86663312	peak_35269	1000	.	278.985199	4.705648	-1	59
14	86761399	86761944	peak_35270	566	.	308.262756	3.776293	-1	473
14	86825744	86826280	peak_35271	1000	.	584.972961	5.056564	-1	334
14	86826409	86827242	peak_35272	628	.	523.325378	4.183696	-1	629
14	86827353	86828022	peak_35273	1000	.	682.044922	5.313804	-1	87
14	86879789	86880374	peak_35274	419	.	244.843781	3.213554	-1	536
14	86883035	86883294	peak_35275	1000	.	292.109558	4.357137	-1	137
14	86947121	86947600	peak_35276	504	.	241.478745	3.305069	-1	375
14	86950177	86950671	peak_35277	514	.	253.863800	3.629853	-1	75
14	86970729	86971091	peak_35278	634	.	229.341644	3.816195	-1	84
14	86989107	86989513	peak_35279	699	.	283.784485	3.414104	-1	71
14	87026020	87026603	peak_35280	627	.	365.385193	3.933603	-1	214
14	87026845	87027548	peak_35281	799	.	561.713318	4.078145	-1	215
14	87043252	87043862	peak_35282	579	.	353.178345	3.710453	-1	534
14	87050145	87050341	peak_35283	1000	.	208.144913	3.794705	-1	85
14	87067208	87067606	peak_35284	812	.	323.172302	3.427614	-1	111
14	87079711	87080260	peak_35285	368	.	202.183121	3.024964	-1	180
14	87093038	87093692	peak_35286	1000	.	676.571472	4.587991	-1	314
14	87104436	87104748	peak_35287	728	.	227.023056	3.729455	-1	118
14	87107787	87108692	peak_35288	522	.	472.436127	3.420362	-1	307
14	87109730	87110405	peak_35289	349	.	235.534485	3.169565	-1	232
14	87118030	87118496	peak_35290	486	.	226.471283	3.188714	-1	112
14	87143920	87144546	peak_35291	526	.	329.473816	3.609166	-1	213
14	87205527	87205799	peak_35292	901	.	244.984482	3.600283	-1	205
14	87224075	87224767	peak_35293	372	.	257.753815	3.108828	-1	575
14	87226090	87228383	peak_35294	611	.	1402.069580	4.605412	-1	1422
14	87238645	87238947	peak_35295	1000	.	456.255127	5.097324	-1	89
14	87246865	87247130	peak_35296	1000	.	292.439758	4.239642	-1	112
14	87247342	87247943	peak_35297	656	.	394.460907	3.671508	-1	497
14	87248345	87248983	peak_35298	814	.	519.016602	4.685318	-1	351
14	87249117	87249733	peak_35299	1000	.	699.156799	4.527619	-1	340
14	87273204	87273582	peak_35300	1000	.	405.212738	4.266187	-1	69
14	87275184	87276273	peak_35301	991	.	1079.030151	4.633699	-1	735
14	87310101	87310538	peak_35302	750	.	327.857605	3.780190	-1	174
14	87310658	87311070	peak_35303	788	.	324.708984	4.346288	-1	221
14	87311193	87311825	peak_35304	914	.	577.574768	3.889950	-1	522
14	87312026	87313679	peak_35305	878	.	1450.842773	4.334000	-1	329
14	87314122	87314407	peak_35306	1000	.	349.166321	4.547147	-1	87
14	87315473	87316497	peak_35307	681	.	697.345093	4.260422	-1	198
14	87337117	87337549	peak_35308	516	.	222.730728	3.022245	-1	198
14	87354193	87354366	peak_35309	1000	.	219.079880	3.977524	-1	119
14	87398934	87399253	peak_35310	799	.	254.739777	3.523728	-1	232
14	87588017	87589175	peak_35311	1000	.	3239.570312	11.020212	-1	588
14	87654351	87654927	peak_35312	711	.	409.436676	4.073462	-1	468
14	87656116	87657469	peak_35313	346	.	467.525635	3.089394	-1	1113
14	87658972	87659434	peak_35314	697	.	321.863831	3.932403	-1	381
14	87659718	87660304	peak_35315	436	.	255.519287	3.300594	-1	365
14	87660427	87661528	peak_35316	917	.	1009.329773	4.812247	-1	467
14	87662205	87662523	peak_35317	1000	.	319.165680	4.017694	-1	226
14	87662779	87663135	peak_35318	667	.	237.398193	3.711282	-1	263
14	87663465	87664205	peak_35319	328	.	242.530731	2.991111	-1	656
14	87667179	87667730	peak_35320	854	.	470.308319	4.799790	-1	307
14	87671827	87673154	peak_35321	441	.	584.770020	3.737541	-1	1003
14	87677550	87678011	peak_35322	1000	.	470.745789	3.638449	-1	162
14	87688540	87689079	peak_35323	713	.	384.217896	4.291985	-1	273
14	87700247	87701043	peak_35324	1000	.	1487.545288	5.616158	-1	326
14	87704317	87704560	peak_35325	1000	.	256.940186	4.139959	-1	147
14	87704792	87705335	peak_35326	472	.	256.155548	3.313009	-1	98
14	87742779	87743929	peak_35327	1000	.	2171.883789	6.707644	-1	275
14	87912362	87913053	peak_35328	611	.	422.164978	3.662834	-1	263
14	87916563	87917197	peak_35329	561	.	355.619446	3.154683	-1	321
14	87917939	87918464	peak_35330	463	.	243.310196	3.008468	-1	95
14	87931175	87931897	peak_35331	1000	.	747.654358	4.135109	-1	338
14	87937741	87938462	peak_35332	408	.	294.024384	3.224110	-1	216
14	88004502	88006011	peak_35333	1000	.	3470.027100	9.244155	-1	1185
14	88127912	88128428	peak_35334	584	.	301.563507	3.093029	-1	270
14	88131832	88132589	peak_35335	354	.	267.729431	3.322171	-1	384
14	88151349	88152647	peak_35336	476	.	618.021851	3.412736	-1	1173
14	88158857	88159707	peak_35337	484	.	411.592377	3.546769	-1	422
14	88162313	88162736	peak_35338	920	.	389.153320	3.804407	-1	104
14	88171147	88172014	peak_35339	458	.	396.978058	3.446038	-1	341
14	88238650	88238958	peak_35340	861	.	265.037689	3.360386	-1	220
14	88239068	88239839	peak_35341	434	.	334.593201	3.413441	-1	213
14	88273143	88273723	peak_35342	645	.	374.064789	3.898414	-1	405
14	88337194	88337668	peak_35343	727	.	344.774658	3.306768	-1	389
14	88353673	88353980	peak_35344	1000	.	340.231995	4.032724	-1	229
14	88356917	88357178	peak_35345	768	.	200.452591	3.444557	-1	118
14	88359014	88359353	peak_35346	857	.	290.691315	4.661680	-1	217
14	88389771	88390051	peak_35347	769	.	215.378220	3.515454	-1	98
14	88394110	88394602	peak_35348	1000	.	717.541504	4.845680	-1	311
14	88396364	88397277	peak_35349	1000	.	920.662170	5.198586	-1	299
14	88397412	88398413	peak_35350	650	.	650.660583	3.770126	-1	520
14	88402376	88402896	peak_35351	423	.	219.741287	3.416002	-1	313
14	88405290	88405734	peak_35352	647	.	287.315887	3.411679	-1	58
14	88420541	88420783	peak_35353	1000	.	268.227661	3.855814	-1	145
14	88428444	88429137	peak_35354	927	.	642.201538	3.968634	-1	626
14	88429762	88429993	peak_35355	993	.	229.331421	3.969419	-1	155
14	88430099	88431244	peak_35356	404	.	462.135254	3.754621	-1	1046
14	88431635	88432086	peak_35357	723	.	325.945221	3.921619	-1	197
14	88432201	88433072	peak_35358	488	.	425.348724	3.422641	-1	682
14	88434809	88435089	peak_35359	963	.	269.720459	3.444557	-1	74
14	88436855	88437402	peak_35360	563	.	307.951385	3.747306	-1	281
14	88455304	88455530	peak_35361	1000	.	239.420670	4.257596	-1	109
14	88473557	88474372	peak_35362	1000	.	1515.157837	6.282324	-1	509
14	88512807	88513408	peak_35363	398	.	239.147720	3.493780	-1	97
14	88693888	88694163	peak_35364	774	.	212.865143	3.380851	-1	95
14	88717810	88718306	peak_35365	455	.	225.684616	3.148526	-1	429
14	88718814	88719448	peak_35366	428	.	271.050873	3.196871	-1	539
14	88988457	88989820	peak_35367	1000	.	3090.882324	9.776232	-1	481
14	89117781	89118687	peak_35368	486	.	440.619659	3.696271	-1	808
14	89118893	89119280	peak_35369	526	.	203.662567	3.256228	-1	116
14	89119696	89120015	peak_35370	703	.	224.267227	3.377156	-1	250
14	89120546	89121333	peak_35371	938	.	738.211182	4.214923	-1	293
14	89122165	89123142	peak_35372	638	.	623.632080	3.843683	-1	464
14	89152954	89153358	peak_35373	561	.	226.492584	3.341119	-1	355
14	89213104	89213444	peak_35374	704	.	239.332260	3.417964	-1	46
14	89282999	89283256	peak_35375	1000	.	476.171875	5.315888	-1	130
14	89330422	89331332	peak_35376	1000	.	979.062439	4.983284	-1	500
14	89545549	89545817	peak_35377	920	.	246.645676	4.126411	-1	199
14	89614035	89614286	peak_35378	1000	.	562.372437	6.087034	-1	184
14	89620909	89621632	peak_35379	594	.	429.742310	3.444246	-1	118
14	89637975	89638168	peak_35380	1000	.	266.198639	4.367921	-1	79
14	89701277	89701578	peak_35381	1000	.	358.622070	3.903960	-1	93
14	89701877	89702249	peak_35382	1000	.	466.990814	4.643454	-1	252
14	89734183	89734640	peak_35383	1000	.	597.347961	4.771853	-1	193
14	89738818	89739326	peak_35384	1000	.	624.892578	4.889351	-1	201
14	89759926	89760574	peak_35385	1000	.	661.854065	4.931760	-1	115
14	89803647	89803902	peak_35386	1000	.	457.897705	5.136669	-1	124
14	89859691	89860205	peak_35387	631	.	324.538116	3.683260	-1	86
14	89860780	89861549	peak_35388	1000	.	790.513855	4.552032	-1	457
14	89892604	89893146	peak_35389	723	.	391.838257	4.055257	-1	159
14	89917027	89917553	peak_35390	707	.	372.114685	4.096907	-1	77
14	89937281	89937734	peak_35391	610	.	276.399078	3.320191	-1	331
14	89977727	89978255	peak_35392	706	.	372.892853	4.872049	-1	400
14	90075623	90076081	peak_35393	1000	.	1335.257446	8.144012	-1	299
14	90112284	90112777	peak_35394	418	.	205.927399	3.323762	-1	283
14	90113162	90114435	peak_35395	369	.	469.765350	3.510440	-1	409
14	90116387	90116673	peak_35396	714	.	204.212387	3.793142	-1	178
14	90117369	90117829	peak_35397	496	.	228.155991	3.344714	-1	220
14	90135435	90135876	peak_35398	472	.	208.252136	3.304713	-1	295
14	90148982	90149794	peak_35399	596	.	483.554169	3.912902	-1	312
14	90154990	90156064	peak_35400	634	.	681.300110	3.962724	-1	485
14	90164929	90165340	peak_35401	1000	.	511.920471	4.050479	-1	147
14	90208446	90209918	peak_35402	355	.	522.075195	3.213610	-1	487
14	90210166	90211083	peak_35403	592	.	543.063965	3.757313	-1	474
14	90211441	90211647	peak_35404	1000	.	250.078796	4.027023	-1	82
14	90212579	90213113	peak_35405	679	.	362.362976	3.853256	-1	278
14	90213309	90213622	peak_35406	900	.	281.797791	4.287079	-1	100
14	90213740	90214066	peak_35407	1000	.	326.555725	3.850360	-1	128
14	90214644	90215480	peak_35408	692	.	578.189392	3.606531	-1	720
14	90216070	90217086	peak_35409	644	.	653.875427	4.512123	-1	719
14	90217285	90218169	peak_35410	528	.	466.802216	4.213001	-1	493
14	90218809	90219432	peak_35411	504	.	313.852478	3.169231	-1	226
14	90222446	90222949	peak_35412	1000	.	504.166168	3.780863	-1	287
14	90224068	90224486	peak_35413	652	.	272.509094	3.350164	-1	364
14	90235139	90235687	peak_35414	1000	.	917.195557	6.162699	-1	426
14	90297235	90297997	peak_35415	670	.	510.570679	3.944952	-1	71
14	90302009	90302209	peak_35416	1000	.	266.692566	3.942494	-1	144
14	90324641	90325447	peak_35417	425	.	342.185272	3.453817	-1	119
14	90390989	90391475	peak_35418	418	.	202.915375	3.008422	-1	107
14	90450634	90450800	peak_35419	1000	.	205.080444	4.224473	-1	79
14	90480521	90481228	peak_35420	1000	.	732.531921	4.762901	-1	601
14	90530711	90531342	peak_35421	1000	.	1922.558960	8.376492	-1	513
14	90582259	90582935	peak_35422	1000	.	1499.064209	6.960422	-1	273
14	90643102	90643994	peak_35423	1000	.	2396.004639	10.196115	-1	399
14	90725342	90726121	peak_35424	1000	.	2353.952637	8.718317	-1	207
14	90860100	90860281	peak_35425	1000	.	222.553162	4.412541	-1	79
14	90860615	90861628	peak_35426	602	.	609.643921	4.250750	-1	412
14	90861787	90862278	peak_35427	437	.	214.769150	3.121132	-1	273
14	90863560	90864406	peak_35428	533	.	450.727295	3.393344	-1	439
14	90867029	90867394	peak_35429	1000	.	895.993958	6.464298	-1	212
14	90900464	90900658	peak_35430	1000	.	211.013565	3.906140	-1	116
14	90906046	90906857	peak_35431	460	.	373.424347	3.439147	-1	119
14	91017342	91018312	peak_35432	925	.	896.784485	4.816705	-1	80
14	91063054	91063963	peak_35433	591	.	537.532654	4.035099	-1	195
14	91085137	91085285	peak_35434	1000	.	225.767624	4.307446	-1	92
14	91096487	91097107	peak_35435	1000	.	1784.553467	7.885409	-1	117
14	91114895	91115557	peak_35436	541	.	357.863556	3.271182	-1	229
14	91118273	91119065	peak_35437	999	.	791.546326	5.674990	-1	296
14	91119648	91120066	peak_35438	1000	.	469.237061	4.714439	-1	173
14	91120715	91121534	peak_35439	297	.	242.878830	3.579645	-1	543
14	91122320	91122727	peak_35440	580	.	236.238052	3.415754	-1	116
14	91133649	91133870	peak_35441	1000	.	242.103653	4.070458	-1	111
14	91134526	91135809	peak_35442	763	.	978.553284	5.099794	-1	429
14	91138081	91138812	peak_35443	1000	.	2257.168457	9.698503	-1	519
14	91149759	91149995	peak_35444	997	.	235.331345	3.756425	-1	68
14	91150251	91150626	peak_35445	625	.	234.446625	3.172292	-1	129
14	91152990	91153975	peak_35446	300	.	295.349731	3.220273	-1	234
14	91169563	91169904	peak_35447	707	.	241.251587	3.337423	-1	152
14	91233418	91233828	peak_35448	606	.	248.581451	3.687313	-1	98
14	91372710	91372874	peak_35449	1000	.	244.697189	4.531417	-1	79
14	91414543	91415274	peak_35450	528	.	386.129211	4.535863	-1	492
14	91516154	91517382	peak_35451	675	.	829.468140	4.211308	-1	331
14	91518904	91519276	peak_35452	802	.	298.204315	3.869631	-1	75
14	91528747	91529002	peak_35453	1000	.	273.010193	3.928324	-1	96
14	91546584	91546821	peak_35454	936	.	221.714111	3.893581	-1	131
14	91590194	91590403	peak_35455	1000	.	378.394714	5.276065	-1	96
14	91608840	91609197	peak_35456	571	.	203.892487	3.472389	-1	200
14	91882940	91883100	peak_35457	1000	.	216.410660	4.155503	-1	67
14	91935066	91935225	peak_35458	1000	.	211.954086	4.058000	-1	108
14	92151064	92151747	peak_35459	1000	.	2393.776367	11.261003	-1	196
14	92156277	92156442	peak_35460	1000	.	263.479614	4.726921	-1	107
14	92178999	92179636	peak_35461	1000	.	1491.641846	9.063144	-1	447
14	92189715	92190711	peak_35462	1000	.	1644.305908	7.849071	-1	117
14	92239119	92239461	peak_35463	692	.	236.662262	3.427008	-1	283
14	92279059	92279205	peak_35464	1000	.	282.701782	4.411793	-1	70
14	92279306	92279948	peak_35465	1000	.	1540.151367	8.126821	-1	329
14	92329903	92330605	peak_35466	1000	.	1044.186890	6.046748	-1	573
14	92381915	92382460	peak_35467	1000	.	934.182556	6.193541	-1	327
14	92383027	92384289	peak_35468	1000	.	2134.410645	7.091306	-1	535
14	92421895	92422074	peak_35469	1000	.	270.050568	4.773803	-1	93
14	92542239	92542793	peak_35470	666	.	368.969788	3.961045	-1	420
14	92596829	92597044	peak_35471	1000	.	218.896072	3.746895	-1	124
14	92626563	92626855	peak_35472	1000	.	340.801392	4.240912	-1	174
14	92637497	92638306	peak_35473	1000	.	909.927246	6.720023	-1	696
14	92953268	92954303	peak_35474	981	.	1015.317017	4.579612	-1	481
14	93005607	93005845	peak_35475	1000	.	298.068054	4.447816	-1	96
14	93011038	93011223	peak_35476	1000	.	261.755920	4.357147	-1	71
14	93029222	93030073	peak_35477	959	.	816.112366	4.088706	-1	360
14	93162195	93162618	peak_35478	751	.	317.734985	3.746620	-1	125
14	93168317	93168470	peak_35479	1000	.	292.685150	4.899095	-1	87
14	93179733	93180145	peak_35480	902	.	371.529266	4.284971	-1	75
14	93236068	93236591	peak_35481	879	.	459.727692	4.848176	-1	344
14	93237002	93237226	peak_35482	1000	.	323.152191	4.417659	-1	98
14	93286819	93287015	peak_35483	1000	.	205.631592	3.968441	-1	99
14	93310048	93310225	peak_35484	1000	.	216.138992	4.086026	-1	86
14	93589275	93590411	peak_35485	1000	.	1455.343994	7.349465	-1	1019
14	93621065	93621285	peak_35486	1000	.	275.943817	4.000335	-1	122
14	93667545	93667813	peak_35487	772	.	206.802841	3.457987	-1	81
14	93675388	93677987	peak_35488	915	.	2376.979492	5.473925	-1	996
14	93738446	93738627	peak_35489	1000	.	207.941391	4.165699	-1	109
14	93770533	93770679	peak_35490	1000	.	204.318802	3.966108	-1	62
14	93845866	93846041	peak_35491	1000	.	202.111282	3.810199	-1	78
14	93846652	93846881	peak_35492	919	.	210.383575	3.960356	-1	155
14	94027981	94028511	peak_35493	421	.	222.889893	3.224653	-1	93
14	94028674	94029075	peak_35494	1000	.	405.933807	4.147628	-1	239
14	94094589	94095367	peak_35495	1000	.	3050.609863	13.964276	-1	263
14	94244733	94244996	peak_35496	1000	.	271.664917	4.202870	-1	98
14	94291902	94292112	peak_35497	978	.	205.475998	3.965505	-1	87
14	94317701	94317894	peak_35498	1000	.	221.627274	4.319694	-1	112
14	94443486	94443631	peak_35499	1000	.	210.917633	4.429448	-1	76
14	94482889	94483545	peak_35500	643	.	421.683807	4.289585	-1	372
14	94581955	94582531	peak_35501	701	.	403.910309	3.687737	-1	438
14	94609222	94609386	peak_35502	1000	.	240.903656	4.271268	-1	65
14	94755616	94755985	peak_35503	566	.	209.027359	3.857162	-1	289
14	94756111	94756704	peak_35504	1000	.	648.504333	4.136635	-1	433
14	94775045	94775507	peak_35505	590	.	272.518982	3.289540	-1	356
14	94776479	94776733	peak_35506	880	.	223.504959	3.989064	-1	176
14	94778343	94778494	peak_35507	1000	.	203.615448	4.233504	-1	68
14	94860742	94861488	peak_35508	399	.	298.011047	3.231242	-1	651
14	94861612	94862128	peak_35509	1000	.	545.494629	4.154758	-1	401
14	94911568	94912056	peak_35510	640	.	312.090912	3.977506	-1	390
14	94987950	94988958	peak_35511	495	.	498.976624	3.578202	-1	131
14	95155467	95156057	peak_35512	760	.	448.645813	4.653891	-1	466
14	95163968	95164457	peak_35513	551	.	269.669434	3.407378	-1	373
14	95180199	95180407	peak_35514	1000	.	279.926483	4.577942	-1	92
14	95208980	95209436	peak_35515	632	.	288.182434	3.726196	-1	370
14	95259123	95259761	peak_35516	346	.	220.796967	3.397450	-1	345
14	95344323	95344512	peak_35517	1000	.	241.667862	4.322361	-1	72
14	95388478	95388660	peak_35518	1000	.	231.746460	4.299398	-1	114
14	95448648	95448829	peak_35519	1000	.	279.231445	5.066681	-1	90
14	95497781	95498301	peak_35520	417	.	216.655838	2.987443	-1	106
14	95923257	95923970	peak_35521	389	.	277.492096	3.787005	-1	306
14	95959997	95960283	peak_35522	756	.	216.116974	3.783015	-1	197
14	95961148	95961496	peak_35523	619	.	215.325089	3.569264	-1	273
14	96245067	96245279	peak_35524	1000	.	275.763550	4.165754	-1	129
14	96336738	96336888	peak_35525	1000	.	226.023575	4.460043	-1	80
14	96347574	96347744	peak_35526	1000	.	206.902451	4.154194	-1	54
14	96407657	96408291	peak_35527	985	.	624.625000	4.268685	-1	185
14	96421377	96421872	peak_35528	618	.	306.119751	3.685431	-1	111
14	96490692	96490889	peak_35529	1000	.	202.250305	4.048983	-1	117
14	96550164	96550322	peak_35530	1000	.	983.060547	9.585427	-1	80
14	96717519	96719214	peak_35531	769	.	1303.391113	4.162943	-1	642
14	96719332	96719632	peak_35532	1000	.	630.116028	5.450166	-1	178
14	96876223	96876742	peak_35533	650	.	337.542847	3.539119	-1	439
14	97038615	97039058	peak_35534	1000	.	585.199646	4.776315	-1	318
14	97154322	97154494	peak_35535	1000	.	323.236328	4.874179	-1	96
14	97155352	97155504	peak_35536	1000	.	210.320847	4.280128	-1	73
14	97170987	97171162	peak_35537	1000	.	209.630035	3.965918	-1	90
14	97225984	97226168	peak_35538	1000	.	226.060715	4.646268	-1	93
14	97242712	97242897	peak_35539	1000	.	250.065491	4.319794	-1	107
14	97267921	97268901	peak_35540	743	.	728.517944	4.570435	-1	761
14	97398177	97398369	peak_35541	1000	.	209.586334	4.077344	-1	127
14	97405637	97405826	peak_35542	1000	.	218.673706	4.241110	-1	81
14	97489466	97489723	peak_35543	1000	.	315.309143	4.475484	-1	173
14	97489964	97490525	peak_35544	854	.	479.116882	3.657344	-1	323
14	97541392	97542823	peak_35545	779	.	1114.102539	4.314951	-1	1313
14	97750142	97750491	peak_35546	612	.	213.717896	3.376074	-1	273
14	98105408	98106176	peak_35547	1000	.	1462.586426	7.602679	-1	74
14	98469581	98469770	peak_35548	1000	.	4420.210449	30.603510	-1	73
14	98711049	98712226	peak_35549	948	.	1115.577759	4.566606	-1	229
14	98791964	98792777	peak_35550	1000	.	942.439270	4.912962	-1	160
14	98936054	98936517	peak_35551	585	.	270.988922	3.343667	-1	39
14	99243734	99244260	peak_35552	1000	.	541.346008	4.230661	-1	232
14	99398671	99398981	peak_35553	1000	.	474.675568	5.447109	-1	289
14	99423937	99424097	peak_35554	1000	.	209.317169	4.157605	-1	71
14	99453275	99453786	peak_35555	1000	.	578.671143	4.844767	-1	356
14	99454179	99456682	peak_35556	1000	.	5246.912598	8.532305	-1	1192
14	99510546	99510708	peak_35557	1000	.	200.071960	4.154758	-1	78
14	99543061	99543228	peak_35558	1000	.	257.422974	4.566440	-1	76
14	99574219	99575232	peak_35559	1000	.	1485.467285	7.072514	-1	217
14	99597857	99598023	peak_35560	1000	.	225.188644	4.170311	-1	96
14	99625938	99626114	peak_35561	1000	.	242.658432	4.420171	-1	97
14	99718249	99718994	peak_35562	1000	.	951.621460	4.682332	-1	167
14	99759890	99760312	peak_35563	476	.	200.965195	3.530081	-1	294
14	99884728	99885718	peak_35564	1000	.	1528.181152	7.313398	-1	510
14	99927895	99928510	peak_35565	1000	.	1822.598389	10.801097	-1	382
14	99928835	99930304	peak_35566	1000	.	2601.129639	6.752317	-1	463
14	99962880	99963056	peak_35567	1000	.	260.506195	4.396882	-1	98
14	100105400	100105542	peak_35568	1000	.	207.418198	4.285820	-1	102
14	100156645	100156871	peak_35569	894	.	202.069794	3.807909	-1	81
14	100281256	100281835	peak_35570	1000	.	669.402344	4.373970	-1	87
14	100344129	100344718	peak_35571	710	.	417.917023	3.597746	-1	413
14	100480214	100480374	peak_35572	1000	.	216.558563	3.850969	-1	98
14	100604424	100605214	peak_35573	1000	.	1315.947510	6.793947	-1	443
14	100797959	100798938	peak_35574	846	.	827.901245	4.284961	-1	578
14	100885857	100886138	peak_35575	1000	.	296.720795	4.434193	-1	103
14	100886621	100887110	peak_35576	1000	.	695.391174	4.241315	-1	112
14	100935992	100936127	peak_35577	1000	.	235.330170	4.160740	-1	22
14	101123902	101124803	peak_35578	955	.	860.111938	4.018648	-1	488
14	101165546	101166027	peak_35579	1000	.	1839.932983	9.845631	-1	279
14	101254438	101255273	peak_35580	1000	.	1342.852783	5.744554	-1	302
14	101367416	101368385	peak_35581	379	.	366.817535	3.276455	-1	791
14	101472842	101474379	peak_35582	1000	.	2487.218506	9.019469	-1	131
14	101478389	101478557	peak_35583	1000	.	213.214767	4.327402	-1	89
14	101512243	101512950	peak_35584	1000	.	2113.635742	9.072436	-1	333
14	101530181	101530351	peak_35585	1000	.	215.413574	4.266191	-1	80
14	101629932	101630097	peak_35586	1000	.	239.283905	4.255657	-1	68
14	101650119	101651122	peak_35587	557	.	558.479309	4.100906	-1	619
14	101748185	101748557	peak_35588	621	.	230.996048	3.848881	-1	71
14	101879395	101880254	peak_35589	528	.	453.560211	3.665663	-1	755
14	101923106	101923251	peak_35590	1000	.	209.923508	4.256825	-1	84
14	101937945	101938147	peak_35591	1000	.	333.183197	4.829887	-1	119
14	102039008	102039146	peak_35592	1000	.	203.611725	4.377430	-1	86
14	102254786	102255335	peak_35593	772	.	423.594299	3.903104	-1	285
14	102255438	102256085	peak_35594	554	.	358.376648	3.404729	-1	444
14	102312474	102312649	peak_35595	1000	.	220.490540	4.189062	-1	124
14	102434964	102435120	peak_35596	1000	.	206.417679	4.359658	-1	83
14	102485935	102486337	peak_35597	714	.	287.115997	3.669483	-1	176
14	102495710	102496778	peak_35598	765	.	817.395630	4.571062	-1	131
14	102548437	102549414	peak_35599	1000	.	999.871399	4.597363	-1	415
14	102565862	102566291	peak_35600	1000	.	920.615112	6.909554	-1	110
14	102700374	102701328	peak_35601	419	.	400.136139	3.648829	-1	105
14	102828861	102830615	peak_35602	1000	.	2157.652100	5.373727	-1	195
14	102891020	102892293	peak_35603	1000	.	2250.294189	8.268958	-1	602
14	102997657	102997929	peak_35604	883	.	240.114716	4.126468	-1	180
14	103094858	103096315	peak_35605	1000	.	3423.041016	8.204329	-1	490
14	103205747	103206146	peak_35606	697	.	278.047974	3.534617	-1	297
14	103219597	103220104	peak_35607	402	.	203.889191	3.523638	-1	126
14	103277765	103278310	peak_35608	1000	.	1925.888794	9.291185	-1	278
14	103396243	103397090	peak_35609	1000	.	1836.022339	6.590355	-1	101
14	103434456	103434628	peak_35610	1000	.	213.643814	4.342947	-1	94
14	103491399	103491691	peak_35611	850	.	248.190063	3.582062	-1	97
14	103516861	103517690	peak_35612	911	.	755.525391	4.931171	-1	365
14	103530583	103531119	peak_35613	1000	.	1576.510254	8.260494	-1	155
14	103646975	103647601	peak_35614	500	.	313.069183	3.289308	-1	93
14	103672100	103672540	peak_35615	922	.	405.646729	4.037086	-1	125
14	103764546	103764720	peak_35616	1000	.	226.820312	4.182654	-1	66
14	103831693	103831845	peak_35617	1000	.	2297.405518	19.291281	-1	115
14	103835046	103835909	peak_35618	835	.	720.665344	4.188008	-1	311
14	103871138	103871873	peak_35619	1000	.	2266.340820	10.973813	-1	130
14	103966631	103967087	peak_35620	618	.	281.943634	3.746895	-1	331
14	104105623	104106756	peak_35621	1000	.	2567.475586	5.891669	-1	684
14	104124991	104125225	peak_35622	1000	.	602.747559	6.460170	-1	126
14	104125715	104126104	peak_35623	1000	.	875.037842	6.086116	-1	107
14	104183294	104183480	peak_35624	1000	.	203.395569	4.340147	-1	97
14	104193757	104194873	peak_35625	1000	.	1397.849854	5.252891	-1	601
14	104275881	104276061	peak_35626	1000	.	301.073883	4.977699	-1	92
14	104341815	104343057	peak_35627	1000	.	1586.119507	5.602710	-1	473
14	104421574	104421921	peak_35628	796	.	276.068481	4.367144	-1	265
14	104472294	104472437	peak_35629	1000	.	217.043976	4.383448	-1	68
14	104509066	104509248	peak_35630	1000	.	239.240891	4.252155	-1	94
14	104535429	104535592	peak_35631	1000	.	242.079391	4.389818	-1	88
14	104556210	104556790	peak_35632	919	.	533.102966	4.255969	-1	425
14	104558630	104559024	peak_35633	826	.	325.483276	3.682784	-1	153
14	104583335	104583511	peak_35634	1000	.	242.031738	4.799786	-1	78
14	104587850	104588083	peak_35635	925	.	215.630768	3.705540	-1	81
14	104594438	104594636	peak_35636	1000	.	262.417847	4.351136	-1	95
14	104597982	104598243	peak_35637	1000	.	3609.087646	22.797810	-1	131
14	104659235	104659409	peak_35638	1000	.	253.744766	4.662359	-1	73
14	104788006	104788228	peak_35639	912	.	202.482941	3.865199	-1	128
14	104796245	104796462	peak_35640	1000	.	284.742065	4.401991	-1	125
14	104916252	104916618	peak_35641	733	.	268.321869	3.715612	-1	68
14	104957019	104957511	peak_35642	1000	.	1985.825806	11.049637	-1	176
14	104981220	104981423	peak_35643	1000	.	210.577942	3.941004	-1	114
14	105043755	105044702	peak_35644	1000	.	1314.285889	4.872241	-1	350
14	105169620	105170168	peak_35645	1000	.	1140.165039	6.658182	-1	196
14	105328774	105328980	peak_35646	1000	.	242.232864	4.330116	-1	85
14	105334806	105335529	peak_35647	1000	.	768.008057	4.460192	-1	306
14	105373770	105373934	peak_35648	1000	.	264.037445	4.348901	-1	74
14	105380452	105380744	peak_35649	1000	.	381.149384	4.360122	-1	83
14	105422054	105422854	peak_35650	1000	.	1158.207520	5.288334	-1	481
14	105667268	105667822	peak_35651	1000	.	656.361084	4.563963	-1	314
14	105806318	105806558	peak_35652	1000	.	413.207001	4.905107	-1	152
14	105829545	105831015	peak_35653	1000	.	2105.245361	8.168879	-1	124
14	105966646	105967252	peak_35654	1000	.	985.134888	5.823788	-1	300
14	106006012	106006433	peak_35655	568	.	239.217957	3.435854	-1	323
14	106007783	106007976	peak_35656	1000	.	218.614166	3.943142	-1	68
14	106020051	106020562	peak_35657	514	.	262.694977	3.581511	-1	133
14	106023066	106023516	peak_35658	715	.	321.715485	4.461404	-1	107
14	106027338	106027487	peak_35659	1000	.	223.524231	4.160336	-1	54
14	106029586	106029980	peak_35660	595	.	234.483932	4.147160	-1	282
14	106033789	106033948	peak_35661	1000	.	263.505463	4.632151	-1	72
14	106034306	106034483	peak_35662	1000	.	212.822693	4.034101	-1	86
14	106063108	106063429	peak_35663	827	.	265.369629	4.107526	-1	264
14	106073005	106073920	peak_35664	400	.	365.570038	3.173569	-1	477
14	106111476	106111633	peak_35665	1000	.	271.192474	4.689155	-1	85
14	106114762	106115104	peak_35666	1000	.	380.095612	4.642859	-1	162
14	106129956	106130236	peak_35667	1000	.	299.023193	4.731176	-1	188
14	106132000	106132178	peak_35668	1000	.	338.314514	5.306101	-1	101
14	106132763	106133007	peak_35669	1000	.	559.969971	5.717220	-1	123
14	106138092	106138353	peak_35670	785	.	205.005035	3.598206	-1	186
14	106159677	106160444	peak_35671	485	.	371.993225	4.265853	-1	674
14	106168510	106168675	peak_35672	1000	.	499.981506	6.047662	-1	52
14	106183443	106183672	peak_35673	1000	.	297.411713	4.299800	-1	147
14	106190130	106190683	peak_35674	664	.	367.310669	3.908451	-1	490
14	106192819	106192993	peak_35675	1000	.	263.761383	4.384918	-1	105
14	106203487	106203873	peak_35676	785	.	303.031952	4.727438	-1	243
14	106228846	106229122	peak_35677	1000	.	294.154663	3.779250	-1	61
14	106235823	106237012	peak_35678	1000	.	1725.096680	6.102879	-1	974
14	106287475	106287989	peak_35679	758	.	389.369995	4.087206	-1	186
14	106288160	106288345	peak_35680	1000	.	327.203766	5.049453	-1	109
14	106289447	106289661	peak_35681	1000	.	424.794830	5.323750	-1	92
14	106292089	106292898	peak_35682	1000	.	1385.097656	5.416255	-1	685
14	106295054	106295367	peak_35683	1000	.	348.343018	4.261644	-1	125
14	106296040	106296323	peak_35684	1000	.	497.535431	4.849300	-1	157
14	106296866	106297157	peak_35685	806	.	234.436249	3.465624	-1	69
14	106298168	106298378	peak_35686	1000	.	379.750031	5.272527	-1	111
14	106299787	106299940	peak_35687	1000	.	244.393433	4.648082	-1	61
14	106303217	106303417	peak_35688	1000	.	232.219040	4.649110	-1	103
14	106304260	106304563	peak_35689	682	.	206.644730	3.201138	-1	114
14	106305051	106305231	peak_35690	1000	.	206.110336	4.122612	-1	111
14	106312498	106312711	peak_35691	1000	.	420.258575	5.528300	-1	99
14	106316099	106316311	peak_35692	1000	.	378.371735	5.222569	-1	104
14	106320367	106320707	peak_35693	1000	.	418.163910	4.592780	-1	211
14	106320855	106321439	peak_35694	806	.	470.850769	5.332223	-1	479
14	106329335	106329975	peak_35695	1000	.	806.873413	5.270642	-1	123
14	106340363	106341301	peak_35696	1000	.	1371.924805	5.284983	-1	435
14	106348879	106349707	peak_35697	1000	.	1502.790405	6.036234	-1	124
14	106351625	106352011	peak_35698	803	.	310.019470	4.013887	-1	304
14	106367520	106368144	peak_35699	1000	.	920.971130	5.200918	-1	327
14	106377021	106377284	peak_35700	863	.	226.921783	3.730400	-1	203
14	106389127	106389605	peak_35701	653	.	312.041656	3.875356	-1	118
14	106389732	106390247	peak_35702	821	.	422.945557	4.693156	-1	280
14	106416063	106416811	peak_35703	1000	.	3013.833984	12.962895	-1	455
14	106418017	106418280	peak_35704	845	.	222.111069	3.609811	-1	186
14	106422698	106424050	peak_35705	1000	.	3382.392578	10.150359	-1	1126
14	106431002	106431278	peak_35706	774	.	213.692093	3.412355	-1	150
14	106432362	106432570	peak_35707	1000	.	297.334564	4.619697	-1	105
14	106433851	106434222	peak_35708	821	.	304.670044	4.119521	-1	282
14	106434968	106435150	peak_35709	1000	.	263.470978	4.633551	-1	97
14	106444627	106444887	peak_35710	1000	.	302.200104	4.278769	-1	183
14	106445040	106445245	peak_35711	1000	.	294.624115	4.629149	-1	108
14	106447528	106447803	peak_35712	922	.	253.629089	4.104556	-1	112
14	106449245	106449584	peak_35713	825	.	279.741058	4.567443	-1	263
14	106453068	106453422	peak_35714	567	.	200.760117	3.544057	-1	62
14	106456925	106457093	peak_35715	1000	.	296.065399	4.879894	-1	82
14	106458814	106459159	peak_35716	1000	.	374.014984	5.134176	-1	263
14	106472058	106472255	peak_35717	1000	.	222.596924	4.257426	-1	95
14	106484913	106485771	peak_35718	1000	.	1204.365601	5.698515	-1	118
14	106493480	106494811	peak_35719	1000	.	2418.846924	6.348733	-1	96
14	106502276	106502878	peak_35720	789	.	474.850433	4.619484	-1	356
14	106506068	106506219	peak_35721	1000	.	226.264008	4.043601	-1	123
14	106509782	106509930	peak_35722	1000	.	216.392105	3.967956	-1	31
14	106511787	106512175	peak_35723	810	.	314.339142	4.651426	-1	123
14	106517894	106518605	peak_35724	664	.	472.408020	4.527618	-1	616
14	106523094	106523374	peak_35725	1000	.	426.573822	4.939448	-1	162
14	106523906	106524028	peak_35726	1000	.	358.048584	5.410513	-1	73
14	106525142	106526169	peak_35727	1000	.	1855.668457	5.540375	-1	219
14	106537112	106537712	peak_35728	465	.	279.162598	3.249950	-1	334
14	106537823	106537991	peak_35729	1000	.	218.948090	4.413088	-1	80
14	106540790	106541202	peak_35730	1000	.	463.431915	5.563945	-1	307
14	106542613	106542894	peak_35731	712	.	200.194321	3.495237	-1	212
14	106545177	106545598	peak_35732	1000	.	524.874573	5.383705	-1	94
14	106546785	106547270	peak_35733	831	.	402.976471	4.474924	-1	213
14	106547660	106547856	peak_35734	1000	.	359.191467	5.042662	-1	103
14	106549084	106549542	peak_35735	678	.	310.701477	4.272082	-1	244
14	106555372	106555580	peak_35736	1000	.	208.725540	3.862298	-1	86
14	106560683	106560882	peak_35737	1000	.	228.267380	3.987611	-1	94
14	106561834	106562018	peak_35738	1000	.	541.709534	6.528274	-1	113
14	106562325	106562599	peak_35739	1000	.	381.097168	4.796553	-1	130
14	106563653	106564487	peak_35740	1000	.	1850.078979	7.979334	-1	335
14	106565062	106565277	peak_35741	1000	.	297.045837	4.528795	-1	113
14	106568809	106569495	peak_35742	1000	.	823.117126	4.308228	-1	435
14	106571696	106572058	peak_35743	690	.	249.937729	4.236619	-1	259
14	106578509	106579149	peak_35744	1000	.	718.175903	4.754019	-1	298
14	106581343	106581799	peak_35745	1000	.	588.406982	4.438790	-1	94
14	106582439	106582631	peak_35746	1000	.	228.213928	4.244650	-1	91
14	106588079	106588381	peak_35747	851	.	256.918427	3.473449	-1	128
14	106596185	106596456	peak_35748	1000	.	333.680939	4.543190	-1	93
14	106601084	106601278	peak_35749	1000	.	242.106049	4.267776	-1	118
14	106603929	106604145	peak_35750	1000	.	411.862091	5.793805	-1	118
14	106604974	106605158	peak_35751	1000	.	330.392700	4.905814	-1	97
14	106611639	106611807	peak_35752	1000	.	316.681000	4.920515	-1	69
14	106621145	106621576	peak_35753	922	.	397.541870	4.778537	-1	314
14	106623701	106624638	peak_35754	1000	.	1532.373169	5.568012	-1	251
14	106634074	106635508	peak_35755	1000	.	2677.957031	6.338074	-1	193
14	106655843	106656128	peak_35756	931	.	265.317627	4.288713	-1	101
14	106658875	106659268	peak_35757	1000	.	540.866821	4.803874	-1	78
14	106688372	106688902	peak_35758	612	.	324.155334	3.706391	-1	183
14	106695321	106695499	peak_35759	1000	.	226.240555	4.027004	-1	112
14	106793011	106793982	peak_35760	889	.	863.579773	4.226707	-1	667
14	106797557	106797925	peak_35761	588	.	216.201111	3.750473	-1	241
14	106849685	106850144	peak_35762	941	.	431.818420	4.385418	-1	377
14	106870419	106870993	peak_35763	1000	.	893.670105	5.244829	-1	98
14	106909157	106909628	peak_35764	462	.	217.484665	3.654462	-1	403
14	106916574	106917502	peak_35765	616	.	572.093079	4.219040	-1	684
14	106923380	106923618	peak_35766	1000	.	277.947052	4.134608	-1	127
14	106930682	106930945	peak_35767	818	.	215.218262	4.158030	-1	101
14	106934512	106935712	peak_35768	503	.	603.641602	3.566928	-1	816
14	106958936	106959165	peak_35769	1000	.	263.303223	4.108193	-1	144
14	106994283	106994803	peak_35770	564	.	293.243042	3.588087	-1	97
14	107055184	107055610	peak_35771	746	.	317.999847	3.547903	-1	373
14	107103523	107103690	peak_35772	1000	.	205.690430	4.184545	-1	86
14	107136955	107137595	peak_35773	1000	.	2711.363770	12.509300	-1	399
14	107220492	107221533	peak_35774	1000	.	1496.644165	6.035630	-1	849
14	107263004	107263670	peak_35775	1000	.	2417.040283	10.536075	-1	445
14	107263823	107264005	peak_35776	1000	.	202.757263	3.879255	-1	97
14	107362448	107362632	peak_35777	1000	.	303.658142	4.902155	-1	104
14	107381169	107381792	peak_35778	594	.	370.246216	3.431345	-1	165
14	107408405	107409244	peak_35779	634	.	531.628418	3.672253	-1	364
14	107521439	107522033	peak_35780	1000	.	1766.489624	9.958122	-1	173
14	107522157	107522624	peak_35781	1000	.	570.778625	4.753821	-1	272
14	107564794	107565051	peak_35782	1000	.	313.148376	4.172054	-1	121
14	107565190	107565490	peak_35783	1000	.	975.689514	7.830766	-1	174
14	107590679	107591556	peak_35784	1000	.	1356.935791	6.477364	-1	206
14	107960826	107961401	peak_35785	582	.	334.674316	4.059441	-1	405
14	108032726	108033791	peak_35786	1000	.	2562.744873	9.427348	-1	774
14	108158744	108159402	peak_35787	956	.	628.771790	4.124895	-1	129
14	108162637	108162808	peak_35788	1000	.	275.484070	4.659236	-1	95
14	108303711	108304918	peak_35789	1000	.	2907.650391	7.426322	-1	308
14	108464485	108464838	peak_35790	614	.	216.780365	3.271101	-1	122
14	108466295	108466543	peak_35791	1000	.	277.929169	3.925913	-1	119
14	108509900	108510483	peak_35792	363	.	211.811340	3.323762	-1	162
14	108570753	108571129	peak_35793	558	.	209.831863	3.960967	-1	91
14	108601644	108601928	peak_35794	1000	.	295.423950	4.136997	-1	169
14	108606327	108606723	peak_35795	606	.	239.930313	3.292001	-1	110
14	108613448	108613633	peak_35796	1000	.	211.793594	4.055131	-1	98
14	108623570	108624451	peak_35797	553	.	487.603851	3.908561	-1	596
14	108638964	108639130	peak_35798	1000	.	230.267075	4.377643	-1	95
14	108665217	108665365	peak_35799	1000	.	214.268677	4.176359	-1	78
14	108713338	108713507	peak_35800	1000	.	230.356720	4.208898	-1	70
14	108724455	108725088	peak_35801	1000	.	2212.672852	10.190411	-1	474
14	108739035	108739476	peak_35802	1000	.	618.561279	5.166252	-1	251
14	108754310	108755477	peak_35803	1000	.	2357.900635	8.868591	-1	944
14	108788408	108788853	peak_35804	489	.	217.426865	3.459382	-1	108
14	108805258	108805620	peak_35805	1000	.	659.256470	6.878027	-1	248
14	108822611	108823169	peak_35806	1000	.	1188.280151	6.437929	-1	141
14	108842672	108843293	peak_35807	1000	.	1745.241943	7.737942	-1	193
14	108886336	108887860	peak_35808	1000	.	3767.594238	9.627651	-1	230
14	108907302	108907571	peak_35809	810	.	217.898468	3.941509	-1	105
14	108921646	108921819	peak_35810	1000	.	245.909500	4.343849	-1	75
14	108942730	108943124	peak_35811	739	.	291.303833	3.973782	-1	306
14	108944501	108944937	peak_35812	475	.	207.170898	3.089230	-1	380
14	108958544	108958952	peak_35813	1000	.	565.153503	5.364511	-1	185
14	108997495	108997647	peak_35814	1000	.	210.017578	4.205095	-1	80
14	108999159	108999859	peak_35815	1000	.	1414.262695	7.252333	-1	440
14	109007891	109008603	peak_35816	1000	.	2336.839600	10.424962	-1	333
14	109051631	109052536	peak_35817	1000	.	2937.833496	10.737889	-1	615
14	109068759	109069697	peak_35818	1000	.	1150.581665	5.454158	-1	432
14	109069855	109070276	peak_35819	1000	.	684.842041	5.753275	-1	303
14	109088545	109089223	peak_35820	1000	.	1321.590332	5.892387	-1	209
14	109187155	109187306	peak_35821	1000	.	207.596451	4.387527	-1	92
14	109210843	109211454	peak_35822	1000	.	984.904968	6.428687	-1	120
14	109225750	109226082	peak_35823	618	.	205.305313	3.700933	-1	56
14	109227543	109227841	peak_35824	830	.	247.352234	3.737883	-1	56
14	109243238	109243507	peak_35825	1000	.	341.063263	4.246646	-1	145
14	109255826	109256341	peak_35826	468	.	241.101105	3.498832	-1	149
14	109261316	109261789	peak_35827	863	.	408.097137	3.987655	-1	142
14	109265094	109265488	peak_35828	644	.	253.822540	3.256731	-1	311
14	109271991	109272504	peak_35829	465	.	238.453415	3.265320	-1	320
14	109279390	109279819	peak_35830	545	.	233.609283	3.387030	-1	309
14	109285329	109285685	peak_35831	599	.	213.118530	3.813377	-1	261
14	109343717	109343909	peak_35832	1000	.	233.471176	4.212799	-1	73
14	109390552	109391201	peak_35833	1000	.	822.458374	5.592406	-1	254
14	109391340	109391730	peak_35834	736	.	286.967438	3.788186	-1	98
14	109483915	109484663	peak_35835	1000	.	1497.572144	8.797703	-1	189
14	109562882	109563039	peak_35836	1000	.	204.242310	4.224916	-1	96
14	109580964	109581357	peak_35837	802	.	315.129303	3.870908	-1	268
14	109582376	109582641	peak_35838	925	.	245.128418	3.903821	-1	155
14	109583103	109583721	peak_35839	405	.	250.441025	3.253963	-1	446
14	109584414	109584637	peak_35840	953	.	212.563187	3.587307	-1	116
14	109586719	109587181	peak_35841	507	.	234.181229	3.362040	-1	316
14	109592939	109593604	peak_35842	536	.	356.326904	3.901084	-1	604
14	109594503	109594979	peak_35843	707	.	336.313354	3.658302	-1	75
14	109634836	109635212	peak_35844	976	.	366.814117	4.003518	-1	187
14	109638447	109638908	peak_35845	972	.	448.145844	4.357137	-1	243
14	109706106	109706290	peak_35846	1000	.	205.530350	3.821408	-1	105
14	109709093	109709465	peak_35847	1000	.	390.282043	4.438820	-1	147
14	109728441	109729370	peak_35848	1000	.	1255.674316	5.904920	-1	490
14	109737158	109737518	peak_35849	832	.	299.491119	4.303190	-1	109
14	109740455	109740646	peak_35850	1000	.	230.905518	4.027730	-1	82
14	109742262	109742807	peak_35851	521	.	284.168304	3.592644	-1	120
14	109754839	109755541	peak_35852	1000	.	1698.169922	6.697206	-1	573
14	109771805	109772905	peak_35853	1000	.	1210.175293	5.514275	-1	428
14	109782599	109782817	peak_35854	1000	.	320.090759	5.017076	-1	109
14	109924577	109924817	peak_35855	923	.	221.400650	3.990290	-1	77
14	109950041	109950242	peak_35856	1000	.	251.011749	4.157372	-1	127
14	109957043	109957186	peak_35857	1000	.	203.884308	4.186919	-1	66
14	110034672	110035468	peak_35858	932	.	741.987427	4.838415	-1	76
14	110133002	110133181	peak_35859	1000	.	266.612213	4.345375	-1	118
14	110188967	110189136	peak_35860	1000	.	222.662521	4.262862	-1	78
14	110207383	110208283	peak_35861	565	.	508.602875	3.733557	-1	786
14	110253409	110253567	peak_35862	1000	.	250.659988	4.715549	-1	86
14	110259065	110259723	peak_35863	462	.	303.775421	3.399465	-1	576
14	110271120	110271715	peak_35864	581	.	345.820435	3.571728	-1	120
14	110295087	110295608	peak_35865	497	.	258.921356	3.497309	-1	74
14	110339897	110340480	peak_35866	632	.	368.199097	3.396953	-1	153
14	110361471	110361643	peak_35867	1000	.	217.362625	4.400674	-1	73
14	110403242	110403735	peak_35868	728	.	358.815521	3.440565	-1	249
14	110405612	110405741	peak_35869	1000	.	271.348816	4.577995	-1	75
14	110419981	110420163	peak_35870	1000	.	261.089905	4.678813	-1	90
14	110425880	110426064	peak_35871	1000	.	216.755249	4.021885	-1	74
14	110539458	110539877	peak_35872	839	.	351.637909	4.063939	-1	209
14	110540023	110540838	peak_35873	492	.	401.079376	3.759852	-1	388
14	110578512	110578836	peak_35874	1000	.	354.433472	4.147560	-1	192
14	110588454	110588637	peak_35875	1000	.	212.318695	4.039334	-1	54
14	110595516	110596257	peak_35876	405	.	300.093872	3.138441	-1	540
14	110635734	110636450	peak_35877	1000	.	3635.449951	14.556623	-1	317
14	110658308	110658477	peak_35878	1000	.	264.186554	4.731659	-1	83
14	110805055	110806836	peak_35879	1000	.	5276.307129	11.360132	-1	731
14	110826461	110826618	peak_35880	1000	.	352.333130	5.164773	-1	27
14	110827554	110828433	peak_35881	1000	.	2677.669434	13.433018	-1	245
14	110894727	110895378	peak_35882	1000	.	1704.826538	8.773074	-1	318
14	110941595	110941826	peak_35883	999	.	230.750748	4.107860	-1	140
14	110942665	110942828	peak_35884	1000	.	232.878738	4.281343	-1	66
14	111096252	111096424	peak_35885	1000	.	296.448395	4.889090	-1	96
14	111162802	111162960	peak_35886	1000	.	200.500778	3.937418	-1	105
14	111166834	111167530	peak_35887	1000	.	2033.356445	8.226918	-1	443
14	111229056	111229324	peak_35888	1000	.	268.728210	4.205237	-1	127
14	111233160	111233952	peak_35889	421	.	333.762329	3.669652	-1	91
14	111243388	111243621	peak_35890	1000	.	234.685165	4.024108	-1	158
14	111244907	111245295	peak_35891	640	.	248.173584	3.194780	-1	121
14	111245521	111245683	peak_35892	1000	.	204.697388	4.092759	-1	63
14	111246540	111246869	peak_35893	679	.	223.345428	3.800860	-1	222
14	111249867	111250357	peak_35894	676	.	331.137024	3.554025	-1	296
14	111250704	111251043	peak_35895	600	.	203.531052	3.646663	-1	65
14	111253732	111254172	peak_35896	833	.	366.508850	4.081292	-1	129
14	111254823	111255111	peak_35897	752	.	216.710312	3.595188	-1	191
14	111255292	111255680	peak_35898	599	.	232.518250	3.291253	-1	321
14	111257115	111257309	peak_35899	1000	.	366.055023	5.212396	-1	110
14	111263683	111263970	peak_35900	737	.	211.518692	3.681031	-1	167
14	111267940	111268627	peak_35901	384	.	263.852783	3.228508	-1	264
14	111269266	111269442	peak_35902	1000	.	220.959503	4.088695	-1	83
14	111273380	111273574	peak_35903	1000	.	202.370712	3.658502	-1	131
14	111274467	111274667	peak_35904	1000	.	214.484604	3.987267	-1	72
14	111277099	111277445	peak_35905	807	.	279.169312	4.753281	-1	130
14	111278397	111278591	peak_35906	1000	.	204.767288	3.929346	-1	124
14	111279876	111280254	peak_35907	800	.	302.364624	3.636268	-1	120
14	111285019	111285340	peak_35908	780	.	250.347290	3.652986	-1	114
14	111285675	111286019	peak_35909	636	.	218.912247	3.242968	-1	90
14	111288720	111289139	peak_35910	1000	.	731.277832	5.330142	-1	321
14	111289782	111290081	peak_35911	699	.	208.961838	3.515748	-1	204
14	111290215	111290634	peak_35912	632	.	264.748291	3.585522	-1	320
14	111351446	111351872	peak_35913	1000	.	947.754395	7.175326	-1	294
14	111387322	111387834	peak_35914	786	.	402.672852	4.493387	-1	431
14	111397168	111397683	peak_35915	535	.	275.427094	4.086168	-1	417
14	111450849	111451125	peak_35916	1000	.	313.535736	4.045628	-1	184
14	111460846	111461647	peak_35917	1000	.	1230.087280	5.542788	-1	642
14	111461776	111462105	peak_35918	638	.	209.991104	3.871826	-1	93
14	111481849	111482212	peak_35919	1000	.	1335.517578	8.224990	-1	215
14	111623567	111624268	peak_35920	747	.	523.807373	3.676488	-1	167
14	111633380	111633674	peak_35921	752	.	221.020782	3.320599	-1	267
14	111636206	111636712	peak_35922	1000	.	934.879517	5.928163	-1	100
14	111833526	111834031	peak_35923	605	.	305.642883	4.163419	-1	307
14	111890049	111890184	peak_35924	1000	.	279.947723	4.458604	-1	83
14	111912975	111913361	peak_35925	634	.	244.748260	3.504068	-1	140
14	111913571	111914091	peak_35926	547	.	284.431885	3.207910	-1	185
14	111954786	111954938	peak_35927	1000	.	211.894043	4.303323	-1	92
14	111955743	111956097	peak_35928	584	.	206.727722	3.499875	-1	304
14	111970564	111970820	peak_35929	1000	.	324.570221	4.672627	-1	105
14	111996246	111997324	peak_35930	1000	.	3081.985840	8.103397	-1	466
14	112053630	112054755	peak_35931	626	.	704.711975	4.596891	-1	367
14	112069651	112070702	peak_35932	1000	.	1315.525269	7.563450	-1	602
14	112078195	112080134	peak_35933	843	.	1633.921997	6.185595	-1	1836
14	112080523	112081996	peak_35934	1000	.	2423.435791	6.914848	-1	699
14	112082858	112083101	peak_35935	1000	.	618.194763	6.394756	-1	119
14	112083467	112083724	peak_35936	827	.	212.614868	3.481911	-1	138
14	112109895	112110457	peak_35937	586	.	329.452209	4.140329	-1	330
14	112111032	112111826	peak_35938	1000	.	1340.814575	7.719992	-1	502
14	112122108	112122451	peak_35939	1000	.	771.582947	6.807813	-1	159
14	112141051	112142211	peak_35940	602	.	698.302429	4.134107	-1	734
14	112142470	112142814	peak_35941	650	.	223.617416	3.768869	-1	111
14	112142962	112143418	peak_35942	441	.	201.023819	3.203753	-1	37
14	112234850	112235069	peak_35943	1000	.	332.268890	4.651425	-1	101
14	112286990	112287768	peak_35944	668	.	519.483948	3.915288	-1	622
14	112343907	112344632	peak_35945	501	.	363.527344	3.487460	-1	162
14	112398564	112399508	peak_35946	1000	.	1800.463501	6.974085	-1	201
14	112616948	112617529	peak_35947	1000	.	1001.486511	6.237025	-1	389
14	112734751	112735977	peak_35948	1000	.	1237.792969	6.144156	-1	1020
14	112820972	112821445	peak_35949	603	.	285.299316	3.722229	-1	375
14	112850517	112851502	peak_35950	1000	.	1945.162720	8.138770	-1	879
14	113029565	113029715	peak_35951	1000	.	202.207458	3.995099	-1	70
14	113072290	113073046	peak_35952	1000	.	2168.953369	8.223246	-1	323
14	113081691	113082740	peak_35953	1000	.	1280.446777	6.059755	-1	227
14	113121358	113122014	peak_35954	1000	.	748.242004	5.704741	-1	331
14	113124088	113124625	peak_35955	689	.	369.865448	3.811872	-1	430
14	113125755	113127909	peak_35956	1000	.	3692.464600	5.500094	-1	1104
14	113136814	113137823	peak_35957	1000	.	1756.697144	7.005424	-1	98
14	113154368	113155050	peak_35958	1000	.	1922.614746	10.071270	-1	353
14	113209668	113209990	peak_35959	794	.	255.507156	3.913962	-1	217
14	113211272	113211468	peak_35960	1000	.	265.170654	4.403265	-1	105
14	113240451	113241052	peak_35961	443	.	266.224457	3.289642	-1	429
14	113241185	113241952	peak_35962	1000	.	1677.010132	6.307224	-1	378
14	113245037	113245806	peak_35963	1000	.	2731.966797	8.829872	-1	249
14	113405968	113406387	peak_35964	575	.	241.065414	3.245273	-1	370
14	113407173	113407839	peak_35965	1000	.	721.424255	5.063223	-1	424
14	113410742	113411416	peak_35966	813	.	547.887573	4.420083	-1	424
14	113432049	113432775	peak_35967	1000	.	1193.716187	6.338706	-1	246
14	113443142	113443929	peak_35968	917	.	721.483521	4.852964	-1	534
14	113445243	113445516	peak_35969	769	.	209.871597	3.743825	-1	193
14	113452568	113452745	peak_35970	1000	.	249.049500	4.407042	-1	86
14	113454345	113455047	peak_35971	1000	.	833.444153	5.364305	-1	246
14	113497982	113498943	peak_35972	1000	.	3602.955811	9.377497	-1	285
14	113500398	113501049	peak_35973	1000	.	1462.111206	7.551440	-1	202
14	113501243	113501567	peak_35974	1000	.	327.261475	4.188063	-1	221
14	113546565	113546844	peak_35975	1000	.	284.704224	4.316176	-1	172
14	113591672	113592448	peak_35976	892	.	692.464722	4.573269	-1	611
14	113623770	113624538	peak_35977	456	.	349.834686	3.272576	-1	514
14	113628883	113629247	peak_35978	1000	.	577.916626	4.672317	-1	179
14	113635750	113636632	peak_35979	1000	.	2151.861084	8.532683	-1	210
14	113637191	113637406	peak_35980	1000	.	387.078125	5.227139	-1	118
14	113637524	113638449	peak_35981	698	.	645.222595	4.013615	-1	62
14	113638668	113639161	peak_35982	844	.	416.218842	3.740117	-1	195
14	113639382	113640278	peak_35983	1000	.	1377.004883	5.692410	-1	516
14	113644718	113645427	peak_35984	316	.	223.780487	3.120569	-1	668
14	113650928	113651580	peak_35985	616	.	401.508942	3.712593	-1	514
14	113653804	113655326	peak_35986	1000	.	1544.164307	5.116940	-1	1195
14	113707128	113707915	peak_35987	1000	.	1936.166748	7.315135	-1	609
14	113737404	113738327	peak_35988	1000	.	2717.765137	10.466214	-1	138
14	113764512	113764855	peak_35989	1000	.	618.595093	5.185183	-1	125
14	113765514	113765939	peak_35990	1000	.	907.846558	6.282551	-1	307
14	113787084	113787415	peak_35991	1000	.	432.270538	4.368922	-1	176
14	113831791	113832019	peak_35992	1000	.	310.214600	4.586613	-1	132
14	113848887	113849526	peak_35993	327	.	208.636215	3.439154	-1	90
14	113861235	113861392	peak_35994	1000	.	247.542664	4.353230	-1	90
14	113889291	113890297	peak_35995	1000	.	3313.350342	10.082257	-1	492
14	114046430	114046637	peak_35996	1000	.	242.062210	4.270249	-1	88
14	114108466	114108633	peak_35997	1000	.	241.573822	4.571062	-1	106
14	114166904	114167588	peak_35998	1000	.	1092.949219	5.622915	-1	242
14	114287212	114287548	peak_35999	745	.	250.435730	4.292225	-1	232
14	114304357	114304876	peak_36000	469	.	243.595139	3.840548	-1	255
14	114327358	114327762	peak_36001	1000	.	1704.432251	9.227277	-1	165
14	114436469	114437163	peak_36002	734	.	509.738281	3.876794	-1	400
14	114474369	114474842	peak_36003	647	.	305.812134	3.787457	-1	301
14	114479410	114480503	peak_36004	710	.	776.490479	4.231990	-1	766
14	114480740	114481107	peak_36005	555	.	203.760468	3.215838	-1	60
14	114481332	114481669	peak_36006	775	.	261.143036	3.968262	-1	65
14	114493463	114493965	peak_36007	1000	.	1286.023926	7.117616	-1	264
14	114514568	114515173	peak_36008	456	.	275.773621	3.386783	-1	558
14	114523581	114524941	peak_36009	326	.	442.911987	3.454214	-1	903
14	114553108	114553697	peak_36010	348	.	204.692627	3.161454	-1	374
14	114563042	114563250	peak_36011	1000	.	235.932480	4.284791	-1	97
14	114575365	114576381	peak_36012	1000	.	1259.331055	5.797009	-1	684
14	114577520	114577841	peak_36013	1000	.	378.243164	3.917457	-1	115
14	114580446	114581027	peak_36014	901	.	523.726013	3.790550	-1	507
14	114581745	114582469	peak_36015	698	.	505.103577	4.087786	-1	337
14	114604509	114604693	peak_36016	1000	.	226.347153	4.177149	-1	105
14	114622506	114622872	peak_36017	1000	.	394.589630	4.521308	-1	119
14	114624535	114624847	peak_36018	886	.	276.326630	3.962954	-1	108
14	114648279	114648881	peak_36019	654	.	393.792450	4.023228	-1	255
14	114682530	114682793	peak_36020	1000	.	499.352722	5.264194	-1	136
14	114709746	114710142	peak_36021	1000	.	414.546692	4.635132	-1	98
14	114738247	114738776	peak_36022	804	.	425.354767	3.753480	-1	407
14	114760922	114761235	peak_36023	885	.	276.913177	3.586306	-1	153
14	114766533	114766713	peak_36024	1000	.	209.483398	4.158853	-1	97
14	114776586	114777504	peak_36025	1000	.	1148.032837	4.899149	-1	793
14	114850780	114851437	peak_36026	1000	.	1701.546753	8.144085	-1	300
14	114898474	114899513	peak_36027	1000	.	1779.076050	5.857473	-1	475
14	114968954	114969668	peak_36028	335	.	239.326340	3.346171	-1	387
14	115064524	115065245	peak_36029	1000	.	2706.479492	9.801422	-1	271
14	115173859	115174253	peak_36030	1000	.	1943.388916	11.544185	-1	243
14	115201679	115202187	peak_36031	1000	.	1269.718628	9.381833	-1	380
14	115206244	115206766	peak_36032	742	.	387.419861	3.925949	-1	98
14	115217487	115218356	peak_36033	1000	.	2449.622559	11.317785	-1	639
14	115234749	115234922	peak_36034	1000	.	249.581787	4.448990	-1	81
14	115276527	115277288	peak_36035	461	.	350.996460	3.401237	-1	503
14	115409271	115409430	peak_36036	1000	.	200.264450	4.232337	-1	81
14	115431564	115432153	peak_36037	454	.	267.184540	3.837553	-1	98
14	115497273	115497716	peak_36038	588	.	260.289856	3.677192	-1	101
14	115535712	115536474	peak_36039	768	.	585.290161	3.960730	-1	675
14	115539920	115540113	peak_36040	1000	.	241.609604	4.312519	-1	112
14	115585151	115585351	peak_36041	1000	.	238.507172	4.101615	-1	106
14	115587651	115588536	peak_36042	683	.	604.419922	3.927370	-1	791
14	115589363	115589577	peak_36043	1000	.	232.896271	4.230624	-1	122
14	115591446	115591698	peak_36044	1000	.	256.583099	3.901986	-1	139
14	115630900	115631641	peak_36045	282	.	209.098022	3.211228	-1	222
14	115636350	115637116	peak_36046	539	.	413.219299	3.837483	-1	567
14	115637611	115637913	peak_36047	1000	.	316.406921	3.744683	-1	73
14	115702965	115703179	peak_36048	1000	.	241.148605	4.028527	-1	106
14	115794515	115795382	peak_36049	1000	.	1208.606201	6.155100	-1	545
14	115944670	115944816	peak_36050	1000	.	212.335800	3.970984	-1	79
14	116026457	116026863	peak_36051	519	.	210.903229	3.198614	-1	72
14	116027038	116027724	peak_36052	423	.	290.381683	3.027047	-1	535
14	116342231	116342706	peak_36053	440	.	209.179367	3.142060	-1	255
14	116342852	116343462	peak_36054	511	.	311.763916	3.584827	-1	251
14	117145675	117146294	peak_36055	477	.	295.504517	4.108272	-1	176
14	117259851	117260109	peak_36056	810	.	209.083557	3.833018	-1	182
14	117338167	117339054	peak_36057	615	.	545.586060	4.304715	-1	131
14	117339283	117339468	peak_36058	1000	.	335.884338	5.128965	-1	81
14	117654358	117654554	peak_36059	1000	.	291.445923	4.362809	-1	136
14	117990359	117990562	peak_36060	994	.	201.829346	3.885382	-1	121
14	118008695	118009771	peak_36061	797	.	858.053528	3.634217	-1	480
14	118068011	118068169	peak_36062	1000	.	211.387497	4.205081	-1	72
14	118179787	118180445	peak_36063	442	.	291.083282	3.309567	-1	547
14	118207026	118208148	peak_36064	1000	.	1236.928711	5.327495	-1	412
14	118440385	118440674	peak_36065	1000	.	383.894989	4.373949	-1	157
14	118629075	118629715	peak_36066	1000	.	1172.807983	5.036197	-1	207
14	118642052	118642264	peak_36067	1000	.	242.573135	3.968148	-1	115
14	118652757	118653497	peak_36068	485	.	358.724945	3.595238	-1	625
14	118843263	118843696	peak_36069	1000	.	664.748779	5.471610	-1	124
14	118844392	118844715	peak_36070	833	.	268.958954	4.046624	-1	246
14	118844852	118845482	peak_36071	899	.	566.449341	4.779962	-1	210
14	118889790	118890239	peak_36072	615	.	275.947449	3.567770	-1	180
14	118892983	118893389	peak_36073	550	.	223.382736	3.754428	-1	79
14	118893615	118893816	peak_36074	1000	.	230.089584	4.204596	-1	110
14	119063434	119063624	peak_36075	1000	.	245.802811	4.079683	-1	84
14	119063760	119064677	peak_36076	358	.	328.128723	3.505742	-1	355
14	119104541	119105002	peak_36077	509	.	234.426086	3.634530	-1	374
14	119259479	119259681	peak_36078	1000	.	214.623932	3.913992	-1	50
14	119259974	119260411	peak_36079	781	.	341.475433	3.634530	-1	331
14	119299924	119300145	peak_36080	1000	.	270.013458	4.268266	-1	111
14	119314337	119314708	peak_36081	736	.	273.138519	3.347795	-1	43
14	119359467	119360041	peak_36082	562	.	322.455750	3.461344	-1	481
14	119369948	119370094	peak_36083	1000	.	211.729279	4.216018	-1	90
14	119384518	119385162	peak_36084	474	.	305.430756	3.557260	-1	179
14	119494661	119494825	peak_36085	1000	.	219.893555	4.273535	-1	86
14	119553827	119554393	peak_36086	386	.	218.339630	3.554207	-1	359
14	119554724	119554924	peak_36087	1000	.	226.821793	4.067729	-1	80
14	119569374	119569526	peak_36088	1000	.	202.060333	4.031806	-1	69
14	119619041	119619525	peak_36089	769	.	372.169067	3.901094	-1	73
14	119860303	119860527	peak_36090	1000	.	275.726105	4.341843	-1	162
14	119958336	119958676	peak_36091	762	.	259.044495	4.264431	-1	234
14	120034259	120034460	peak_36092	1000	.	207.931946	3.942764	-1	89
14	120034916	120035404	peak_36093	626	.	305.347900	3.540244	-1	404
14	120050447	120051303	peak_36094	1000	.	1139.276611	4.707298	-1	665
14	120223699	120224197	peak_36095	525	.	261.307922	3.649113	-1	385
14	120277787	120277971	peak_36096	1000	.	230.156235	4.213597	-1	98
14	120311274	120311543	peak_36097	907	.	244.034821	3.672113	-1	215
14	120367109	120367934	peak_36098	1000	.	1520.617065	8.084304	-1	649
14	120394852	120395117	peak_36099	1000	.	267.736816	3.825225	-1	175
14	120452833	120454075	peak_36100	1000	.	2066.904785	7.184811	-1	565
14	120623530	120623697	peak_36101	1000	.	213.894653	4.436752	-1	84
14	120643533	120644095	peak_36102	891	.	500.476776	4.596423	-1	80
14	120645880	120646388	peak_36103	959	.	487.402344	4.102893	-1	100
14	120647175	120647555	peak_36104	1000	.	943.820435	7.086307	-1	161
14	120657224	120657511	peak_36105	806	.	231.464005	3.492896	-1	124
14	120660668	120662013	peak_36106	1000	.	2068.505127	6.694134	-1	132
14	120739214	120739988	peak_36107	1000	.	1602.059326	8.558132	-1	609
14	120819671	120820033	peak_36108	600	.	217.261719	3.816457	-1	108
14	120878696	120879343	peak_36109	797	.	515.650330	4.148597	-1	444
14	120905937	120907394	peak_36110	1000	.	1820.806274	6.432801	-1	335
14	120969134	120969430	peak_36111	1000	.	835.233398	6.361339	-1	162
14	120969534	120970337	peak_36112	1000	.	1335.482422	5.977702	-1	99
14	121062623	121063544	peak_36113	745	.	686.469360	3.751572	-1	517
14	121101990	121102964	peak_36114	499	.	486.220184	3.542555	-1	424
14	121142462	121142847	peak_36115	1000	.	674.741821	5.163233	-1	195
14	121294690	121295097	peak_36116	1000	.	716.982971	5.769538	-1	181
14	121304433	121304867	peak_36117	545	.	236.394272	3.399917	-1	121
14	121305119	121305761	peak_36118	1000	.	1915.128174	8.957684	-1	381
14	121305877	121306470	peak_36119	1000	.	751.235901	5.896038	-1	112
14	121347911	121349724	peak_36120	1000	.	4772.414062	10.535781	-1	985
14	121467766	121469081	peak_36121	417	.	548.671753	4.105185	-1	84
14	121469283	121469749	peak_36122	559	.	260.683075	3.424876	-1	111
14	121664416	121664990	peak_36123	391	.	224.647675	3.179888	-1	55
14	121665441	121665812	peak_36124	608	.	225.562027	3.632520	-1	161
14	121681849	121682244	peak_36125	814	.	321.715057	4.292529	-1	305
14	121686215	121686425	peak_36126	1000	.	215.991547	3.825225	-1	154
14	121692599	121693047	peak_36127	714	.	319.734528	3.529481	-1	303
14	121696409	121696569	peak_36128	1000	.	282.694763	4.609704	-1	114
14	121700483	121701068	peak_36129	613	.	358.859100	3.662004	-1	489
14	121955289	121955445	peak_36130	1000	.	229.759872	4.286366	-1	99
14	122199986	122201774	peak_36131	1000	.	2032.265747	5.492524	-1	1677
14	122450479	122450656	peak_36132	1000	.	248.355011	4.374862	-1	67
14	122579259	122579457	peak_36133	1000	.	216.430527	4.092035	-1	106
14	122726137	122726320	peak_36134	1000	.	215.725708	4.111728	-1	86
14	122848313	122848644	peak_36135	742	.	245.578384	4.034567	-1	219
14	122848816	122849302	peak_36136	872	.	423.549866	5.267343	-1	103
14	123088073	123088255	peak_36137	1000	.	221.067947	4.087951	-1	78
14	123174476	123174692	peak_36138	1000	.	222.726151	4.119029	-1	115
14	123343378	123343853	peak_36139	1000	.	1707.755859	8.796806	-1	132
14	123344926	123345192	peak_36140	1000	.	325.270294	4.435874	-1	164
14	123345464	123345884	peak_36141	495	.	208.003983	3.293968	-1	75
14	123346006	123346317	peak_36142	657	.	204.241989	3.715723	-1	61
14	123507742	123507885	peak_36143	1000	.	219.136932	4.391312	-1	77
14	123624863	123625101	peak_36144	976	.	232.241852	3.867255	-1	142
14	123749240	123749468	peak_36145	1000	.	231.133957	4.075773	-1	104
14	123873132	123873288	peak_36146	1000	.	209.212769	4.062690	-1	97
14	123907792	123908202	peak_36147	1000	.	444.404419	4.264933	-1	313
14	124010485	124010685	peak_36148	1000	.	361.856995	5.163360	-1	98
14	124017624	124017919	peak_36149	724	.	213.724228	3.505055	-1	174
14	124018028	124019187	peak_36150	1000	.	1311.514038	5.030727	-1	449
14	124091989	124092118	peak_36151	1000	.	306.568146	4.698961	-1	18
14	124161842	124162159	peak_36152	885	.	280.541962	4.053023	-1	228
14	124162471	124163123	peak_36153	1000	.	729.467590	4.664107	-1	472
14	124520636	124521402	peak_36154	1000	.	1881.417725	8.061078	-1	556
14	124580154	124580539	peak_36155	757	.	291.582886	3.447918	-1	95
14	124622610	124623253	peak_36156	918	.	590.345154	4.112602	-1	427
14	124625098	124625881	peak_36157	458	.	358.902679	3.640263	-1	337
14	124641322	124641551	peak_36158	906	.	207.488602	3.658738	-1	93
14	124660753	124661622	peak_36159	1000	.	980.636353	4.865287	-1	420
14	124685070	124685373	peak_36160	1000	.	313.285034	3.959050	-1	204
14	124705297	124706253	peak_36161	746	.	713.403931	4.914606	-1	400
14	124706358	124706542	peak_36162	1000	.	296.828735	4.562459	-1	97
14	124725000	124725502	peak_36163	623	.	312.525116	3.527456	-1	254
14	124732452	124732641	peak_36164	1000	.	348.186859	4.984554	-1	86
14	124734752	124736079	peak_36165	571	.	758.225830	4.347990	-1	926
14	124757176	124757687	peak_36166	429	.	219.153442	3.242021	-1	98
14	124854094	124854261	peak_36167	1000	.	251.440353	4.532564	-1	106
14	125086260	125087541	peak_36168	1000	.	1560.835327	5.347075	-1	641
14	125158430	125159445	peak_36169	1000	.	1473.192017	5.791826	-1	91
14	125261982	125262233	peak_36170	1000	.	934.251282	8.418983	-1	121
14	125262359	125262638	peak_36171	818	.	228.280304	3.513501	-1	117
14	125406021	125407369	peak_36172	1000	.	2165.529053	6.334740	-1	520
14	125475499	125475705	peak_36173	1000	.	351.415985	5.474968	-1	102
14	125522039	125522210	peak_36174	1000	.	235.864059	4.337426	-1	106
14	126043990	126044210	peak_36175	1000	.	283.073364	4.423610	-1	121
14	126498122	126498487	peak_36176	970	.	353.973022	4.506294	-1	67
14	126498848	126499338	peak_36177	634	.	310.511749	3.765375	-1	435
14	126499445	126499803	peak_36178	1000	.	505.810791	4.785816	-1	95
14	126578711	126579510	peak_36179	338	.	269.964783	3.566102	-1	613
14	126627903	126628124	peak_36180	981	.	216.693069	3.710272	-1	128
14	126825369	126825953	peak_36181	619	.	361.660492	3.772130	-1	182
14	126864207	126864913	peak_36182	627	.	442.317810	3.935831	-1	506
14	126878906	126879195	peak_36183	1000	.	337.962830	4.310737	-1	170
14	126897352	126897792	peak_36184	456	.	200.594437	3.651765	-1	331
14	126936818	126937873	peak_36185	1000	.	2099.916016	8.483257	-1	570
14	126995050	126995190	peak_36186	1000	.	487.111359	5.927593	-1	68
14	127036662	127037383	peak_36187	1000	.	1140.904907	6.142873	-1	298
14	127151158	127151985	peak_36188	996	.	823.653320	4.698601	-1	467
14	127152123	127152570	peak_36189	647	.	289.196014	4.683420	-1	220
14	127152690	127154369	peak_36190	1000	.	3053.408447	7.036820	-1	641
14	127277214	127277586	peak_36191	580	.	215.612976	3.789772	-1	144
14	127299114	127299511	peak_36192	838	.	332.867157	3.751868	-1	227
14	127304399	127304732	peak_36193	635	.	211.375061	3.530486	-1	226
14	127326808	127327118	peak_36194	873	.	270.616089	3.658869	-1	124
14	127357229	127358248	peak_36195	443	.	451.363159	3.600849	-1	369
14	127371052	127371339	peak_36196	1000	.	340.843628	4.186013	-1	129
14	127501251	127502701	peak_36197	1000	.	1833.844482	7.663251	-1	1223
14	127569608	127569760	peak_36198	1000	.	244.836166	4.435102	-1	106
14	127650013	127650262	peak_36199	994	.	247.496506	3.729988	-1	126
14	127650999	127651339	peak_36200	744	.	253.008286	3.205509	-1	151
14	128007541	128007828	peak_36201	1000	.	297.227203	3.779504	-1	184
14	128110526	128111605	peak_36202	1000	.	2555.588379	8.794091	-1	827
14	128402038	128402668	peak_36203	1000	.	1172.845581	8.214872	-1	515
14	128730658	128730794	peak_36204	1000	.	498.620178	6.081371	-1	117
14	128748256	128749520	peak_36205	1000	.	2823.774902	12.350523	-1	879
14	128793546	128794094	peak_36206	429	.	235.087128	3.231302	-1	101
14	128840203	128840354	peak_36207	1000	.	214.189743	4.475862	-1	90
14	128917299	128918022	peak_36208	501	.	362.264252	3.659329	-1	149
14	128961754	128962564	peak_36209	1000	.	1956.958618	7.206677	-1	157
14	128962694	128963343	peak_36210	706	.	458.109650	3.697693	-1	588
14	129006412	129007378	peak_36211	1000	.	1475.508667	6.374298	-1	737
14	129023239	129023937	peak_36212	1000	.	1278.818115	6.205491	-1	116
14	129074881	129075832	peak_36213	1000	.	1141.718628	5.300688	-1	637
14	129090425	129090995	peak_36214	1000	.	813.414673	5.538729	-1	428
14	129099888	129100082	peak_36215	1000	.	257.560608	4.564866	-1	79
14	129113289	129114676	peak_36216	1000	.	1513.284790	7.078272	-1	787
14	129189984	129190204	peak_36217	1000	.	266.535980	3.934278	-1	114
14	129331031	129331479	peak_36218	467	.	209.315277	3.479088	-1	272
14	129395385	129395967	peak_36219	693	.	403.594543	3.562372	-1	248
14	129423468	129424090	peak_36220	1000	.	661.622009	5.624621	-1	324
14	129466072	129466367	peak_36221	779	.	229.854721	3.532562	-1	253
14	129466510	129467680	peak_36222	1000	.	2721.158203	8.474156	-1	696
14	129502368	129502533	peak_36223	1000	.	208.841599	4.281346	-1	82
14	129510045	129510670	peak_36224	1000	.	1064.153076	5.967610	-1	230
14	129510863	129511379	peak_36225	1000	.	536.480591	4.116203	-1	96
14	129517655	129518231	peak_36226	470	.	270.732483	3.320546	-1	500
14	129526647	129527052	peak_36227	600	.	242.885818	3.523450	-1	84
14	129577075	129578184	peak_36228	1000	.	1619.390137	7.600616	-1	478
14	129613509	129613671	peak_36229	1000	.	280.480255	4.674816	-1	81
14	129683904	129684093	peak_36230	1000	.	241.961151	4.410160	-1	98
14	129741599	129742518	peak_36231	1000	.	1157.981445	5.065599	-1	716
14	129757901	129758668	peak_36232	1000	.	1522.354492	8.106932	-1	378
14	129969313	129969624	peak_36233	750	.	233.297104	3.928126	-1	212
14	129991808	129991995	peak_36234	1000	.	219.969650	4.183137	-1	128
14	130057668	130058603	peak_36235	751	.	702.220032	5.154430	-1	557
14	130058721	130058960	peak_36236	1000	.	338.800079	4.640183	-1	85
14	130198749	130198922	peak_36237	1000	.	208.764648	4.079840	-1	112
14	130485608	130485757	peak_36238	1000	.	203.775894	4.232278	-1	105
14	130618822	130619200	peak_36239	1000	.	446.694458	4.738250	-1	193
14	130796275	130796538	peak_36240	914	.	240.368790	3.752379	-1	101
14	130863540	130863832	peak_36241	774	.	225.960266	3.356496	-1	100
14	131288285	131288607	peak_36242	741	.	238.656845	3.773289	-1	121
14	131289227	131289671	peak_36243	1000	.	1042.445312	6.328479	-1	306
14	131579098	131579294	peak_36244	1000	.	245.635880	4.432779	-1	88
14	131579420	131580384	peak_36245	1000	.	1688.963501	6.795447	-1	376
14	131608594	131609386	peak_36246	843	.	667.426758	3.896902	-1	176
14	131674017	131674163	peak_36247	1000	.	215.032196	4.102561	-1	47
14	131718526	131719582	peak_36248	662	.	699.338379	4.651958	-1	771
14	131744281	131744487	peak_36249	1000	.	261.408783	4.528832	-1	93
14	131769460	131770047	peak_36250	362	.	212.514130	3.405737	-1	114
14	131960703	131961379	peak_36251	1000	.	1645.054443	9.033756	-1	147
14	132042749	132043564	peak_36252	603	.	491.091095	4.348993	-1	264
14	132044322	132044667	peak_36253	657	.	226.758682	3.401572	-1	174
14	132054762	132055069	peak_36254	1000	.	558.532776	5.347079	-1	204
14	132240758	132241623	peak_36255	415	.	358.953400	3.271319	-1	549
14	132256420	132256953	peak_36256	620	.	330.389130	3.437896	-1	412
14	132258901	132259250	peak_36257	1000	.	415.879395	4.241916	-1	256
14	132261559	132261886	peak_36258	908	.	296.910309	4.374650	-1	237
14	132263884	132264513	peak_36259	544	.	342.139801	3.409396	-1	404
14	132274161	132275305	peak_36260	647	.	740.064331	3.821562	-1	759
14	132277037	132277687	peak_36261	1000	.	779.137451	4.371229	-1	283
14	132292768	132292923	peak_36262	1000	.	235.973465	4.445137	-1	78
14	132302239	132302537	peak_36263	844	.	251.383957	3.636018	-1	82
14	132307316	132307851	peak_36264	377	.	201.852234	3.046558	-1	265
14	132316334	132316957	peak_36265	368	.	229.389542	3.043162	-1	159
14	132321152	132321684	peak_36266	599	.	318.613708	3.894659	-1	415
14	132333366	132334379	peak_36267	652	.	660.291321	4.049000	-1	713
14	132392746	132393215	peak_36268	533	.	250.161575	3.264882	-1	387
14	132400790	132401075	peak_36269	1000	.	489.438049	5.209594	-1	117
14	132409040	132409395	peak_36270	1000	.	491.017731	4.575943	-1	228
14	132482516	132483551	peak_36271	1000	.	1391.707886	5.739548	-1	479
14	132522451	132523637	peak_36272	1000	.	1681.863647	6.000238	-1	568
14	132532150	132532658	peak_36273	1000	.	998.442383	7.578504	-1	372
14	132562662	132563562	peak_36274	1000	.	1736.276245	7.855743	-1	521
14	132702820	132703670	peak_36275	1000	.	2512.610352	10.439106	-1	307
14	133479842	133480127	peak_36276	781	.	222.643173	4.151834	-1	86
14	133583553	133583699	peak_36277	1000	.	218.210220	4.287756	-1	67
14	133764940	133765485	peak_36278	674	.	367.574463	4.183199	-1	148
14	133829982	133830628	peak_36279	1000	.	1182.059814	8.181975	-1	507
14	133863970	133864466	peak_36280	1000	.	542.474609	4.144109	-1	102
14	133931844	133932741	peak_36281	481	.	431.207581	4.259717	-1	503
14	133948656	133949405	peak_36282	545	.	408.387024	3.851136	-1	88
14	133949910	133950509	peak_36283	362	.	217.119308	3.340404	-1	234
14	133958210	133958653	peak_36284	1000	.	475.107666	4.145217	-1	112
14	133959015	133959437	peak_36285	589	.	248.761185	3.485609	-1	92
14	133964308	133964639	peak_36286	808	.	267.471558	3.985870	-1	155
14	133989255	133989664	peak_36287	528	.	215.988892	3.569443	-1	312
14	133990144	133991722	peak_36288	430	.	678.983582	3.467446	-1	1073
14	133993226	133993651	peak_36289	710	.	301.935486	3.841161	-1	219
14	133995098	133995596	peak_36290	951	.	473.393707	4.398184	-1	369
14	133997714	133997995	peak_36291	809	.	227.230453	3.422088	-1	106
14	134005587	134006612	peak_36292	543	.	556.791687	3.692584	-1	730
14	134009582	134009778	peak_36293	1000	.	228.681992	4.323190	-1	94
14	134010379	134011462	peak_36294	407	.	441.130768	3.479824	-1	332
14	134011933	134012353	peak_36295	701	.	294.440277	3.919490	-1	105
14	134019729	134020183	peak_36296	911	.	413.558258	4.279056	-1	342
14	134027442	134027876	peak_36297	527	.	228.842834	3.424349	-1	96
14	134032872	134033227	peak_36298	712	.	252.721512	3.230968	-1	264
14	134053496	134054004	peak_36299	427	.	216.852158	3.065848	-1	183
14	134075504	134076094	peak_36300	651	.	383.951172	3.390903	-1	325
14	134112032	134112881	peak_36301	675	.	573.060059	4.309989	-1	426
14	134119919	134120543	peak_36302	1000	.	769.389404	5.707335	-1	493
14	134154295	134154918	peak_36303	1000	.	1021.826660	5.314738	-1	377
14	134158257	134158762	peak_36304	1000	.	540.719543	4.802737	-1	118
14	134253340	134254105	peak_36305	1000	.	2528.958252	10.109976	-1	342
14	134337090	134337790	peak_36306	758	.	530.656128	4.389592	-1	306
14	134362022	134362308	peak_36307	920	.	263.154510	3.773131	-1	158
14	134480772	134481105	peak_36308	721	.	240.137161	4.233160	-1	106
14	134487937	134488728	peak_36309	1000	.	822.663879	4.818776	-1	624
14	134488956	134489606	peak_36310	1000	.	1203.795654	5.020801	-1	98
14	134954627	134954839	peak_36311	1000	.	282.050720	4.440915	-1	93
14	134956629	134956952	peak_36312	1000	.	637.844727	5.280928	-1	217
14	135027680	135027845	peak_36313	1000	.	559.973877	6.660646	-1	98
14	135041556	135042417	peak_36314	1000	.	1679.205566	8.558511	-1	443
14	135130693	135131486	peak_36315	1000	.	1178.719849	5.766748	-1	641
14	135196947	135197757	peak_36316	1000	.	1152.990112	6.018653	-1	467
14	135353501	135353743	peak_36317	1000	.	380.161743	4.143683	-1	88
14	135365202	135365844	peak_36318	449	.	288.215485	3.254786	-1	344
14	135403159	135403582	peak_36319	748	.	316.614319	3.861187	-1	211
14	136174255	136174410	peak_36320	1000	.	206.008102	3.944299	-1	66
14	136517975	136520137	peak_36321	1000	.	2325.787598	5.260774	-1	1593
14	137101248	137102070	peak_36322	897	.	737.236389	5.467361	-1	98
14	137160714	137160942	peak_36323	979	.	223.261993	3.686070	-1	96
14	137190867	137191066	peak_36324	1000	.	200.000854	3.905471	-1	108
14	137262056	137262323	peak_36325	1000	.	279.646637	4.167205	-1	177
14	137271211	137271382	peak_36326	1000	.	200.335144	4.111832	-1	94
14	137295782	137296551	peak_36327	414	.	318.343719	3.727099	-1	653
14	137447731	137447938	peak_36328	1000	.	357.218994	4.990306	-1	108
14	137984380	137984662	peak_36329	1000	.	309.908203	4.528002	-1	191
14	138142877	138143264	peak_36330	1000	.	1752.753296	8.449088	-1	91
14	138159299	138160170	peak_36331	525	.	457.044769	3.512341	-1	445
14	138160382	138161355	peak_36332	780	.	759.077759	3.708173	-1	558
14	138168861	138169043	peak_36333	1000	.	219.356491	4.025576	-1	65
14	138313142	138313553	peak_36334	1000	.	675.959961	4.728922	-1	211
14	138394785	138395121	peak_36335	628	.	210.889893	3.230413	-1	239
14	138501530	138502611	peak_36336	1000	.	2378.031494	9.145437	-1	538
14	138568718	138569636	peak_36337	241	.	220.784348	2.976622	-1	834
14	138772642	138773219	peak_36338	357	.	205.993790	3.778345	-1	309
14	138822522	138822930	peak_36339	616	.	251.215240	4.135122	-1	110
14	138823927	138824327	peak_36340	1000	.	404.629944	4.346876	-1	245
14	138852865	138853151	peak_36341	746	.	213.273148	3.387859	-1	116
14	138891773	138892210	peak_36342	509	.	222.454071	3.506675	-1	356
14	138902251	138902568	peak_36343	683	.	216.379410	3.151351	-1	66
14	138921084	138921405	peak_36344	655	.	210.155212	3.251617	-1	245
14	138923141	138923335	peak_36345	1000	.	245.225464	4.379507	-1	91
14	138925017	138925440	peak_36346	1000	.	425.214539	4.733301	-1	124
14	138935464	138936230	peak_36347	1000	.	1597.376099	7.286093	-1	543
14	138939113	138939653	peak_36348	535	.	288.796753	3.352374	-1	442
14	138943373	138943574	peak_36349	1000	.	286.183014	4.497983	-1	119
14	139049596	139050793	peak_36350	1000	.	3406.005127	9.835515	-1	786
14	139072339	139072913	peak_36351	825	.	473.465698	4.207431	-1	223
14	139115457	139115942	peak_36352	481	.	233.322006	3.416101	-1	383
14	139121140	139121602	peak_36353	668	.	308.611206	3.353302	-1	116
14	139121938	139122595	peak_36354	363	.	238.168167	3.394398	-1	124
14	139259443	139259718	peak_36355	944	.	259.700165	4.050142	-1	122
14	139498457	139498599	peak_36356	1000	.	336.503906	4.915467	-1	67
14	139624157	139624482	peak_36357	780	.	253.435959	3.452231	-1	96
14	139684773	139685231	peak_36358	597	.	273.560608	3.512341	-1	143
14	139768825	139769374	peak_36359	571	.	313.280579	3.763602	-1	183
14	139802014	139802544	peak_36360	559	.	296.362030	3.285353	-1	449
14	139831604	139831875	peak_36361	795	.	215.440613	3.749132	-1	109
14	139835762	139836254	peak_36362	741	.	364.714325	3.536068	-1	225
14	139906795	139907336	peak_36363	705	.	381.344788	3.709486	-1	426
14	139995539	139995747	peak_36364	1000	.	260.409180	4.064364	-1	155
14	140089851	140090024	peak_36365	1000	.	207.157272	4.034476	-1	105
14	140246323	140246686	peak_36366	564	.	204.729691	3.045470	-1	256
14	140257455	140257828	peak_36367	545	.	203.110153	3.750473	-1	257
14	140261623	140261897	peak_36368	741	.	202.904724	3.220777	-1	167
14	140284371	140284852	peak_36369	456	.	219.225861	3.557529	-1	86
14	140307100	140307583	peak_36370	480	.	232.010193	3.879917	-1	92
14	140311753	140312112	peak_36371	637	.	228.766617	3.756098	-1	198
14	140335348	140336296	peak_36372	1000	.	1222.462036	6.707644	-1	351
14	140363607	140364368	peak_36373	553	.	420.764099	3.530486	-1	505
14	140367134	140368036	peak_36374	470	.	423.739471	3.727099	-1	784
14	140370150	140370667	peak_36375	568	.	293.697510	3.364804	-1	268
14	140371233	140372851	peak_36376	1000	.	2265.791260	6.436971	-1	687
14	140381227	140381585	peak_36377	630	.	225.420700	3.537368	-1	307
14	140386424	140386721	peak_36378	1000	.	303.040802	4.204911	-1	118
14	140410123	140410708	peak_36379	410	.	239.683762	3.435498	-1	192
14	140454739	140455119	peak_36380	575	.	218.330551	4.058330	-1	96
14	140458341	140459463	peak_36381	313	.	350.916534	3.212304	-1	94
14	140462103	140462405	peak_36382	688	.	207.776367	3.391477	-1	57
14	140462906	140463442	peak_36383	741	.	397.408478	3.514589	-1	154
14	140466830	140467025	peak_36384	1000	.	201.159668	3.744090	-1	76
14	140468068	140468317	peak_36385	833	.	207.440918	3.589717	-1	129
14	140470720	140471333	peak_36386	480	.	293.958771	3.321795	-1	313
14	140474985	140475162	peak_36387	1000	.	215.457870	4.234063	-1	105
14	140502945	140503610	peak_36388	576	.	383.223938	3.430555	-1	305
14	140507269	140507718	peak_36389	867	.	389.256073	3.443913	-1	281
14	140509365	140510331	peak_36390	683	.	659.504578	4.194170	-1	102
14	140520370	140520870	peak_36391	499	.	249.308289	3.267414	-1	275
14	140523292	140523513	peak_36392	955	.	211.154251	4.098982	-1	107
14	140536785	140537379	peak_36393	885	.	525.820312	4.270249	-1	444
14	140542345	140542847	peak_36394	591	.	296.755707	3.706335	-1	97
14	140544338	140544828	peak_36395	503	.	246.252411	3.557070	-1	221
14	140549183	140549483	peak_36396	731	.	219.242508	3.363823	-1	97
14	140549655	140550264	peak_36397	352	.	214.440292	3.496270	-1	348
14	140555485	140555913	peak_36398	511	.	218.522385	3.240182	-1	89
14	140581094	140581582	peak_36399	704	.	343.364288	4.275250	-1	93
14	140591421	140591970	peak_36400	773	.	424.237488	4.536959	-1	305
14	140599075	140599471	peak_36401	810	.	320.573334	3.937520	-1	241
14	140633302	140633700	peak_36402	551	.	219.373978	3.192947	-1	56
14	140635101	140636327	peak_36403	860	.	1054.114990	4.183222	-1	114
14	140636462	140637231	peak_36404	558	.	428.896057	3.934032	-1	556
14	140638804	140639289	peak_36405	471	.	228.635117	3.426392	-1	361
14	140641813	140642319	peak_36406	432	.	218.751572	3.339919	-1	323
14	140644647	140645640	peak_36407	538	.	534.630432	3.342037	-1	723
14	140648242	140648614	peak_36408	564	.	209.841431	3.878911	-1	97
14	140650692	140651194	peak_36409	589	.	295.428894	4.154958	-1	425
14	140654163	140654995	peak_36410	553	.	459.899231	3.440233	-1	700
14	140655116	140655525	peak_36411	530	.	216.688538	3.720869	-1	282
14	140655745	140657510	peak_36412	376	.	663.429871	3.352859	-1	894
14	140658337	140659225	peak_36413	295	.	262.122681	3.346753	-1	823
14	140659990	140660721	peak_36414	394	.	288.173309	3.263251	-1	667
14	140660903	140661826	peak_36415	556	.	513.486023	4.526859	-1	631
14	140661963	140663405	peak_36416	329	.	475.006775	3.494360	-1	741
14	140667179	140667870	peak_36417	480	.	331.546661	3.404729	-1	515
14	140669042	140669434	peak_36418	598	.	234.580963	4.162025	-1	103
14	140673907	140674514	peak_36419	375	.	227.338730	3.216542	-1	441
14	140681237	140681755	peak_36420	796	.	412.127686	3.745401	-1	291
14	140683982	140684806	peak_36421	500	.	412.005066	3.606057	-1	448
14	140685660	140686493	peak_36422	643	.	535.736816	4.218777	-1	535
14	140687688	140688360	peak_36423	664	.	446.324463	3.767376	-1	298
14	140688791	140689990	peak_36424	550	.	659.138916	3.994880	-1	342
14	140692451	140693995	peak_36425	675	.	1042.402222	4.163548	-1	562
14	140694176	140694816	peak_36426	697	.	446.257996	4.148751	-1	560
14	140695607	140696178	peak_36427	385	.	219.639465	2.953442	-1	345
14	140700991	140701709	peak_36428	557	.	399.725739	3.439154	-1	142
14	140702083	140703309	peak_36429	301	.	368.723694	3.225223	-1	764
14	140704412	140705055	peak_36430	579	.	371.985718	4.454665	-1	324
14	140705214	140706058	peak_36431	653	.	551.206177	3.494453	-1	544
14	140714694	140715120	peak_36432	486	.	206.978668	3.089271	-1	321
14	140719180	140720861	peak_36433	771	.	1296.872559	4.322299	-1	1169
14	140722818	140724485	peak_36434	814	.	1357.377075	4.297451	-1	869
14	140735861	140737579	peak_36435	1000	.	2827.906250	7.726274	-1	660
14	140740187	140740414	peak_36436	1000	.	245.498047	3.992124	-1	135
14	140742130	140742824	peak_36437	553	.	383.813110	3.505582	-1	184
14	140767893	140768346	peak_36438	593	.	268.698578	3.761908	-1	90
14	140772294	140772539	peak_36439	1000	.	668.454834	7.286829	-1	156
14	140772694	140773438	peak_36440	1000	.	1444.005859	7.922523	-1	35
14	140776212	140776707	peak_36441	417	.	206.526215	3.043150	-1	264
14	140779607	140779880	peak_36442	774	.	211.219986	3.517875	-1	97
14	140789629	140790611	peak_36443	405	.	397.701355	3.243570	-1	418
14	140790780	140791401	peak_36444	623	.	386.829285	4.137174	-1	564
14	140791975	140792823	peak_36445	434	.	368.349609	3.417763	-1	190
14	140797809	140798735	peak_36446	427	.	395.258789	3.603666	-1	52
14	140806108	140806480	peak_36447	653	.	242.738983	3.662752	-1	123
14	140808880	140809449	peak_36448	525	.	298.684082	3.910980	-1	470
14	140813711	140813914	peak_36449	1000	.	212.428879	3.888687	-1	101
14	140816501	140816697	peak_36450	1000	.	266.921448	4.326624	-1	125
14	140816981	140817915	peak_36451	609	.	568.379150	3.899957	-1	318
14	140824290	140824578	peak_36452	914	.	263.332001	3.883856	-1	126
14	140828851	140829635	peak_36453	297	.	232.998611	2.934882	-1	699
14	140839531	140839879	peak_36454	812	.	282.565887	4.081843	-1	245
14	140853871	140854648	peak_36455	677	.	526.351501	3.874402	-1	221
14	140856858	140857373	peak_36456	411	.	211.777710	3.383143	-1	246
14	140863859	140864123	peak_36457	932	.	245.996521	3.575323	-1	78
14	140869689	140870637	peak_36458	441	.	418.315552	3.571313	-1	856
14	140876922	140877938	peak_36459	636	.	646.166992	3.326345	-1	776
14	140885777	140886501	peak_36460	323	.	234.191605	3.012651	-1	248
14	140887456	140887909	peak_36461	501	.	227.053253	3.427406	-1	363
14	140888709	140889444	peak_36462	544	.	399.990173	3.735292	-1	536
14	140891044	140891615	peak_36463	433	.	247.335373	3.507003	-1	262
14	140893966	140894304	peak_36464	839	.	283.608582	4.044921	-1	200
14	140898610	140899454	peak_36465	339	.	285.804749	3.231076	-1	796
14	140920220	140921017	peak_36466	256	.	204.057983	3.227298	-1	98
14	140927614	140927924	peak_36467	801	.	248.253113	3.634620	-1	236
14	140937901	140938551	peak_36468	517	.	335.764160	3.460750	-1	564
14	140949013	140949311	peak_36469	1000	.	311.201721	3.959681	-1	161
14	140955762	140956863	peak_36470	306	.	336.561737	3.106560	-1	575
14	140958193	140958827	peak_36471	603	.	382.595490	4.212677	-1	114
14	140963473	140964460	peak_36472	354	.	349.770081	3.550923	-1	896
14	140968342	140968639	peak_36473	871	.	258.615509	4.379642	-1	75
14	140970375	140971358	peak_36474	453	.	444.880859	3.596687	-1	773
14	140972438	140973381	peak_36475	483	.	455.297546	3.591056	-1	102
14	140975327	140975514	peak_36476	1000	.	218.592636	3.991343	-1	93
14	140978041	140978531	peak_36477	473	.	231.979996	3.370164	-1	115
14	140979403	140980242	peak_36478	592	.	496.846985	3.632258	-1	537
14	140986241	140986809	peak_36479	449	.	254.808090	3.465892	-1	100
14	140987209	140987592	peak_36480	838	.	320.952271	3.695822	-1	245
14	140999947	141000541	peak_36481	392	.	232.754120	3.343358	-1	523
14	141002648	141003385	peak_36482	1000	.	822.464722	4.597460	-1	128
14	141026067	141026687	peak_36483	466	.	288.994324	3.116367	-1	93
14	141028860	141030089	peak_36484	1000	.	4329.966309	8.531137	-1	835
14	141031093	141031488	peak_36485	540	.	213.213715	3.037420	-1	177
14	141042815	141043517	peak_36486	297	.	208.618973	3.008735	-1	572
14	141046001	141046472	peak_36487	467	.	219.889587	3.935831	-1	385
14	141051094	141051341	peak_36488	1000	.	799.288391	6.941101	-1	138
14	141051978	141053286	peak_36489	191	.	249.315491	3.040793	-1	105
14	141060365	141060845	peak_36490	721	.	345.952148	3.907170	-1	73
14	141062703	141063034	peak_36491	755	.	249.899521	3.579383	-1	214
14	141066504	141067963	peak_36492	670	.	977.216553	4.719492	-1	670
14	141068609	141069039	peak_36493	524	.	225.362411	3.398229	-1	197
14	141079274	141080034	peak_36494	347	.	263.812317	3.436507	-1	51
14	141090314	141090938	peak_36495	334	.	208.309784	3.200468	-1	112
14	141093264	141093479	peak_36496	946	.	203.287277	3.849983	-1	85
14	141096571	141097034	peak_36497	556	.	257.270996	3.187603	-1	96
14	141099726	141100660	peak_36498	574	.	536.147156	3.664708	-1	82
14	141109538	141110439	peak_36499	613	.	552.360779	3.562359	-1	67
14	141114474	141115023	peak_36500	566	.	310.659180	3.501964	-1	432
14	141131806	141132225	peak_36501	831	.	348.053802	3.820101	-1	175
14	141134989	141135476	peak_36502	658	.	320.608337	3.340862	-1	410
14	141136657	141137112	peak_36503	468	.	212.730530	3.365566	-1	359
14	141138729	141139386	peak_36504	481	.	316.194641	3.565097	-1	551
14	141158205	141158498	peak_36505	718	.	210.388901	3.420618	-1	182
14	141162264	141162598	peak_36506	620	.	207.214859	3.632260	-1	92
14	141163297	141164328	peak_36507	504	.	519.142151	3.478151	-1	913
14	141178703	141179063	peak_36508	589	.	212.048233	3.436499	-1	283
14	141180771	141182368	peak_36509	672	.	1072.995605	4.280036	-1	953
14	141182518	141182803	peak_36510	798	.	227.491165	3.502161	-1	194
14	141207291	141207939	peak_36511	773	.	500.779022	3.916155	-1	225
14	141209181	141210054	peak_36512	278	.	242.664368	3.168355	-1	194
14	141211357	141211896	peak_36513	502	.	270.633148	3.968444	-1	133
14	141215752	141216711	peak_36514	241	.	230.832458	3.393558	-1	437
14	141217206	141217622	peak_36515	577	.	239.978958	3.416050	-1	315
14	141224151	141224854	peak_36516	370	.	259.805511	3.451587	-1	239
14	141224980	141225365	peak_36517	534	.	205.632996	3.417272	-1	253
14	141226076	141226723	peak_36518	333	.	215.686600	3.429121	-1	127
14	141230964	141231478	peak_36519	577	.	296.375702	3.516330	-1	113
14	141232960	141233270	peak_36520	733	.	227.307770	4.258144	-1	86
14	141235475	141236223	peak_36521	533	.	398.726257	3.812211	-1	641
14	141242756	141243166	peak_36522	510	.	209.206802	3.002675	-1	112
14	141243561	141244098	peak_36523	462	.	248.326599	3.232183	-1	418
14	141253026	141253997	peak_36524	1000	.	1890.086060	5.915143	-1	684
14	141266236	141267108	peak_36525	319	.	278.151062	3.151351	-1	48
14	141269672	141270656	peak_36526	1000	.	2361.678467	10.879357	-1	622
14	141274517	141275102	peak_36527	452	.	264.357574	3.226513	-1	236
14	141282692	141283358	peak_36528	313	.	208.567886	3.481932	-1	153
14	141283492	141284094	peak_36529	684	.	411.911133	3.401757	-1	225
14	141285497	141285752	peak_36530	870	.	221.965500	3.881559	-1	141
14	141287729	141288488	peak_36531	682	.	517.268555	4.134629	-1	526
14	141288740	141290048	peak_36532	535	.	699.703369	4.142972	-1	808
14	141290164	141290559	peak_36533	582	.	229.764465	3.405737	-1	204
14	141292988	141293502	peak_36534	422	.	216.941208	3.094397	-1	100
14	141296963	141297375	peak_36535	1000	.	481.512878	3.993849	-1	117
14	141298267	141298999	peak_36536	398	.	291.008881	3.767515	-1	339
14	141299899	141300479	peak_36537	417	.	241.605118	3.082025	-1	431
14	141300581	141300972	peak_36538	756	.	295.774811	3.868259	-1	294
14	141306767	141307007	peak_36539	870	.	208.788620	3.549830	-1	91
14	141307437	141307721	peak_36540	840	.	238.647995	3.697812	-1	77
14	141326378	141327221	peak_36541	311	.	261.949127	3.389974	-1	92
14	141331953	141332531	peak_36542	376	.	217.328415	3.550491	-1	328
14	141332675	141333664	peak_36543	439	.	434.091034	3.652196	-1	366
14	141335209	141336655	peak_36544	1000	.	1547.740845	5.782629	-1	862
14	141339003	141339489	peak_36545	600	.	291.727631	3.349191	-1	105
14	141348277	141349320	peak_36546	1000	.	1390.885010	6.783286	-1	598
14	141357138	141357763	peak_36547	549	.	343.057465	3.894149	-1	478
14	141359856	141361631	peak_36548	1000	.	2068.762695	7.009944	-1	559
14	141369714	141370160	peak_36549	466	.	207.825577	3.144692	-1	98
14	141372175	141372511	peak_36550	1000	.	785.571960	6.099720	-1	124
14	141380874	141381537	peak_36551	367	.	243.125427	3.296041	-1	420
14	141383339	141383681	peak_36552	800	.	273.447266	3.502488	-1	224
14	141386170	141386892	peak_36553	401	.	289.230194	3.771532	-1	239
14	141387674	141388651	peak_36554	399	.	389.413513	3.437139	-1	884
14	141422358	141422758	peak_36555	739	.	295.670959	3.546561	-1	186
14	141424143	141424887	peak_36556	774	.	575.791016	4.208611	-1	504
14	141426452	141427313	peak_36557	465	.	400.639496	3.450475	-1	503
14	141427848	141429054	peak_36558	323	.	389.537140	3.351845	-1	371
14	141446572	141447545	peak_36559	451	.	438.453796	3.509688	-1	182
14	141449900	141451757	peak_36560	698	.	1296.147949	4.124784	-1	1087
14	141453335	141453986	peak_36561	724	.	471.161499	4.087097	-1	73
14	141454162	141455141	peak_36562	711	.	695.709290	3.837938	-1	597
14	141459064	141459409	peak_36563	935	.	322.691467	4.039489	-1	230
14	141469448	141470108	peak_36564	583	.	384.574158	3.552811	-1	578
14	141474313	141474752	peak_36565	476	.	209.020203	3.069287	-1	190
14	141480472	141480726	peak_36566	1000	.	282.490417	4.092186	-1	121
14	141502584	141503040	peak_36567	1000	.	623.327026	5.288885	-1	182
14	141503427	141504279	peak_36568	1000	.	913.523010	5.069370	-1	238
14	141504421	141504933	peak_36569	487	.	249.252472	3.410188	-1	56
14	141505597	141507587	peak_36570	1000	.	2756.036865	5.506569	-1	277
14	141514775	141515169	peak_36571	609	.	239.779648	3.508528	-1	110
14	141527078	141527405	peak_36572	867	.	283.358185	3.848169	-1	241
14	141528879	141529465	peak_36573	1000	.	673.474060	4.675953	-1	464
14	141529652	141530650	peak_36574	456	.	455.374573	3.803822	-1	200
14	141531128	141531499	peak_36575	1000	.	429.449554	3.809225	-1	264
14	141533076	141533784	peak_36576	328	.	232.466660	3.069249	-1	617
14	141545465	141546131	peak_36577	1000	.	974.970825	4.527619	-1	584
14	141546260	141547276	peak_36578	569	.	578.040100	4.186790	-1	436
14	141547601	141548375	peak_36579	723	.	559.753784	3.859560	-1	382
14	141548691	141549917	peak_36580	597	.	732.405273	4.467743	-1	114
14	141550060	141550634	peak_36581	646	.	370.785004	3.827656	-1	310
14	141551439	141552816	peak_36582	1000	.	1527.133057	4.921211	-1	876
14	141552989	141553347	peak_36583	1000	.	405.412506	4.162520	-1	206
14	141553505	141553798	peak_36584	1000	.	700.295654	5.975982	-1	172
14	141554053	141554955	peak_36585	1000	.	985.628296	4.623873	-1	538
14	141555118	141556735	peak_36586	1000	.	2573.259277	6.547822	-1	904
14	141557653	141558779	peak_36587	1000	.	1957.281860	5.315939	-1	505
14	141559072	141559542	peak_36588	833	.	391.537628	4.594310	-1	85
14	141566174	141566327	peak_36589	1000	.	260.761108	4.702212	-1	75
14	141567205	141568674	peak_36590	1000	.	2832.398193	6.280746	-1	458
14	141576717	141577588	peak_36591	682	.	593.790649	4.843108	-1	656
14	141584624	141587082	peak_36592	1000	.	3006.730957	6.006200	-1	118
14	141587949	141588609	peak_36593	1000	.	796.839844	5.143762	-1	553
14	141588899	141589373	peak_36594	1000	.	562.056519	4.197431	-1	150
14	141594976	141596565	peak_36595	1000	.	3026.282959	5.978151	-1	118
14	141604063	141604548	peak_36596	577	.	280.020630	4.045841	-1	406
14	141604833	141605961	peak_36597	1000	.	2350.069092	6.023356	-1	1001
14	141606541	141606733	peak_36598	1000	.	223.690826	4.443023	-1	66
14	141606871	141608503	peak_36599	1000	.	2065.998291	5.704743	-1	748
14	141608673	141609574	peak_36600	1000	.	911.094727	4.519317	-1	336
14	141609824	141610137	peak_36601	1000	.	704.079651	5.718982	-1	172
14	141610280	141610636	peak_36602	1000	.	443.422577	4.373948	-1	74
14	141610785	141612455	peak_36603	1000	.	1911.025513	5.038174	-1	561
14	141615603	141616226	peak_36604	1000	.	945.652893	5.492656	-1	556
14	141616599	141617644	peak_36605	893	.	933.077820	4.865681	-1	304
14	141618138	141619124	peak_36606	1000	.	1281.280029	5.071877	-1	475
14	141619531	141619818	peak_36607	1000	.	443.234863	4.434662	-1	206
14	141620351	141621336	peak_36608	938	.	923.574524	4.983259	-1	386
14	141631569	141632286	peak_36609	627	.	449.274353	4.253039	-1	280
14	141639311	141640452	peak_36610	1000	.	1478.876221	5.101054	-1	260
14	141640763	141641807	peak_36611	1000	.	1495.797729	4.985467	-1	180
14	141642145	141642472	peak_36612	785	.	256.822418	3.927722	-1	219
14	141642637	141643273	peak_36613	605	.	384.711517	3.807868	-1	160
14	141643599	141644023	peak_36614	662	.	280.521545	3.694971	-1	114
14	141644860	141645056	peak_36615	1000	.	333.173920	5.032309	-1	101
14	141656751	141657132	peak_36616	670	.	255.413193	4.006814	-1	75
14	141658637	141659723	peak_36617	765	.	831.142273	4.118064	-1	490
14	141659873	141660188	peak_36618	744	.	234.218781	4.280197	-1	215
14	141660879	141661243	peak_36619	1000	.	366.515045	3.719542	-1	267
14	141662846	141663550	peak_36620	692	.	487.402832	3.693773	-1	487
14	141683526	141683991	peak_36621	444	.	206.359848	3.412486	-1	263
14	141692204	141692772	peak_36622	1000	.	1322.110718	6.391912	-1	129
14	141714945	141715407	peak_36623	1000	.	699.955566	5.542815	-1	160
14	141741963	141742118	peak_36624	1000	.	967.180542	9.481866	-1	127
14	141745255	141752104	peak_36625	1000	.	64919.679688	21.884209	-1	5237
14	141752296	141752636	peak_36626	1000	.	466.721283	4.992404	-1	63
14	141752757	141754919	peak_36627	1000	.	11693.523438	15.777158	-1	116
14	141755076	141755446	peak_36628	1000	.	3031.964600	14.092840	-1	98
15	5	272	peak_36629	1000	.	2579.764404	16.504562	-1	117
15	448	36091	peak_36630	1000	.	576912.812500	29.088017	-1	26768
15	54576	55255	peak_36631	1000	.	1085.091064	5.793262	-1	217
15	55515	56061	peak_36632	770	.	420.253113	3.776035	-1	400
15	56282	56615	peak_36633	836	.	278.392059	4.011465	-1	92
15	57455	57940	peak_36634	1000	.	785.343079	5.372701	-1	369
15	59243	59680	peak_36635	504	.	220.192047	4.048499	-1	352
15	62595	63038	peak_36636	751	.	332.707214	4.027916	-1	122
15	68385	68731	peak_36637	695	.	240.596146	3.701904	-1	121
15	70206	71206	peak_36638	898	.	898.469055	4.169636	-1	773
15	71450	71971	peak_36639	1000	.	615.424683	4.340948	-1	114
15	86376	86739	peak_36640	860	.	312.286316	3.933342	-1	294
15	95367	96032	peak_36641	832	.	553.444214	3.941629	-1	410
15	100897	101540	peak_36642	417	.	268.297028	3.819155	-1	238
15	102922	104234	peak_36643	236	.	309.398590	3.162063	-1	228
15	106439	106787	peak_36644	900	.	313.367706	4.200855	-1	231
15	114913	115647	peak_36645	1000	.	1976.607300	6.706913	-1	273
15	187043	187223	peak_36646	1000	.	217.186768	4.284971	-1	89
15	206186	206574	peak_36647	1000	.	1369.153809	8.858346	-1	284
15	386122	386553	peak_36648	880	.	379.296814	4.303974	-1	298
15	386670	387312	peak_36649	922	.	592.105469	4.349468	-1	543
15	467498	468489	peak_36650	1000	.	2059.636475	7.719895	-1	375
15	684473	684618	peak_36651	1000	.	293.500641	4.617284	-1	102
15	831179	832152	peak_36652	1000	.	1288.098022	5.826367	-1	898
15	941691	942070	peak_36653	1000	.	495.340057	4.541634	-1	291
15	975506	975803	peak_36654	1000	.	311.991425	4.243777	-1	217
15	1225762	1226085	peak_36655	1000	.	355.298584	3.989242	-1	166
15	1253953	1254694	peak_36656	476	.	352.681824	3.648501	-1	243
15	1257455	1258171	peak_36657	546	.	390.863129	3.513501	-1	172
15	1574042	1575308	peak_36658	910	.	1151.598267	4.581114	-1	822
15	1715097	1715477	peak_36659	1000	.	391.548279	4.669379	-1	225
15	1716553	1717390	peak_36660	893	.	747.544250	4.420887	-1	368
15	1717521	1717776	peak_36661	1000	.	264.966095	3.598616	-1	191
15	1845199	1845409	peak_36662	1000	.	354.137939	4.940699	-1	127
15	2229041	2229492	peak_36663	583	.	263.058929	3.473053	-1	384
15	2498920	2499711	peak_36664	1000	.	2191.001709	8.690846	-1	559
15	2695669	2696450	peak_36665	1000	.	1771.609741	7.880743	-1	547
15	2779968	2780452	peak_36666	454	.	219.937378	3.152039	-1	355
15	2781768	2782540	peak_36667	547	.	422.396057	3.776612	-1	114
15	2807319	2807746	peak_36668	1000	.	496.997589	4.348326	-1	342
15	2823450	2823635	peak_36669	1000	.	279.098450	4.573784	-1	81
15	2828462	2828924	peak_36670	724	.	334.273407	3.767636	-1	404
15	2853272	2853546	peak_36671	753	.	206.378540	3.194271	-1	239
15	2873757	2873952	peak_36672	1000	.	229.316940	4.318496	-1	73
15	2883114	2883419	peak_36673	696	.	212.184845	3.276452	-1	63
15	2892569	2892823	peak_36674	915	.	232.459015	3.740121	-1	88
15	2894350	2894550	peak_36675	1000	.	222.789124	3.988566	-1	104
15	2894871	2895192	peak_36676	724	.	232.303955	3.446038	-1	206
15	2914494	2915001	peak_36677	915	.	464.020203	4.073616	-1	313
15	2924533	2924868	peak_36678	624	.	209.178848	3.239518	-1	221
15	3114073	3114370	peak_36679	887	.	263.579346	3.614280	-1	225
15	3116116	3116640	peak_36680	606	.	317.731567	3.675900	-1	90
15	3156824	3157193	peak_36681	932	.	343.926392	3.808508	-1	96
15	3178827	3179742	peak_36682	414	.	378.965332	3.610274	-1	340
15	3180952	3181332	peak_36683	627	.	238.204712	4.040607	-1	90
15	3289296	3289543	peak_36684	813	.	200.862854	3.541713	-1	94
15	3360588	3360901	peak_36685	663	.	207.589447	3.813415	-1	198
15	3361175	3361581	peak_36686	1000	.	816.170166	6.382731	-1	237
15	3396681	3396984	peak_36687	671	.	203.176987	3.579612	-1	35
15	3524624	3524817	peak_36688	1000	.	349.849548	4.812457	-1	110
15	3525433	3526694	peak_36689	1000	.	2638.585938	6.482484	-1	187
15	3940516	3940698	peak_36690	1000	.	295.179749	4.630301	-1	97
15	4095696	4096950	peak_36691	1000	.	3411.464844	10.463729	-1	901
15	4259381	4260312	peak_36692	1000	.	3147.559814	8.453566	-1	546
15	4307892	4308102	peak_36693	1000	.	334.667755	4.881304	-1	126
15	4455927	4456127	peak_36694	1000	.	220.948868	3.812507	-1	98
15	4710310	4710460	peak_36695	1000	.	254.507736	4.650970	-1	48
15	4937664	4937825	peak_36696	1000	.	214.807648	3.948516	-1	61
15	5316526	5316706	peak_36697	1000	.	231.003860	4.336903	-1	108
15	5624349	5624687	peak_36698	904	.	305.490997	3.765906	-1	116
15	5885949	5886107	peak_36699	1000	.	215.891129	4.473051	-1	84
15	5990308	5991022	peak_36700	586	.	418.205261	3.454959	-1	336
15	6909440	6909604	peak_36701	1000	.	278.619263	4.457891	-1	73
15	7494611	7495058	peak_36702	1000	.	464.160034	4.114755	-1	282
15	7498690	7499236	peak_36703	534	.	291.406372	4.204208	-1	117
15	7502073	7502818	peak_36704	689	.	513.057922	3.925482	-1	267
15	7503023	7503573	peak_36705	571	.	314.280365	4.029025	-1	509
15	7685405	7686772	peak_36706	1000	.	3785.557129	9.310893	-1	496
15	7917763	7917982	peak_36707	1000	.	863.015625	8.469374	-1	121
15	8058446	8059254	peak_36708	1000	.	1007.280762	5.639838	-1	614
15	8462396	8462612	peak_36709	1000	.	230.626495	3.942674	-1	74
15	8462745	8462904	peak_36710	1000	.	284.155731	4.706643	-1	86
15	8498954	8499096	peak_36711	1000	.	242.688766	4.366370	-1	50
15	8748323	8748500	peak_36712	1000	.	223.095184	4.308728	-1	62
15	8966826	8967536	peak_36713	812	.	576.603882	4.048614	-1	415
15	8989758	8990589	peak_36714	625	.	519.139221	3.421195	-1	423
15	9005847	9006060	peak_36715	1000	.	229.631210	4.052569	-1	81
15	9022045	9022609	peak_36716	536	.	302.087982	4.242421	-1	299
15	9027455	9028041	peak_36717	787	.	461.072510	3.763602	-1	303
15	9051048	9051584	peak_36718	424	.	227.177902	3.509878	-1	450
15	9137431	9137891	peak_36719	622	.	286.048828	3.410040	-1	73
15	9146635	9146891	peak_36720	882	.	225.677597	3.789068	-1	77
15	9147153	9147529	peak_36721	874	.	328.518982	3.746536	-1	262
15	9303436	9304207	peak_36722	749	.	577.786499	4.483281	-1	405
15	9501253	9501439	peak_36723	1000	.	208.159683	4.152670	-1	98
15	9613260	9613810	peak_36724	792	.	435.603912	3.925914	-1	61
15	9641110	9641401	peak_36725	777	.	226.024536	3.760242	-1	234
15	9665584	9665773	peak_36726	1000	.	221.570145	3.985195	-1	79
15	9773210	9773451	peak_36727	899	.	216.633087	3.793358	-1	120
15	9934324	9934519	peak_36728	1000	.	240.502472	4.111779	-1	109
15	10010893	10011363	peak_36729	1000	.	480.710968	4.318929	-1	151
15	10428217	10428394	peak_36730	1000	.	209.090286	4.155033	-1	99
15	10452442	10452690	peak_36731	877	.	217.534042	3.723029	-1	101
15	10502963	10503109	peak_36732	1000	.	224.094482	4.218660	-1	54
15	10698861	10699462	peak_36733	458	.	275.504822	3.355371	-1	90
15	10718765	10719779	peak_36734	658	.	667.497253	3.857342	-1	289
15	10736184	10736363	peak_36735	1000	.	211.275848	3.821933	-1	99
15	10900909	10901388	peak_36736	528	.	253.081161	3.288536	-1	379
15	10901498	10902093	peak_36737	566	.	336.548828	3.349692	-1	289
15	10965902	10966412	peak_36738	1000	.	516.313416	4.656959	-1	419
15	11054723	11055528	peak_36739	562	.	452.211639	3.626781	-1	308
15	11081503	11081701	peak_36740	1000	.	284.815063	4.774588	-1	100
15	11112354	11112526	peak_36741	1000	.	840.690308	8.498095	-1	55
15	11169523	11169744	peak_36742	1000	.	221.868408	3.939649	-1	93
15	11277270	11277456	peak_36743	1000	.	274.674286	4.652883	-1	81
15	11512062	11512232	peak_36744	1000	.	255.780655	4.645334	-1	96
15	11623880	11624676	peak_36745	876	.	696.947754	3.952904	-1	479
15	11672374	11672903	peak_36746	587	.	310.670410	4.279140	-1	451
15	11691139	11691409	peak_36747	854	.	230.566528	3.898597	-1	153
15	11747302	11748012	peak_36748	710	.	503.753510	3.755219	-1	98
15	11782350	11783143	peak_36749	381	.	302.269348	3.277093	-1	400
15	11804970	11805128	peak_36750	1000	.	202.351837	4.100704	-1	103
15	11823525	11824089	peak_36751	375	.	211.238419	3.025970	-1	43
15	11869852	11870164	peak_36752	647	.	201.884125	3.335449	-1	234
15	11870424	11870772	peak_36753	1000	.	357.294861	4.564144	-1	120
15	11900408	11901287	peak_36754	600	.	527.592407	4.258171	-1	705
15	11962202	11962408	peak_36755	1000	.	399.284302	5.148283	-1	100
15	11964745	11965615	peak_36756	738	.	641.717102	3.654995	-1	662
15	12084823	12085024	peak_36757	1000	.	207.586502	3.981439	-1	84
15	12138377	12138955	peak_36758	556	.	321.349243	3.287627	-1	322
15	12319659	12319830	peak_36759	1000	.	209.720978	4.091660	-1	108
15	12332416	12334302	peak_36760	1000	.	1922.259644	5.492201	-1	1437
15	12480615	12481195	peak_36761	394	.	228.782959	3.485226	-1	200
15	12700054	12700290	peak_36762	1000	.	349.993744	4.779962	-1	80
15	12720752	12721507	peak_36763	469	.	353.985138	3.227295	-1	312
15	12952847	12953618	peak_36764	887	.	683.645264	3.767208	-1	379
15	12993421	12993741	peak_36765	1000	.	389.558960	4.817138	-1	106
15	13113779	13114628	peak_36766	1000	.	921.593994	4.619697	-1	264
15	13206896	13208320	peak_36767	1000	.	2181.611084	7.992829	-1	921
15	13272140	13272288	peak_36768	1000	.	215.364548	4.250034	-1	60
15	13420072	13420570	peak_36769	832	.	414.428894	4.142547	-1	232
15	13475227	13475883	peak_36770	571	.	374.312073	3.607769	-1	275
15	13613786	13615000	peak_36771	593	.	720.193787	4.200994	-1	695
15	13646970	13647643	peak_36772	462	.	310.747833	3.342703	-1	609
15	13717967	13718129	peak_36773	1000	.	202.808304	3.931487	-1	76
15	13834999	13835547	peak_36774	608	.	332.922485	3.731151	-1	102
15	13893320	13893599	peak_36775	862	.	240.552429	3.418945	-1	228
15	13908066	13908587	peak_36776	554	.	288.741455	3.142033	-1	422
15	13914676	13915330	peak_36777	628	.	410.410797	3.722579	-1	343
15	14030696	14031967	peak_36778	503	.	639.542725	3.407739	-1	422
15	14051206	14051577	peak_36779	808	.	299.633911	3.714341	-1	303
15	14147597	14148294	peak_36780	544	.	379.097351	3.617003	-1	81
15	14162004	14162159	peak_36781	1000	.	283.859772	4.706238	-1	56
15	14166853	14167020	peak_36782	1000	.	206.317825	3.931659	-1	107
15	14237093	14237643	peak_36783	631	.	347.309143	4.070848	-1	84
15	14681305	14681994	peak_36784	475	.	327.498993	3.768698	-1	237
15	15045747	15046361	peak_36785	893	.	548.526001	4.023028	-1	317
15	15097606	15097795	peak_36786	1000	.	210.415909	3.954315	-1	111
15	15268822	15270356	peak_36787	680	.	1043.665283	4.399885	-1	704
15	15399020	15399369	peak_36788	577	.	201.493698	3.827615	-1	267
15	15419959	15420369	peak_36789	631	.	258.859711	3.730741	-1	285
15	15426414	15426637	peak_36790	1000	.	278.652496	4.479768	-1	111
15	15467457	15467753	peak_36791	820	.	242.698196	4.233330	-1	74
15	15467870	15468381	peak_36792	826	.	421.962799	3.676612	-1	419
15	15663105	15663718	peak_36793	951	.	582.701904	4.965657	-1	295
15	15664621	15664991	peak_36794	658	.	243.276505	3.471529	-1	250
15	15752939	15753095	peak_36795	1000	.	210.611069	4.194375	-1	64
15	15765228	15765746	peak_36796	1000	.	668.467529	5.802532	-1	261
15	15810319	15811116	peak_36797	1000	.	2560.080811	9.405124	-1	220
15	15826248	15826420	peak_36798	1000	.	208.061920	3.914994	-1	82
15	15841510	15841723	peak_36799	1000	.	239.924667	4.068675	-1	85
15	15923444	15924348	peak_36800	1000	.	2206.187256	9.934216	-1	154
15	16020328	16020499	peak_36801	1000	.	296.088409	4.899690	-1	90
15	16034528	16035106	peak_36802	1000	.	691.660278	4.734197	-1	273
15	16035502	16035785	peak_36803	1000	.	410.541534	4.844384	-1	162
15	16035946	16036759	peak_36804	1000	.	1226.830811	5.539158	-1	692
15	16038464	16038664	peak_36805	1000	.	289.012238	4.869002	-1	89
15	16040044	16040822	peak_36806	1000	.	1915.334961	6.827194	-1	359
15	16040959	16041317	peak_36807	631	.	226.028687	3.649963	-1	280
15	16042513	16043377	peak_36808	1000	.	960.669617	4.380761	-1	479
15	16045250	16045571	peak_36809	813	.	261.023285	4.087339	-1	73
15	16046757	16048485	peak_36810	1000	.	2058.959961	6.025913	-1	951
15	16048788	16049513	peak_36811	1000	.	829.177429	4.375035	-1	423
15	16049715	16049876	peak_36812	1000	.	309.657318	4.935909	-1	55
15	16058405	16060987	peak_36813	1000	.	4116.405273	6.646838	-1	1019
15	16061159	16061512	peak_36814	1000	.	546.016357	5.139777	-1	173
15	16062435	16062926	peak_36815	1000	.	966.652588	5.033223	-1	347
15	16063049	16063725	peak_36816	856	.	578.821716	4.923757	-1	528
15	16063885	16064468	peak_36817	1000	.	718.301636	4.759233	-1	268
15	16064640	16065466	peak_36818	672	.	555.413086	3.884633	-1	513
15	16065775	16066644	peak_36819	1000	.	1417.494385	5.920234	-1	142
15	16067605	16067814	peak_36820	1000	.	334.807861	4.730495	-1	116
15	16069343	16069703	peak_36821	1000	.	533.895874	4.907426	-1	115
15	16069870	16070007	peak_36822	1000	.	222.264297	4.220848	-1	68
15	16070973	16071152	peak_36823	1000	.	213.744568	4.152792	-1	89
15	16078189	16078339	peak_36824	1000	.	275.778717	4.535418	-1	52
15	16079873	16080042	peak_36825	1000	.	205.566910	4.118980	-1	110
15	16080629	16080947	peak_36826	1000	.	536.396423	4.860623	-1	228
15	16082159	16082912	peak_36827	1000	.	1186.084839	4.655149	-1	635
15	16084258	16084741	peak_36828	1000	.	560.723450	5.113341	-1	114
15	16091496	16091720	peak_36829	1000	.	315.725159	4.825906	-1	129
15	16092250	16092438	peak_36830	1000	.	250.333145	4.130598	-1	61
15	16094409	16095195	peak_36831	1000	.	899.887024	5.902812	-1	289
15	16096166	16096341	peak_36832	1000	.	263.982666	4.478238	-1	110
15	16096824	16097018	peak_36833	1000	.	406.235535	5.384999	-1	90
15	16102611	16102752	peak_36834	1000	.	209.277512	4.101537	-1	56
15	16104993	16105229	peak_36835	1000	.	359.120636	4.762005	-1	127
15	16105444	16106125	peak_36836	895	.	609.405640	4.183494	-1	426
15	16106399	16106545	peak_36837	1000	.	212.093781	3.923899	-1	71
15	16107045	16108020	peak_36838	1000	.	984.123291	4.688468	-1	590
15	16108572	16109287	peak_36839	1000	.	953.002319	4.860363	-1	327
15	16109665	16110909	peak_36840	1000	.	1456.135742	5.680224	-1	1077
15	16111028	16111383	peak_36841	588	.	208.580124	3.472976	-1	105
15	16111535	16112189	peak_36842	830	.	543.049866	3.995099	-1	364
15	16112823	16113171	peak_36843	1000	.	661.727417	6.095120	-1	241
15	16113867	16114062	peak_36844	1000	.	225.126282	4.303523	-1	105
15	16114345	16115217	peak_36845	1000	.	1778.805542	5.045815	-1	594
15	16115343	16115690	peak_36846	918	.	318.446533	4.385432	-1	245
15	16116914	16118199	peak_36847	1000	.	1700.093140	5.748480	-1	601
15	16119303	16119569	peak_36848	1000	.	317.954010	4.469193	-1	121
15	16120775	16122231	peak_36849	1000	.	2135.555420	5.446352	-1	1027
15	16122779	16123559	peak_36850	1000	.	1120.365967	4.902721	-1	422
15	16123800	16124799	peak_36851	757	.	755.957886	5.395587	-1	111
15	16125402	16125736	peak_36852	648	.	216.479736	3.903245	-1	98
15	16125938	16127370	peak_36853	633	.	907.102722	3.959388	-1	356
15	16130328	16130553	peak_36854	1000	.	277.117462	4.262720	-1	112
15	16138695	16139462	peak_36855	1000	.	1176.268921	5.089130	-1	110
15	16139610	16140532	peak_36856	1000	.	2470.582031	6.208086	-1	125
15	16141053	16142728	peak_36857	1000	.	1973.641357	6.855779	-1	388
15	16142887	16143275	peak_36858	1000	.	438.030670	4.637009	-1	277
15	16143408	16143734	peak_36859	1000	.	433.337524	4.146210	-1	232
15	16144104	16144279	peak_36860	1000	.	235.713440	4.211807	-1	78
15	16144495	16144796	peak_36861	1000	.	367.585480	4.229665	-1	184
15	16144958	16147524	peak_36862	1000	.	4908.210449	6.817102	-1	1050
15	16147682	16148217	peak_36863	940	.	502.890198	4.050242	-1	73
15	16148336	16148863	peak_36864	846	.	445.625458	3.826069	-1	470
15	16149705	16150891	peak_36865	1000	.	1505.707397	5.117083	-1	844
15	16152150	16152662	peak_36866	1000	.	757.137634	5.679921	-1	172
15	16189441	16189778	peak_36867	1000	.	399.954102	3.990184	-1	62
15	16205792	16206840	peak_36868	1000	.	4012.398926	11.782700	-1	734
15	16413360	16414773	peak_36869	1000	.	3953.578369	11.000124	-1	737
15	16415336	16415526	peak_36870	1000	.	201.177567	3.964756	-1	87
15	16537114	16538243	peak_36871	523	.	590.369324	3.651667	-1	316
15	16716517	16717770	peak_36872	752	.	942.712036	5.486244	-1	1094
15	16723874	16724525	peak_36873	312	.	203.086304	3.472095	-1	365
15	16753008	16753436	peak_36874	489	.	209.384521	3.146014	-1	357
15	16853328	16853706	peak_36875	600	.	226.819458	3.297032	-1	308
15	16892707	16893250	peak_36876	1000	.	739.504456	7.288700	-1	442
15	16928850	16929021	peak_36877	1000	.	260.696259	4.567054	-1	61
15	17028231	17029178	peak_36878	1000	.	1507.927124	7.472478	-1	442
15	17045766	17046543	peak_36879	1000	.	1295.409546	7.129907	-1	278
15	17088517	17091157	peak_36880	893	.	2358.658936	5.225821	-1	767
15	17156013	17156850	peak_36881	347	.	290.059875	3.509994	-1	437
15	17203162	17203373	peak_36882	972	.	205.101212	3.789772	-1	88
15	17261871	17263155	peak_36883	702	.	901.997864	3.921077	-1	341
15	17395174	17395361	peak_36884	1000	.	231.766205	4.236676	-1	113
15	17442196	17442685	peak_36885	1000	.	552.394287	5.697539	-1	335
15	17446385	17446704	peak_36886	657	.	209.627792	3.390777	-1	48
15	17535020	17535478	peak_36887	986	.	451.483734	5.227609	-1	342
15	17596334	17596700	peak_36888	634	.	232.122284	3.345451	-1	268
15	17625451	17626369	peak_36889	500	.	458.951355	3.684347	-1	621
15	17633438	17633594	peak_36890	1000	.	205.439240	3.980291	-1	45
15	17892623	17892844	peak_36891	1000	.	265.673401	4.302272	-1	61
15	17917545	17918600	peak_36892	979	.	1033.199097	4.520188	-1	237
15	17918816	17919310	peak_36893	1000	.	890.553589	6.099562	-1	208
15	18007159	18007336	peak_36894	1000	.	440.370880	5.945894	-1	67
15	18070754	18070917	peak_36895	1000	.	221.747574	4.406870	-1	94
15	18167043	18167634	peak_36896	407	.	240.277542	3.141374	-1	80
15	18627853	18628002	peak_36897	1000	.	1113.072266	10.399580	-1	90
15	18674701	18674897	peak_36898	1000	.	206.097061	4.084868	-1	96
15	18840588	18841372	peak_36899	520	.	407.798584	3.623616	-1	508
15	18960203	18960358	peak_36900	1000	.	232.555298	4.414982	-1	107
15	19085436	19085742	peak_36901	655	.	200.511383	3.452472	-1	143
15	19113257	19114338	peak_36902	987	.	1067.341919	4.945245	-1	83
15	19389342	19390329	peak_36903	788	.	777.366089	5.171125	-1	867
15	19522462	19522799	peak_36904	813	.	274.037933	3.774152	-1	104
15	19523021	19523832	peak_36905	303	.	246.049332	2.959774	-1	670
15	19758773	19758957	peak_36906	1000	.	213.907608	3.880084	-1	131
15	19771891	19772427	peak_36907	973	.	521.726135	4.349645	-1	476
15	19783264	19783536	peak_36908	1000	.	491.949951	5.618274	-1	147
15	19798148	19798765	peak_36909	472	.	291.049194	3.517212	-1	62
15	19824430	19824586	peak_36910	1000	.	226.186600	4.229819	-1	50
15	19829354	19829661	peak_36911	715	.	219.386353	4.197628	-1	228
15	19970939	19972062	peak_36912	1000	.	2861.041260	8.988358	-1	806
15	20104539	20105795	peak_36913	1000	.	3408.729980	8.899347	-1	212
15	20328941	20329635	peak_36914	501	.	347.438202	3.834322	-1	197
15	20353335	20353528	peak_36915	1000	.	255.679062	4.597384	-1	119
15	20368880	20369250	peak_36916	791	.	292.762756	3.844376	-1	272
15	20505425	20506439	peak_36917	685	.	694.532104	4.103261	-1	920
15	20779225	20779393	peak_36918	1000	.	220.367722	4.322316	-1	54
15	20849274	20850073	peak_36919	1000	.	1036.798950	4.731354	-1	568
15	20923826	20924027	peak_36920	1000	.	267.989349	4.300625	-1	91
15	20938454	20938656	peak_36921	1000	.	219.624817	3.858040	-1	98
15	20998405	20999432	peak_36922	598	.	613.738770	3.841256	-1	167
15	20999560	21000013	peak_36923	818	.	370.364319	4.214978	-1	362
15	21015074	21015260	peak_36924	1000	.	217.637939	3.965039	-1	97
15	21042569	21042775	peak_36925	1000	.	222.008530	4.040320	-1	114
15	21051620	21052150	peak_36926	915	.	485.122528	4.628902	-1	105
15	21078365	21078528	peak_36927	1000	.	265.115753	4.398767	-1	122
15	21099213	21099384	peak_36928	1000	.	200.250122	4.369948	-1	59
15	21161415	21161568	peak_36929	1000	.	231.949539	4.323769	-1	90
15	21264497	21264660	peak_36930	1000	.	243.731201	4.566509	-1	74
15	21365473	21365964	peak_36931	1000	.	504.582275	4.214798	-1	111
15	21366121	21366771	peak_36932	383	.	249.160583	3.607769	-1	248
15	21402710	21402883	peak_36933	1000	.	318.869598	4.949050	-1	71
15	21476621	21476824	peak_36934	1000	.	271.092438	4.826053	-1	108
15	21568857	21569039	peak_36935	1000	.	227.711884	4.059324	-1	76
15	21574547	21575030	peak_36936	478	.	230.796677	3.131028	-1	201
15	21681119	21681456	peak_36937	688	.	231.942612	3.560928	-1	111
15	21681668	21682310	peak_36938	559	.	358.872772	3.966406	-1	226
15	21742799	21742953	peak_36939	1000	.	200.964035	4.066692	-1	55
15	21821795	21821980	peak_36940	1000	.	239.183975	4.002883	-1	92
15	22187800	22187964	peak_36941	1000	.	231.497009	4.481546	-1	77
15	22218098	22218243	peak_36942	1000	.	200.304779	4.048060	-1	92
15	22395402	22395666	peak_36943	972	.	256.558594	3.915289	-1	93
15	22603274	22603666	peak_36944	1000	.	641.563232	5.153553	-1	108
15	22603816	22604826	peak_36945	1000	.	1108.476929	6.452464	-1	432
15	22658777	22658966	peak_36946	1000	.	258.742889	4.602493	-1	95
15	22814632	22814797	peak_36947	1000	.	238.582275	4.377059	-1	96
15	22926368	22926861	peak_36948	485	.	239.240402	3.610821	-1	414
15	22933313	22934040	peak_36949	895	.	650.401794	3.837508	-1	231
15	23014189	23014358	peak_36950	1000	.	221.882080	4.293383	-1	114
15	23069952	23070452	peak_36951	772	.	385.832306	4.120373	-1	410
15	23070749	23071361	peak_36952	433	.	264.789581	3.329319	-1	529
15	23425455	23426096	peak_36953	1000	.	1742.187012	9.244287	-1	216
15	23483637	23483836	peak_36954	1000	.	200.480103	3.805622	-1	79
15	23506459	23506889	peak_36955	546	.	234.974350	3.401128	-1	243
15	23514696	23515263	peak_36956	693	.	393.123505	3.744223	-1	51
15	23541991	23542286	peak_36957	757	.	223.233124	3.734071	-1	197
15	23592875	23594109	peak_36958	1000	.	2424.270996	8.090026	-1	920
15	23676330	23677039	peak_36959	1000	.	2115.681641	8.587553	-1	269
15	23682147	23682299	peak_36960	1000	.	333.604797	4.820043	-1	122
15	23761968	23762362	peak_36961	810	.	319.310150	4.095519	-1	75
15	23792883	23793176	peak_36962	1000	.	307.961639	4.036798	-1	144
15	24080031	24080336	peak_36963	1000	.	310.014587	3.885420	-1	113
15	24090180	24090795	peak_36964	419	.	257.878601	3.728327	-1	501
15	24320783	24320969	peak_36965	1000	.	201.975708	4.014752	-1	77
15	24395486	24396663	peak_36966	380	.	447.397064	3.458601	-1	555
15	24402249	24402591	peak_36967	894	.	305.893524	3.567535	-1	208
15	24403269	24403826	peak_36968	761	.	423.883820	4.626789	-1	74
15	24407154	24407585	peak_36969	477	.	205.578842	3.366204	-1	70
15	24408339	24408899	peak_36970	1000	.	956.427185	7.834217	-1	103
15	24409030	24409280	peak_36971	1000	.	278.905609	3.917231	-1	98
15	24433507	24433722	peak_36972	1000	.	284.091248	4.373619	-1	109
15	24485906	24486274	peak_36973	796	.	292.767761	3.463065	-1	294
15	24525635	24525861	peak_36974	1000	.	345.476440	4.743986	-1	133
15	24527038	24527622	peak_36975	550	.	321.419312	3.463119	-1	265
15	24529340	24529525	peak_36976	1000	.	204.382355	4.281135	-1	78
15	24545731	24546090	peak_36977	728	.	261.198944	3.504429	-1	134
15	24552931	24553414	peak_36978	638	.	308.252899	3.930050	-1	395
15	24561447	24562069	peak_36979	423	.	263.211884	3.447519	-1	335
15	24653640	24654100	peak_36980	996	.	458.108551	3.828686	-1	97
15	24655728	24656172	peak_36981	670	.	297.530579	3.614049	-1	120
15	24656507	24656911	peak_36982	651	.	262.968811	3.508263	-1	226
15	24676504	24677183	peak_36983	551	.	374.454010	4.048766	-1	160
15	24693741	24694162	peak_36984	626	.	263.618683	3.589327	-1	148
15	24722991	24723340	peak_36985	601	.	209.767059	3.714133	-1	244
15	24740398	24740762	peak_36986	693	.	252.302673	3.436588	-1	98
15	24741531	24742457	peak_36987	1000	.	1074.286255	5.004488	-1	188
15	24749419	24749946	peak_36988	426	.	224.489090	3.220652	-1	429
15	24766163	24766425	peak_36989	943	.	247.122543	3.711287	-1	180
15	24766552	24767020	peak_36990	829	.	387.949585	4.201960	-1	260
15	24895026	24895726	peak_36991	1000	.	2100.138916	9.257788	-1	472
15	24975499	24975991	peak_36992	487	.	239.378418	3.708290	-1	116
15	25018215	25018720	peak_36993	878	.	443.377808	3.675334	-1	146
15	25067544	25068150	peak_36994	847	.	513.459839	3.996197	-1	438
15	25076798	25077304	peak_36995	849	.	429.490387	4.675246	-1	104
15	25086707	25087867	peak_36996	1000	.	3029.427979	9.780632	-1	336
15	25189520	25190045	peak_36997	1000	.	1035.773071	7.017646	-1	103
15	25233110	25233426	peak_36998	642	.	202.725983	3.850969	-1	274
15	25280004	25280295	peak_36999	826	.	240.438736	3.783531	-1	214
15	25328715	25330896	peak_37000	1000	.	2870.126465	6.192967	-1	565
15	25331886	25333069	peak_37001	1000	.	1185.703491	4.682784	-1	838
15	25336565	25336959	peak_37002	921	.	363.064819	3.856923	-1	147
15	25337522	25338131	peak_37003	601	.	366.146667	3.682960	-1	446
15	25339875	25340614	peak_37004	441	.	325.922180	3.399168	-1	87
15	25342404	25343192	peak_37005	1000	.	1202.551147	5.189981	-1	192
15	25344221	25344775	peak_37006	612	.	339.295502	3.890505	-1	242
15	25346191	25346573	peak_37007	917	.	350.139130	4.551828	-1	193
15	25349543	25350288	peak_37008	515	.	383.448792	3.933776	-1	409
15	25355393	25356179	peak_37009	399	.	313.807312	3.175105	-1	225
15	25360694	25362664	peak_37010	782	.	1541.499146	5.108324	-1	552
15	25364161	25364389	peak_37011	1000	.	243.349640	3.778274	-1	141
15	25364737	25365715	peak_37012	1000	.	1532.830811	6.522195	-1	278
15	25365879	25366242	peak_37013	681	.	247.340912	3.289031	-1	50
15	25367568	25368097	peak_37014	506	.	267.437042	3.097432	-1	109
15	25368361	25368731	peak_37015	704	.	260.626648	3.424471	-1	202
15	25372950	25373300	peak_37016	632	.	221.136688	3.611582	-1	239
15	25373875	25374986	peak_37017	797	.	885.885315	4.287460	-1	662
15	25375683	25377742	peak_37018	1000	.	2175.998047	5.731616	-1	804
15	25381114	25381522	peak_37019	653	.	266.237518	4.197465	-1	89
15	25382085	25382646	peak_37020	1000	.	619.682800	4.739519	-1	295
15	25436714	25436901	peak_37021	1000	.	206.551865	4.302783	-1	75
15	25442785	25444052	peak_37022	1000	.	1532.658325	6.475205	-1	1101
15	25466665	25466991	peak_37023	1000	.	471.367645	4.770112	-1	158
15	25467228	25467616	peak_37024	523	.	202.893112	3.415919	-1	281
15	25468364	25468965	peak_37025	571	.	343.229553	3.799767	-1	438
15	25469798	25470562	peak_37026	574	.	438.399384	3.302598	-1	632
15	25531793	25532123	peak_37027	1000	.	379.754089	4.025576	-1	221
15	25535500	25535847	peak_37028	584	.	202.481979	3.237621	-1	238
15	25535954	25536303	peak_37029	644	.	224.683090	3.932423	-1	83
15	25544368	25545084	peak_37030	1000	.	1215.002563	5.172369	-1	212
15	25545306	25545649	peak_37031	973	.	333.812103	3.669402	-1	247
15	25576602	25577269	peak_37032	871	.	581.055176	3.802905	-1	343
15	25578145	25578406	peak_37033	875	.	228.453552	3.605984	-1	93
15	25580860	25581414	peak_37034	535	.	296.361664	3.801625	-1	204
15	25585022	25585408	peak_37035	601	.	232.063965	3.268997	-1	148
15	25593533	25594011	peak_37036	434	.	207.383499	3.363272	-1	407
15	25599203	25599879	peak_37037	971	.	656.574890	4.945185	-1	158
15	25604386	25604967	peak_37038	1000	.	789.324829	4.684181	-1	212
15	25606009	25607030	peak_37039	1000	.	1111.010010	5.286278	-1	595
15	25607442	25607638	peak_37040	1000	.	221.241302	4.174080	-1	92
15	25683236	25683446	peak_37041	1000	.	216.858795	3.768698	-1	90
15	25707885	25708444	peak_37042	629	.	351.386353	3.848722	-1	120
15	25915711	25916132	peak_37043	625	.	263.090424	3.541896	-1	158
15	25963256	25963446	peak_37044	1000	.	219.903198	3.940215	-1	95
15	25968987	25969211	peak_37045	901	.	201.759201	4.024108	-1	110
15	26791534	26791824	peak_37046	855	.	247.819977	3.540735	-1	67
15	27028897	27029341	peak_37047	744	.	330.445007	4.438354	-1	282
15	27379872	27380092	peak_37048	1000	.	280.344757	4.319673	-1	98
15	27464635	27464812	peak_37049	1000	.	531.971313	6.304369	-1	86
15	27740237	27740480	peak_37050	1000	.	373.852661	4.852629	-1	126
15	27995517	27995869	peak_37051	682	.	240.122589	3.459382	-1	263
15	28156478	28157363	peak_37052	526	.	465.735687	3.930110	-1	793
15	28157663	28158040	peak_37053	534	.	201.471390	3.873045	-1	106
15	28381119	28381380	peak_37054	854	.	222.807175	3.518245	-1	154
15	28530621	28530875	peak_37055	949	.	240.961182	3.717836	-1	127
15	28653903	28654922	peak_37056	554	.	564.505676	4.010319	-1	897
15	28788836	28789034	peak_37057	1000	.	232.233200	4.184255	-1	88
15	28814512	28814682	peak_37058	1000	.	225.595123	4.108038	-1	101
15	28853476	28853691	peak_37059	975	.	209.648499	3.809741	-1	107
15	28876886	28877033	peak_37060	1000	.	215.930374	4.395336	-1	86
15	29147702	29147884	peak_37061	1000	.	238.818588	4.240788	-1	103
15	29268151	29268407	peak_37062	1000	.	354.912292	4.671767	-1	127
15	29540342	29540808	peak_37063	501	.	233.548676	3.258692	-1	104
15	29561947	29562276	peak_37064	922	.	303.274597	4.000907	-1	172
15	29562663	29563063	peak_37065	530	.	212.092957	3.568023	-1	285
15	29643131	29643508	peak_37066	1000	.	429.607452	5.280689	-1	105
15	29704280	29704462	peak_37067	1000	.	247.825195	4.453067	-1	65
15	29713687	29714333	peak_37068	1000	.	1496.726318	8.448936	-1	424
15	29720782	29721346	peak_37069	1000	.	604.920227	5.219100	-1	122
15	29782415	29783790	peak_37070	1000	.	2200.041504	7.066738	-1	615
15	29843209	29843724	peak_37071	827	.	426.074402	4.448593	-1	397
15	29861881	29862879	peak_37072	1000	.	1530.978149	6.553479	-1	400
15	30071835	30072701	peak_37073	598	.	518.224365	3.703046	-1	364
15	30104714	30105186	peak_37074	659	.	311.240906	3.966446	-1	90
15	30113492	30114008	peak_37075	523	.	269.882812	3.452575	-1	123
15	30120314	30120697	peak_37076	704	.	269.505524	3.669220	-1	83
15	30211380	30211875	peak_37077	648	.	320.996826	3.565097	-1	238
15	30230015	30230262	peak_37078	917	.	226.427811	4.028347	-1	58
15	30257668	30257944	peak_37079	1000	.	323.640472	4.312876	-1	116
15	30316051	30316923	peak_37080	946	.	825.319519	4.124845	-1	629
15	30319974	30320279	peak_37081	702	.	214.059509	3.704646	-1	143
15	30351588	30351929	peak_37082	1000	.	358.764343	3.788448	-1	94
15	30439593	30440196	peak_37083	692	.	417.066711	4.249815	-1	289
15	30443035	30443330	peak_37084	1000	.	333.583618	4.363086	-1	206
15	30472067	30472934	peak_37085	1000	.	1156.276489	5.007422	-1	657
15	30507444	30507827	peak_37086	649	.	248.390305	3.657930	-1	54
15	30514229	30514651	peak_37087	678	.	285.982544	3.819636	-1	93
15	30522016	30522582	peak_37088	517	.	292.470551	3.130774	-1	346
15	30552455	30553577	peak_37089	496	.	556.795532	3.368828	-1	697
15	30577518	30578044	peak_37090	385	.	202.301620	3.317490	-1	478
15	30578264	30579436	peak_37091	792	.	927.798889	5.865049	-1	1048
15	30579552	30579828	peak_37092	919	.	253.581039	3.399450	-1	116
15	30660716	30661046	peak_37093	1000	.	617.844849	5.807379	-1	88
15	30728091	30728860	peak_37094	889	.	683.736511	4.075438	-1	209
15	30977530	30977824	peak_37095	716	.	210.538864	3.812927	-1	236
15	31005199	31005773	peak_37096	372	.	213.773911	2.920028	-1	492
15	31055344	31055696	peak_37097	811	.	285.485901	3.899957	-1	103
15	31113600	31114928	peak_37098	1000	.	3040.426025	10.187555	-1	900
15	31140076	31141355	peak_37099	1000	.	2284.369141	8.848519	-1	564
15	31295371	31296062	peak_37100	1000	.	808.066956	5.338230	-1	515
15	31354039	31354954	peak_37101	1000	.	1067.907593	4.641777	-1	207
15	31392145	31392314	peak_37102	1000	.	244.845261	4.334790	-1	71
15	31502409	31503324	peak_37103	1000	.	2315.936279	8.533128	-1	617
15	31582388	31582995	peak_37104	833	.	505.871704	4.842527	-1	117
15	31624287	31624666	peak_37105	660	.	250.182693	3.251230	-1	310
15	31729437	31729684	peak_37106	1000	.	1195.622559	9.788806	-1	129
15	31729838	31729944	peak_37107	1000	.	858.114502	10.732774	-1	86
15	31756622	31756767	peak_37108	1000	.	239.936844	4.302850	-1	57
15	31790135	31790420	peak_37109	816	.	232.632507	4.008203	-1	185
15	31790540	31790964	peak_37110	1000	.	541.051453	4.625651	-1	137
15	31798086	31799030	peak_37111	499	.	470.978180	3.956243	-1	694
15	31813949	31814810	peak_37112	670	.	576.763794	5.001889	-1	95
15	31820132	31820604	peak_37113	827	.	390.390106	4.191063	-1	260
15	31836552	31836936	peak_37114	951	.	365.024750	4.561871	-1	297
15	31850680	31851307	peak_37115	770	.	482.947357	4.103939	-1	89
15	31851427	31851916	peak_37116	530	.	259.358154	3.335956	-1	343
15	31866979	31867621	peak_37117	341	.	219.187088	3.081377	-1	434
15	31867792	31868387	peak_37118	917	.	545.652771	4.714294	-1	97
15	31896048	31896622	peak_37119	777	.	446.201233	3.934709	-1	467
15	31896758	31897119	peak_37120	840	.	303.304230	4.367591	-1	224
15	31902737	31902988	peak_37121	1000	.	391.416626	5.252311	-1	109
15	31915939	31916580	peak_37122	779	.	499.054169	3.502189	-1	445
15	31916716	31917132	peak_37123	558	.	232.011673	3.645992	-1	189
15	31946248	31947171	peak_37124	1000	.	1300.447021	5.402810	-1	249
15	31965546	31965845	peak_37125	1000	.	448.631897	4.588285	-1	153
15	31974221	31974788	peak_37126	1000	.	1440.045410	7.066409	-1	389
15	31974891	31975345	peak_37127	1000	.	1591.864624	9.402835	-1	279
15	31979811	31980227	peak_37128	1000	.	991.351074	6.217595	-1	183
15	31980366	31980551	peak_37129	1000	.	321.501221	4.966775	-1	86
15	31995642	31996028	peak_37130	1000	.	676.457031	6.352015	-1	99
15	32063979	32064762	peak_37131	1000	.	1099.490601	7.394727	-1	399
15	32202058	32202568	peak_37132	1000	.	1057.168701	7.583952	-1	348
15	32222460	32223353	peak_37133	439	.	392.052124	4.016133	-1	787
15	32256328	32256502	peak_37134	1000	.	317.336517	5.178884	-1	75
15	32259668	32260283	peak_37135	880	.	541.432007	4.944389	-1	454
15	32359349	32359923	peak_37136	1000	.	1274.637939	8.748461	-1	127
15	32402395	32402710	peak_37137	705	.	221.921021	3.681828	-1	69
15	32467453	32467638	peak_37138	1000	.	213.724304	3.926730	-1	79
15	32474773	32476197	peak_37139	1000	.	1569.588257	4.804503	-1	1182
15	32528856	32529747	peak_37140	303	.	270.344727	3.217762	-1	226
15	32592051	32593282	peak_37141	1000	.	2895.663086	10.293554	-1	823
15	32599705	32600971	peak_37142	273	.	345.258453	3.118986	-1	517
15	32758316	32758658	peak_37143	678	.	231.798721	3.494640	-1	113
15	32776970	32777423	peak_37144	482	.	218.230392	3.332664	-1	357
15	32786482	32786783	peak_37145	980	.	295.095032	4.261036	-1	187
15	32820428	32820776	peak_37146	685	.	238.473495	3.870124	-1	119
15	32835263	32835802	peak_37147	861	.	464.348022	4.507168	-1	101
15	32839142	32839562	peak_37148	578	.	242.787308	3.330715	-1	333
15	32851295	32851820	peak_37149	534	.	280.390930	3.354839	-1	446
15	32851942	32852877	peak_37150	681	.	636.345215	4.947238	-1	203
15	32853643	32853884	peak_37151	844	.	203.480225	3.363272	-1	49
15	32868639	32869122	peak_37152	1000	.	624.783081	5.583196	-1	167
15	32878199	32878725	peak_37153	534	.	281.038269	3.749456	-1	48
15	32915445	32915783	peak_37154	846	.	285.855469	3.822148	-1	102
15	32932097	32932655	peak_37155	636	.	354.745300	3.536725	-1	464
15	32939550	32939903	peak_37156	718	.	253.603912	3.758558	-1	73
15	32978922	32979810	peak_37157	424	.	376.687744	3.837636	-1	783
15	32998305	32998678	peak_37158	665	.	248.016418	3.929257	-1	230
15	33036718	33037159	peak_37159	579	.	255.339645	3.506731	-1	153
15	33037672	33038026	peak_37160	675	.	238.840225	3.811480	-1	256
15	33173475	33174160	peak_37161	348	.	238.303070	3.042365	-1	68
15	33177273	33177478	peak_37162	1000	.	211.087708	3.786487	-1	90
15	33183877	33184379	peak_37163	617	.	309.870941	3.920664	-1	415
15	33197404	33197850	peak_37164	669	.	298.477203	3.288434	-1	354
15	33288021	33288801	peak_37165	1000	.	943.622437	5.250555	-1	173
15	33298018	33298336	peak_37166	781	.	248.378647	3.712231	-1	113
15	33298696	33298942	peak_37167	822	.	202.269379	3.793391	-1	97
15	33369657	33370598	peak_37168	1000	.	3353.173828	11.908673	-1	400
15	33415454	33415608	peak_37169	1000	.	209.167236	4.059731	-1	39
15	33446552	33446883	peak_37170	616	.	203.949203	3.537368	-1	243
15	33478708	33480096	peak_37171	1000	.	1726.984985	4.991755	-1	1059
15	33495079	33496010	peak_37172	637	.	592.854431	4.853265	-1	249
15	33496182	33497290	peak_37173	201	.	222.405579	2.952923	-1	361
15	33508171	33508339	peak_37174	1000	.	207.613892	3.899037	-1	112
15	33528780	33529003	peak_37175	1000	.	357.494080	4.706985	-1	125
15	33540289	33540696	peak_37176	891	.	362.478607	4.274279	-1	98
15	33541655	33542151	peak_37177	528	.	261.858978	3.588236	-1	67
15	33556140	33556424	peak_37178	1000	.	300.341949	4.007765	-1	96
15	33612126	33612522	peak_37179	582	.	230.624588	3.540160	-1	324
15	33697773	33698056	peak_37180	1000	.	320.939362	4.262122	-1	170
15	33754645	33754975	peak_37181	678	.	223.850739	3.481390	-1	287
15	33783429	33783596	peak_37182	1000	.	303.592987	4.880439	-1	91
15	33784833	33785095	peak_37183	1000	.	348.487152	4.514596	-1	133
15	33801240	33801624	peak_37184	713	.	273.774017	4.098194	-1	70
15	33874595	33874936	peak_37185	681	.	232.153976	3.583821	-1	190
15	33951770	33952779	peak_37186	947	.	955.330688	4.387222	-1	623
15	34025719	34026061	peak_37187	1000	.	409.371948	3.871826	-1	235
15	34034585	34034915	peak_37188	1000	.	381.038727	4.176411	-1	224
15	34146752	34147255	peak_37189	555	.	279.129883	3.757103	-1	106
15	34364291	34364852	peak_37190	557	.	312.370789	3.444023	-1	182
15	34364956	34365492	peak_37191	1000	.	709.267822	5.279187	-1	411
15	34443797	34443972	peak_37192	1000	.	222.917847	4.176857	-1	98
15	34629396	34629619	peak_37193	971	.	216.447739	4.031585	-1	98
15	34654695	34654883	peak_37194	1000	.	205.406235	3.812359	-1	138
15	34684178	34684555	peak_37195	723	.	272.722107	3.989242	-1	72
15	34737478	34737625	peak_37196	1000	.	315.457001	4.948505	-1	60
15	34804712	34805624	peak_37197	537	.	489.885284	3.987537	-1	109
15	34827862	34828017	peak_37198	1000	.	205.939209	4.305780	-1	77
15	34834016	34834206	peak_37199	1000	.	277.350281	4.387201	-1	97
15	34914303	34914652	peak_37200	640	.	223.437912	3.944453	-1	65
15	34916369	34916532	peak_37201	1000	.	211.287796	4.178636	-1	71
15	34933796	34934458	peak_37202	484	.	320.591614	3.688787	-1	583
15	34935358	34935559	peak_37203	1000	.	271.444885	4.605311	-1	85
15	34970601	34971010	peak_37204	515	.	210.594467	3.245826	-1	47
15	35030770	35030986	peak_37205	1000	.	242.301376	3.908561	-1	77
15	35040763	35042532	peak_37206	786	.	1391.087891	4.491188	-1	583
15	35084907	35085327	peak_37207	753	.	316.209503	3.646663	-1	202
15	35140621	35140868	peak_37208	832	.	205.450684	3.562443	-1	115
15	35170680	35170877	peak_37209	1000	.	262.532745	4.277620	-1	111
15	35204401	35204677	peak_37210	810	.	223.542328	3.341190	-1	208
15	35206166	35206494	peak_37211	876	.	287.226837	4.042395	-1	245
15	35311740	35311924	peak_37212	1000	.	246.838165	4.877343	-1	84
15	35372732	35373227	peak_37213	601	.	297.443848	4.281188	-1	334
15	35414992	35415189	peak_37214	1000	.	222.558075	3.907261	-1	60
15	35431464	35432066	peak_37215	384	.	231.178604	3.246114	-1	324
15	35459156	35459375	peak_37216	1000	.	258.474152	4.429051	-1	98
15	35476649	35476807	peak_37217	1000	.	205.010849	3.974894	-1	62
15	35502478	35502849	peak_37218	553	.	205.056580	3.625713	-1	304
15	35520457	35520625	peak_37219	1000	.	254.851349	4.386646	-1	97
15	35636535	35636842	peak_37220	1000	.	475.113464	4.458333	-1	117
15	35725854	35726235	peak_37221	850	.	323.737762	4.453432	-1	87
15	35811532	35812145	peak_37222	733	.	449.303680	3.779309	-1	191
15	35812275	35813160	peak_37223	614	.	543.570312	4.215018	-1	91
15	35844154	35844325	peak_37224	1000	.	202.965240	3.941916	-1	124
15	35936458	35936646	peak_37225	1000	.	320.194611	4.715711	-1	77
15	36037692	36039045	peak_37226	502	.	679.410583	3.407660	-1	392
15	36062206	36062514	peak_37227	713	.	219.705658	3.285805	-1	272
15	36072495	36072644	peak_37228	1000	.	213.389252	4.181532	-1	71
15	36129178	36129632	peak_37229	634	.	287.883209	3.594340	-1	364
15	36240251	36241727	peak_37230	334	.	493.689026	3.528139	-1	1062
15	36242270	36242577	peak_37231	710	.	217.831375	3.305474	-1	111
15	36243100	36243962	peak_37232	922	.	794.987793	4.100944	-1	662
15	36280531	36280976	peak_37233	479	.	213.154922	3.425309	-1	219
15	36313075	36313232	peak_37234	1000	.	211.061432	4.075103	-1	97
15	36332659	36332851	peak_37235	1000	.	204.623901	3.978137	-1	110
15	36412139	36412481	peak_37236	796	.	272.111328	4.477312	-1	278
15	36421970	36423319	peak_37237	526	.	709.697876	4.351938	-1	842
15	36437479	36438894	peak_37238	859	.	1215.787231	4.373749	-1	332
15	36461126	36461296	peak_37239	1000	.	204.076035	4.336584	-1	91
15	36494029	36494828	peak_37240	1000	.	815.639404	4.088052	-1	455
15	36507847	36508310	peak_37241	470	.	217.422150	3.301736	-1	108
15	36509154	36509489	peak_37242	662	.	221.765137	3.461593	-1	124
15	36632797	36633409	peak_37243	1000	.	880.581604	5.143733	-1	108
15	36633624	36634275	peak_37244	344	.	224.015671	3.157971	-1	615
15	36692507	36692649	peak_37245	1000	.	201.460266	4.423610	-1	61
15	36766060	36766729	peak_37246	1000	.	673.483704	4.360566	-1	87
15	36812605	36812853	peak_37247	1000	.	283.569489	4.153603	-1	117
15	36941203	36941713	peak_37248	503	.	256.633423	3.822421	-1	417
15	36966348	36966520	peak_37249	1000	.	219.756958	4.177149	-1	75
15	36987725	36987895	peak_37250	1000	.	204.376358	3.843650	-1	79
15	37015155	37015982	peak_37251	951	.	786.128235	4.012192	-1	362
15	37192038	37192399	peak_37252	985	.	355.532196	3.726412	-1	251
15	37200897	37201073	peak_37253	1000	.	202.512756	4.372191	-1	81
15	37246765	37247286	peak_37254	675	.	351.545746	3.683516	-1	331
15	37326221	37326568	peak_37255	708	.	245.776047	3.364575	-1	108
15	37421180	37421363	peak_37256	1000	.	257.787048	4.521945	-1	107
15	37455028	37456180	peak_37257	1000	.	2910.043945	6.949140	-1	147
15	37477302	37477533	peak_37258	1000	.	235.013031	4.033560	-1	106
15	37593622	37594012	peak_37259	1000	.	413.405640	5.169312	-1	117
15	37636611	37636870	peak_37260	1000	.	295.310883	4.000375	-1	191
15	37700311	37700476	peak_37261	1000	.	224.238129	4.252492	-1	73
15	37725167	37725450	peak_37262	854	.	241.697083	3.295113	-1	45
15	37762604	37763102	peak_37263	557	.	277.560516	3.303748	-1	400
15	37800473	37801926	peak_37264	1000	.	4428.047852	12.713078	-1	550
15	37859939	37860365	peak_37265	734	.	312.679810	3.636093	-1	229
15	37868401	37868587	peak_37266	1000	.	284.419006	4.677093	-1	89
15	37887449	37887674	peak_37267	1000	.	235.567688	3.863919	-1	116
15	37890185	37890362	peak_37268	1000	.	219.131638	4.117424	-1	97
15	37897392	37898791	peak_37269	550	.	769.334717	3.775915	-1	1128
15	37899541	37899819	peak_37270	752	.	209.108566	3.898848	-1	67
15	37918703	37918935	peak_37271	1000	.	329.072235	4.772401	-1	110
15	37956918	37957590	peak_37272	1000	.	1907.873657	9.598213	-1	559
15	38091993	38092207	peak_37273	1000	.	239.305038	4.147325	-1	138
15	38109327	38112943	peak_37274	1000	.	16554.927734	10.711715	-1	904
15	38113094	38113323	peak_37275	1000	.	799.053589	8.344517	-1	112
15	38113584	38113889	peak_37276	1000	.	860.233276	6.835193	-1	68
15	38114281	38114411	peak_37277	1000	.	218.142303	3.985804	-1	88
15	38114858	38115123	peak_37278	1000	.	455.925507	4.206569	-1	202
15	38117577	38119058	peak_37279	1000	.	6870.557617	10.263165	-1	233
15	38129814	38129955	peak_37280	1000	.	344.214417	5.116625	-1	108
15	38132623	38135510	peak_37281	1000	.	19947.892578	10.800181	-1	2691
15	38161469	38161957	peak_37282	428	.	209.091980	3.229830	-1	362
15	38168766	38169057	peak_37283	698	.	203.089554	3.207876	-1	92
15	38170261	38170626	peak_37284	779	.	284.175293	3.914881	-1	216
15	38179592	38179944	peak_37285	816	.	287.160278	3.644170	-1	262
15	38206564	38206865	peak_37286	1000	.	314.780945	3.878144	-1	175
15	38208151	38208434	peak_37287	1000	.	325.655182	4.161522	-1	121
15	38220511	38221603	peak_37288	679	.	741.998291	3.885879	-1	816
15	38226668	38227462	peak_37289	813	.	645.191528	3.716439	-1	295
15	38250809	38250966	peak_37290	1000	.	230.870331	4.455719	-1	82
15	38505520	38505685	peak_37291	1000	.	252.445648	4.474452	-1	78
15	38553887	38555185	peak_37292	729	.	945.837097	4.063873	-1	938
15	38589292	38589881	peak_37293	1000	.	895.873596	6.024322	-1	206
15	38705317	38705967	peak_37294	1000	.	1731.572510	8.644849	-1	504
15	38790215	38791406	peak_37295	1000	.	4176.958008	13.126765	-1	314
15	38999576	39000241	peak_37296	413	.	274.909119	3.228767	-1	178
15	39078727	39078912	peak_37297	1000	.	200.944000	4.052569	-1	76
15	39132698	39133965	peak_37298	1000	.	1913.424927	5.368042	-1	779
15	39165681	39165899	peak_37299	1000	.	324.691864	4.507216	-1	99
15	39180267	39180450	peak_37300	1000	.	278.749390	4.450042	-1	85
15	39264078	39265229	peak_37301	395	.	455.145508	3.704856	-1	701
15	39319886	39320095	peak_37302	1000	.	279.898224	4.240336	-1	109
15	39406472	39407527	peak_37303	330	.	348.089935	3.408127	-1	84
15	39581700	39582078	peak_37304	1000	.	632.523071	6.195138	-1	105
15	39663997	39664171	peak_37305	1000	.	322.004303	5.256932	-1	79
15	39713033	39713844	peak_37306	1000	.	2049.306641	7.753579	-1	154
15	39714817	39715762	peak_37307	781	.	738.030762	4.339162	-1	348
15	39715885	39716316	peak_37308	660	.	284.548279	3.786139	-1	181
15	39716466	39717026	peak_37309	660	.	369.853119	3.968854	-1	208
15	40005080	40005250	peak_37310	1000	.	202.792953	4.333295	-1	90
15	40241351	40241850	peak_37311	423	.	211.229263	3.435354	-1	356
15	40241982	40242176	peak_37312	1000	.	243.169373	4.015165	-1	100
15	40322882	40323074	peak_37313	1000	.	228.585388	4.561750	-1	98
15	40341625	40342113	peak_37314	874	.	426.385376	4.122815	-1	107
15	40369119	40369461	peak_37315	963	.	329.258911	3.712036	-1	117
15	40414538	40414759	peak_37316	907	.	200.461411	3.593742	-1	138
15	40415126	40415559	peak_37317	679	.	294.052063	3.503907	-1	333
15	40496310	40496522	peak_37318	1000	.	282.998077	4.271268	-1	84
15	40661842	40662623	peak_37319	521	.	406.637146	4.092399	-1	174
15	40698672	40699545	peak_37320	797	.	696.194214	4.384113	-1	709
15	40741320	40741691	peak_37321	588	.	218.066147	3.913243	-1	84
15	40776879	40777567	peak_37322	931	.	640.610840	4.455719	-1	434
15	40830971	40831410	peak_37323	752	.	330.328156	4.040390	-1	108
15	40945103	40946169	peak_37324	767	.	817.404419	4.617431	-1	962
15	41005241	41005398	peak_37325	1000	.	204.723923	4.228453	-1	66
15	41055982	41056548	peak_37326	863	.	488.293121	4.307507	-1	495
15	41066844	41067006	peak_37327	1000	.	205.317490	3.963978	-1	67
15	41106607	41107880	peak_37328	721	.	918.436401	3.880611	-1	655
15	41122461	41122738	peak_37329	909	.	251.859344	3.596527	-1	113
15	41152067	41152514	peak_37330	740	.	330.611176	3.691923	-1	98
15	41152815	41153022	peak_37331	1000	.	389.625458	5.221984	-1	94
15	41236729	41237006	peak_37332	809	.	224.115829	3.486526	-1	92
15	41258346	41258493	peak_37333	1000	.	322.165314	4.820591	-1	52
15	41287145	41287929	peak_37334	573	.	448.965363	3.753737	-1	481
15	41413997	41414296	peak_37335	1000	.	386.056915	4.323990	-1	92
15	41510702	41511308	peak_37336	905	.	548.584839	3.927176	-1	425
15	41615631	41616105	peak_37337	918	.	435.331238	3.653640	-1	374
15	41616478	41617068	peak_37338	741	.	437.135223	3.493799	-1	477
15	41644205	41644380	peak_37339	1000	.	217.116028	4.176177	-1	106
15	41645805	41645954	peak_37340	1000	.	298.683502	4.651188	-1	74
15	41703407	41704032	peak_37341	412	.	257.628387	3.246121	-1	50
15	41735660	41737023	peak_37342	877	.	1195.688843	4.673103	-1	890
15	41744525	41744682	peak_37343	1000	.	200.229080	4.148564	-1	97
15	41817395	41818407	peak_37344	1000	.	1288.161133	4.547547	-1	376
15	41869421	41869590	peak_37345	1000	.	229.565063	4.300205	-1	91
15	41905204	41905825	peak_37346	409	.	253.924591	3.234381	-1	127
15	42034018	42034475	peak_37347	893	.	408.017517	3.685293	-1	178
15	42059599	42059834	peak_37348	1000	.	282.440857	4.110810	-1	117
15	42100446	42100824	peak_37349	632	.	238.909393	3.407841	-1	75
15	42104745	42104887	peak_37350	1000	.	241.213562	4.312806	-1	49
15	42114190	42114447	peak_37351	919	.	236.176392	3.688267	-1	125
15	42624488	42624671	peak_37352	1000	.	200.001816	3.776293	-1	56
15	42779683	42779967	peak_37353	1000	.	313.081757	4.132969	-1	115
15	42780073	42780467	peak_37354	845	.	332.883759	3.657556	-1	107
15	42943783	42943961	peak_37355	1000	.	280.006439	4.512867	-1	91
15	43081207	43081384	peak_37356	1000	.	221.337814	4.350853	-1	84
15	43217310	43217497	peak_37357	1000	.	223.899567	4.016142	-1	104
15	43257525	43258179	peak_37358	1000	.	853.732605	4.899013	-1	554
15	43360376	43360512	peak_37359	1000	.	250.057602	4.331955	-1	49
15	43659290	43659454	peak_37360	1000	.	439.854034	5.596043	-1	70
15	43787342	43787511	peak_37361	1000	.	276.484924	4.526848	-1	100
15	43787616	43788951	peak_37362	1000	.	2446.998047	5.976974	-1	123
15	43884010	43884259	peak_37363	1000	.	285.130219	4.154758	-1	126
15	44065580	44066078	peak_37364	644	.	320.554413	3.589304	-1	234
15	44066229	44066803	peak_37365	1000	.	1784.709351	9.426764	-1	342
15	44132099	44132258	peak_37366	1000	.	209.462906	4.023228	-1	77
15	44290502	44290813	peak_37367	1000	.	345.926910	4.092056	-1	179
15	44373901	44374143	peak_37368	941	.	227.815903	4.080627	-1	105
15	44398446	44399027	peak_37369	703	.	408.301331	3.767376	-1	523
15	44408134	44408659	peak_37370	584	.	306.536194	3.542208	-1	449
15	44412219	44412638	peak_37371	507	.	212.629623	3.358463	-1	293
15	44492060	44492806	peak_37372	1000	.	1291.394897	6.490981	-1	441
15	44510927	44511122	peak_37373	1000	.	265.063568	4.760890	-1	93
15	44541678	44541850	peak_37374	1000	.	216.230820	4.189673	-1	73
15	44575915	44576660	peak_37375	691	.	514.622620	4.089982	-1	304
15	44614560	44615341	peak_37376	753	.	588.372314	4.276738	-1	566
15	44615458	44616907	peak_37377	1000	.	2317.066406	7.928001	-1	198
15	44639990	44640125	peak_37378	1000	.	250.637878	4.358537	-1	28
15	44756202	44756405	peak_37379	1000	.	203.896912	3.956750	-1	90
15	44886093	44887242	peak_37380	1000	.	2799.586182	7.844392	-1	366
15	44917308	44919964	peak_37381	1000	.	7195.646484	9.672802	-1	639
15	44989034	44989997	peak_37382	1000	.	3098.253906	9.459815	-1	619
15	45190093	45190678	peak_37383	1000	.	719.794922	4.240007	-1	394
15	45190896	45191340	peak_37384	627	.	278.297485	3.392874	-1	391
15	45632885	45633832	peak_37385	852	.	807.077087	4.124471	-1	632
15	45634664	45635234	peak_37386	1000	.	1027.723267	7.738492	-1	236
15	45693129	45693594	peak_37387	1000	.	1298.349731	7.523062	-1	122
15	45763301	45764456	peak_37388	1000	.	2305.281250	7.409922	-1	534
15	45850984	45851602	peak_37389	1000	.	2732.931396	10.211530	-1	238
15	45918443	45918795	peak_37390	846	.	297.651825	3.732452	-1	240
15	45922931	45923268	peak_37391	1000	.	503.921204	4.559498	-1	140
15	45925040	45925471	peak_37392	878	.	378.391022	3.728447	-1	113
15	45932370	45933446	peak_37393	1000	.	1868.667847	7.507930	-1	870
15	45933635	45933861	peak_37394	901	.	203.545349	3.988566	-1	120
15	46193280	46194278	peak_37395	1000	.	2668.863037	9.809945	-1	407
15	46256992	46257784	peak_37396	1000	.	1152.543701	4.821913	-1	183
15	46262073	46262216	peak_37397	1000	.	650.298157	7.281916	-1	45
15	46266629	46267705	peak_37398	1000	.	1482.223755	5.164139	-1	157
15	46402915	46403090	peak_37399	1000	.	212.651108	4.003985	-1	92
15	46445270	46446007	peak_37400	1000	.	2369.456543	10.805412	-1	438
15	46470332	46471126	peak_37401	1000	.	2709.975342	10.512394	-1	269
15	46503120	46503585	peak_37402	1000	.	822.202637	6.329866	-1	101
15	46546219	46546685	peak_37403	774	.	360.558868	3.946944	-1	241
15	46571206	46571375	peak_37404	1000	.	239.873688	4.160838	-1	84
15	46654348	46654623	peak_37405	1000	.	381.125763	4.341393	-1	177
15	46994216	46994615	peak_37406	520	.	207.295975	3.362120	-1	296
15	46994758	46995425	peak_37407	735	.	490.350037	3.804109	-1	161
15	47012752	47013420	peak_37408	1000	.	948.326355	4.691917	-1	306
15	47046038	47046869	peak_37409	1000	.	873.611023	4.797545	-1	323
15	47104329	47105183	peak_37410	1000	.	1828.296143	6.314855	-1	83
15	47197604	47197767	peak_37411	1000	.	213.214890	4.363187	-1	85
15	47294875	47295373	peak_37412	819	.	407.789612	4.122636	-1	420
15	47355014	47355908	peak_37413	449	.	401.311340	3.507923	-1	447
15	47376116	47376512	peak_37414	604	.	239.215698	3.421388	-1	125
15	47520153	47520479	peak_37415	798	.	260.049713	3.657344	-1	232
15	47544210	47544363	peak_37416	1000	.	203.134567	4.061203	-1	66
15	47601023	47602320	peak_37417	1000	.	4998.125977	11.324324	-1	869
15	47625267	47626006	peak_37418	774	.	572.113098	4.302642	-1	428
15	47640709	47641255	peak_37419	1000	.	634.416138	6.025610	-1	394
15	47664615	47665129	peak_37420	837	.	430.160217	4.284253	-1	187
15	47666275	47667042	peak_37421	1000	.	1346.671997	6.972532	-1	341
15	47696514	47697460	peak_37422	1000	.	1164.001465	5.583016	-1	305
15	47808060	47808261	peak_37423	1000	.	223.841660	3.872113	-1	97
15	47808964	47809241	peak_37424	1000	.	556.992920	5.992722	-1	153
15	47820828	47821026	peak_37425	1000	.	231.978500	4.049867	-1	130
15	47838696	47839618	peak_37426	880	.	811.649475	4.358474	-1	812
15	47851028	47851314	peak_37427	980	.	280.388947	4.404155	-1	169
15	47959869	47960301	peak_37428	568	.	245.553146	4.049655	-1	329
15	47960508	47960797	peak_37429	861	.	248.947098	4.584734	-1	86
15	48053079	48054493	peak_37430	1000	.	2203.082275	7.397186	-1	273
15	48069398	48069758	peak_37431	1000	.	407.777161	4.191885	-1	238
15	48089109	48089611	peak_37432	930	.	466.685944	3.999366	-1	414
15	48089757	48090331	peak_37433	395	.	226.498672	3.127140	-1	131
15	48105669	48106400	peak_37434	354	.	258.749084	3.298092	-1	387
15	48131685	48132277	peak_37435	1000	.	2240.642578	9.583047	-1	306
15	48135436	48135909	peak_37436	1000	.	484.879303	4.841194	-1	252
15	48136104	48137216	peak_37437	1000	.	2250.506592	7.168085	-1	166
15	48245768	48246232	peak_37438	685	.	317.914307	3.936490	-1	262
15	48292005	48292554	peak_37439	1000	.	977.787659	6.431762	-1	411
15	48348177	48349339	peak_37440	1000	.	2141.170410	8.594505	-1	370
15	48417107	48417788	peak_37441	1000	.	1347.378418	7.037815	-1	483
15	48435484	48435899	peak_37442	1000	.	613.509155	4.932638	-1	305
15	48442708	48443778	peak_37443	1000	.	1289.198120	6.186975	-1	682
15	48527254	48527870	peak_37444	400	.	246.492554	3.353569	-1	97
15	48568068	48568509	peak_37445	1000	.	1053.695312	8.702237	-1	122
15	48574173	48575066	peak_37446	806	.	719.889099	4.235685	-1	707
15	48575309	48576074	peak_37447	616	.	471.415955	3.896008	-1	605
15	48576524	48576924	peak_37448	963	.	385.218018	4.017711	-1	290
15	48606341	48606905	peak_37449	1000	.	674.786438	5.627548	-1	98
15	48608873	48609360	peak_37450	678	.	330.225433	4.211473	-1	227
15	48610292	48611203	peak_37451	1000	.	1011.849121	5.474436	-1	790
15	48636138	48636758	peak_37452	1000	.	1632.443481	7.788815	-1	394
15	48661318	48661677	peak_37453	754	.	270.721985	3.613961	-1	52
15	48662287	48662761	peak_37454	1000	.	1485.179810	8.856211	-1	293
15	48669002	48669734	peak_37455	523	.	382.625336	4.033362	-1	133
15	48694076	48695224	peak_37456	404	.	463.879669	3.204033	-1	831
15	48695374	48695847	peak_37457	771	.	364.573181	4.311862	-1	382
15	48695952	48697328	peak_37458	1000	.	2533.168945	8.054875	-1	792
15	48743800	48744175	peak_37459	1000	.	451.217926	3.980625	-1	129
15	48840105	48840618	peak_37460	482	.	247.323593	3.519742	-1	116
15	48902806	48903159	peak_37461	707	.	249.629089	3.379565	-1	259
15	48998015	48998176	peak_37462	1000	.	202.690582	3.807239	-1	69
15	49458718	49460000	peak_37463	551	.	706.245911	5.338788	-1	828
15	49576121	49576746	peak_37464	580	.	362.659668	3.659104	-1	202
15	49576944	49578219	peak_37465	855	.	1090.350708	5.045044	-1	957
15	49595918	49596089	peak_37466	1000	.	213.183411	4.260002	-1	110
15	49830199	49831308	peak_37467	580	.	642.769348	4.187265	-1	736
15	49884782	49885314	peak_37468	383	.	203.771866	3.008837	-1	293
15	49928913	49929365	peak_37469	597	.	269.894440	3.781279	-1	258
15	49972398	49972965	peak_37470	805	.	456.208557	3.649338	-1	507
15	50284011	50284426	peak_37471	1000	.	546.120117	3.995234	-1	192
15	50802169	50803054	peak_37472	627	.	555.329346	3.561611	-1	272
15	50835669	50835854	peak_37473	1000	.	258.439972	4.749469	-1	82
15	50885294	50885471	peak_37474	1000	.	459.230011	6.014503	-1	99
15	50904773	50904951	peak_37475	1000	.	502.823059	6.172107	-1	90
15	50912925	50913237	peak_37476	1000	.	383.656067	4.419401	-1	209
15	50917888	50918052	peak_37477	1000	.	504.228119	6.217914	-1	80
15	50978830	50978985	peak_37478	1000	.	201.459229	4.202763	-1	67
15	51019230	51019514	peak_37479	960	.	272.773621	4.185790	-1	120
15	51020038	51021298	peak_37480	1000	.	1494.519165	4.819003	-1	858
15	51056688	51057079	peak_37481	1000	.	542.197693	4.501736	-1	266
15	51101057	51101483	peak_37482	637	.	271.332886	3.657445	-1	301
15	51120520	51121729	peak_37483	674	.	814.928650	4.294620	-1	530
15	51186290	51186778	peak_37484	545	.	265.852112	3.473080	-1	201
15	51230068	51230498	peak_37485	966	.	415.450287	3.821933	-1	231
15	51453169	51453343	peak_37486	1000	.	229.397232	4.010892	-1	77
15	51513355	51514366	peak_37487	627	.	633.578125	3.832992	-1	909
15	51580794	51580976	peak_37488	1000	.	244.254501	4.344819	-1	66
15	51891746	51891910	peak_37489	1000	.	223.862946	4.253121	-1	98
15	52245955	52246117	peak_37490	1000	.	207.255875	4.043719	-1	110
15	52316512	52317160	peak_37491	1000	.	675.082764	4.821202	-1	346
15	52317286	52317437	peak_37492	1000	.	205.196167	4.324265	-1	60
15	52397423	52397671	peak_37493	920	.	228.211456	3.594726	-1	113
15	52493445	52493624	peak_37494	1000	.	210.455551	4.177698	-1	83
15	52838409	52839910	peak_37495	1000	.	1621.836670	4.966410	-1	167
15	52942886	52943031	peak_37496	1000	.	242.217026	4.578650	-1	32
15	53132159	53132420	peak_37497	1000	.	599.633423	5.830074	-1	112
15	53459339	53459577	peak_37498	981	.	233.504288	3.657429	-1	93
15	53519800	53520015	peak_37499	1000	.	318.515533	4.504298	-1	113
15	53620730	53620904	peak_37500	1000	.	203.445572	4.067729	-1	100
15	53645702	53646233	peak_37501	690	.	366.258881	4.074319	-1	423
15	53686856	53687837	peak_37502	848	.	831.952271	3.617003	-1	96
15	53688062	53688493	peak_37503	618	.	266.443451	3.737883	-1	183
15	53779274	53779413	peak_37504	1000	.	392.026093	5.437790	-1	103
15	53845506	53845928	peak_37505	510	.	215.230118	3.389239	-1	317
15	54092975	54093507	peak_37506	423	.	225.240738	3.702014	-1	219
15	54094130	54095681	peak_37507	1000	.	4135.104980	10.650284	-1	445
15	54143204	54143473	peak_37508	975	.	262.262787	3.838605	-1	155
15	54148427	54148585	peak_37509	1000	.	238.345047	4.283144	-1	97
15	54210544	54211223	peak_37510	1000	.	1336.563965	7.431777	-1	292
15	54295654	54296648	peak_37511	1000	.	1223.863281	5.575147	-1	154
15	54367302	54367689	peak_37512	1000	.	660.200317	6.041616	-1	77
15	54382692	54383521	peak_37513	1000	.	1532.683228	7.310651	-1	315
15	54422179	54422339	peak_37514	1000	.	234.330856	4.423852	-1	66
15	54444256	54444801	peak_37515	1000	.	2027.267090	8.778926	-1	163
15	54544867	54545114	peak_37516	819	.	202.261185	3.531760	-1	171
15	54724848	54725762	peak_37517	700	.	639.755981	4.304400	-1	213
15	54735339	54735491	peak_37518	1000	.	209.847321	4.000061	-1	65
15	54809216	54809577	peak_37519	828	.	299.083679	3.914645	-1	266
15	54855939	54856121	peak_37520	1000	.	201.960037	3.984844	-1	117
15	54895298	54896099	peak_37521	1000	.	1106.322388	6.772420	-1	661
15	54929353	54930040	peak_37522	1000	.	1081.336792	4.759309	-1	564
15	54933836	54934445	peak_37523	1000	.	1086.988892	6.780913	-1	204
15	55168293	55168459	peak_37524	1000	.	215.172897	4.014111	-1	70
15	55457755	55457928	peak_37525	1000	.	230.445053	4.579865	-1	74
15	55471511	55471926	peak_37526	1000	.	518.028625	4.692248	-1	190
15	55488300	55488650	peak_37527	651	.	227.874420	3.556318	-1	317
15	55489449	55489701	peak_37528	1000	.	289.455963	4.327735	-1	116
15	55490461	55491978	peak_37529	1000	.	2433.723633	8.150525	-1	440
15	55492835	55493198	peak_37530	603	.	219.025253	3.533617	-1	221
15	55493387	55493958	peak_37531	548	.	312.872162	4.337426	-1	83
15	55680562	55681863	peak_37532	1000	.	2967.199219	11.739351	-1	979
15	55731162	55731363	peak_37533	1000	.	244.589401	4.314951	-1	104
15	55844004	55844264	peak_37534	1000	.	377.511047	4.550443	-1	125
15	55854010	55854538	peak_37535	863	.	455.617737	4.180740	-1	154
15	55913555	55913997	peak_37536	988	.	436.497223	4.474507	-1	363
15	55932452	55932621	peak_37537	1000	.	221.445541	4.256346	-1	72
15	56001963	56002826	peak_37538	1000	.	892.579773	4.433053	-1	340
15	56003080	56003567	peak_37539	1000	.	878.144287	5.100503	-1	126
15	56123092	56123712	peak_37540	1000	.	884.543518	5.833071	-1	492
15	56200239	56201538	peak_37541	1000	.	1419.580688	5.831772	-1	166
15	56365136	56365560	peak_37542	706	.	299.497314	3.491012	-1	327
15	56437784	56438332	peak_37543	1000	.	3625.244629	15.529390	-1	229
15	56529116	56529282	peak_37544	1000	.	204.802719	4.060387	-1	98
15	56548179	56548497	peak_37545	651	.	207.046967	3.774234	-1	204
15	56569343	56569483	peak_37546	1000	.	387.844482	5.328776	-1	20
15	56575131	56575312	peak_37547	1000	.	229.957031	4.095804	-1	88
15	56631583	56631808	peak_37548	920	.	206.961990	3.765537	-1	96
15	56640362	56640750	peak_37549	720	.	279.474487	3.556897	-1	274
15	56647003	56647225	peak_37550	1000	.	255.665451	3.822308	-1	129
15	56647859	56648258	peak_37551	715	.	285.249725	3.873635	-1	81
15	56657880	56658294	peak_37552	488	.	202.203583	3.460699	-1	201
15	56682938	56683242	peak_37553	984	.	299.189545	4.089551	-1	195
15	56709309	56709698	peak_37554	530	.	206.321579	3.481642	-1	143
15	56736584	56737344	peak_37555	430	.	326.586731	3.912451	-1	454
15	56756952	56757155	peak_37556	1000	.	248.121750	4.302538	-1	106
15	56769990	56770204	peak_37557	1000	.	252.023285	4.073503	-1	123
15	56774610	56774978	peak_37558	668	.	245.984787	3.690422	-1	250
15	56818915	56819398	peak_37559	444	.	214.251541	3.327285	-1	244
15	56830776	56830966	peak_37560	1000	.	213.232361	3.906814	-1	124
15	56877063	56877301	peak_37561	1000	.	266.077148	3.709483	-1	153
15	56878496	56878987	peak_37562	821	.	402.909302	4.559713	-1	237
15	56879486	56879750	peak_37563	966	.	254.920563	3.982844	-1	146
15	56887368	56887979	peak_37564	360	.	220.178131	3.216857	-1	261
15	56888129	56888345	peak_37565	1000	.	217.714371	3.818518	-1	102
15	56944217	56944367	peak_37566	1000	.	223.298477	4.108007	-1	97
15	56944929	56945377	peak_37567	554	.	248.064896	3.534752	-1	322
15	56949687	56949933	peak_37568	1000	.	276.904663	4.463234	-1	147
15	56971276	56972196	peak_37569	793	.	729.606689	4.000907	-1	95
15	56977864	56978408	peak_37570	594	.	323.375000	3.364950	-1	197
15	56981094	56981564	peak_37571	600	.	282.220581	3.333536	-1	201
15	56981881	56983257	peak_37572	840	.	1156.111938	4.298603	-1	1295
15	56998215	56998890	peak_37573	364	.	245.563782	3.327115	-1	532
15	56999409	56999830	peak_37574	708	.	298.039429	3.822497	-1	101
15	57014999	57015783	peak_37575	311	.	243.508301	3.115771	-1	91
15	57016000	57016385	peak_37576	582	.	223.981903	3.357301	-1	61
15	57034998	57035795	peak_37577	1000	.	847.491638	5.506461	-1	426
15	57040219	57040651	peak_37578	471	.	203.636917	3.379272	-1	351
15	57040797	57042103	peak_37579	559	.	729.751404	3.883461	-1	1180
15	57042224	57042805	peak_37580	560	.	325.251892	3.363042	-1	113
15	57046599	57046861	peak_37581	1000	.	285.417084	3.634822	-1	188
15	57100948	57101300	peak_37582	615	.	216.577667	3.706523	-1	265
15	57104436	57104791	peak_37583	605	.	214.796890	3.890514	-1	91
15	57104985	57105760	peak_37584	633	.	490.270538	3.809924	-1	542
15	57107841	57108294	peak_37585	1000	.	551.197510	4.637094	-1	299
15	57108829	57109173	peak_37586	795	.	273.482605	3.658302	-1	125
15	57109786	57110125	peak_37587	704	.	238.524460	3.299882	-1	281
15	57114764	57114985	peak_37588	907	.	200.392227	3.806720	-1	132
15	57115531	57116788	peak_37589	824	.	1036.364502	4.079350	-1	675
15	57123890	57124445	peak_37590	373	.	207.263977	3.382136	-1	88
15	57127052	57127493	peak_37591	757	.	333.870544	4.047815	-1	195
15	57127755	57128499	peak_37592	439	.	326.364777	3.648751	-1	548
15	57129903	57130419	peak_37593	534	.	275.517822	3.392244	-1	61
15	57131663	57132124	peak_37594	472	.	217.505371	3.090803	-1	243
15	57145135	57145393	peak_37595	1000	.	296.329254	4.063899	-1	111
15	57177069	57177339	peak_37596	1000	.	276.965210	4.224375	-1	178
15	57178258	57178661	peak_37597	542	.	218.474548	3.548553	-1	149
15	57190099	57190590	peak_37598	420	.	206.161530	3.329402	-1	224
15	57220045	57220781	peak_37599	539	.	396.765045	3.664598	-1	85
15	57221382	57221782	peak_37600	548	.	219.088699	3.276326	-1	84
15	57221933	57222383	peak_37601	1000	.	558.077637	4.142559	-1	80
15	57294270	57294901	peak_37602	1000	.	912.330505	5.366304	-1	195
15	57325631	57325790	peak_37603	1000	.	253.933136	4.623997	-1	71
15	57360570	57361538	peak_37604	1000	.	974.951721	4.618262	-1	185
15	57365597	57366679	peak_37605	566	.	612.587891	3.802541	-1	909
15	57367689	57368178	peak_37606	603	.	295.052032	4.050142	-1	421
15	57370726	57370915	peak_37607	1000	.	212.477661	4.009186	-1	101
15	57371557	57372734	peak_37608	496	.	583.510559	3.471030	-1	1101
15	57373226	57374027	peak_37609	590	.	472.774231	3.589717	-1	590
15	57381795	57382241	peak_37610	1000	.	507.403961	4.086534	-1	194
15	57418713	57419467	peak_37611	1000	.	2199.399170	7.897889	-1	540
15	57419607	57419797	peak_37612	1000	.	230.706223	4.043820	-1	85
15	57428183	57429051	peak_37613	1000	.	987.059509	5.447553	-1	122
15	57493906	57494296	peak_37614	545	.	212.549911	3.238622	-1	244
15	57494442	57495355	peak_37615	530	.	483.764618	3.753906	-1	223
15	57575852	57576122	peak_37616	923	.	249.129486	3.638911	-1	186
15	57581266	57582374	peak_37617	857	.	949.366028	4.230080	-1	185
15	57596915	57597104	peak_37618	1000	.	220.843597	4.045434	-1	84
15	57644665	57645077	peak_37619	604	.	248.669479	3.685848	-1	296
15	57660639	57661036	peak_37620	552	.	219.018585	3.771324	-1	68
15	57674599	57674805	peak_37621	1000	.	216.415802	3.951387	-1	128
15	57684084	57684309	peak_37622	924	.	207.919113	3.761281	-1	123
15	57688549	57688875	peak_37623	655	.	213.659515	3.449135	-1	268
15	57689066	57689271	peak_37624	1000	.	238.063293	4.141024	-1	70
15	57710007	57710598	peak_37625	489	.	288.806122	3.363272	-1	209
15	57725552	57726303	peak_37626	649	.	487.350830	3.911658	-1	599
15	57761021	57761200	peak_37627	1000	.	237.608566	4.099193	-1	100
15	57943196	57943377	peak_37628	1000	.	207.705276	3.983773	-1	104
15	57970065	57970254	peak_37629	1000	.	208.300583	4.075451	-1	78
15	58011384	58012131	peak_37630	445	.	332.492096	4.006938	-1	668
15	58021084	58021646	peak_37631	484	.	271.852997	3.495194	-1	63
15	58068026	58068203	peak_37632	1000	.	222.345322	4.424943	-1	88
15	58179718	58180004	peak_37633	1000	.	288.422333	4.175067	-1	91
15	58192666	58192932	peak_37634	1000	.	336.012054	4.224916	-1	147
15	58215806	58215963	peak_37635	1000	.	211.257797	4.046488	-1	77
15	58238023	58238565	peak_37636	388	.	210.118164	3.307474	-1	106
15	58335158	58335333	peak_37637	1000	.	213.105820	4.299768	-1	82
15	58404555	58404785	peak_37638	1000	.	261.686462	4.084383	-1	111
15	58440992	58441175	peak_37639	1000	.	229.888367	4.422577	-1	96
15	58450402	58450612	peak_37640	1000	.	224.614807	3.650723	-1	117
15	58460040	58460216	peak_37641	1000	.	206.910706	4.144264	-1	97
15	58591092	58591283	peak_37642	1000	.	273.822205	4.338816	-1	98
15	58604730	58605210	peak_37643	918	.	440.526947	4.155826	-1	59
15	58623544	58624126	peak_37644	457	.	266.088776	3.639273	-1	433
15	58625848	58626251	peak_37645	525	.	211.382996	3.321825	-1	200
15	58674744	58675211	peak_37646	491	.	229.252350	3.344967	-1	270
15	58696048	58696252	peak_37647	1000	.	239.934113	4.270185	-1	92
15	58761168	58761546	peak_37648	564	.	213.073196	3.367718	-1	121
15	58791119	58791328	peak_37649	1000	.	264.801422	4.304165	-1	82
15	58803291	58803653	peak_37650	647	.	234.094131	3.834290	-1	203
15	58835398	58835606	peak_37651	1000	.	274.934570	4.234239	-1	79
15	58852296	58852512	peak_37652	1000	.	338.827942	4.745303	-1	103
15	58855580	58855963	peak_37653	572	.	219.200027	3.369122	-1	277
15	58926534	58927444	peak_37654	497	.	452.089630	3.388149	-1	567
15	58929398	58929697	peak_37655	1000	.	315.331116	4.193205	-1	90
15	58932376	58933010	peak_37656	1000	.	690.057739	4.377472	-1	423
15	58938054	58938816	peak_37657	408	.	310.668518	3.596571	-1	295
15	58940239	58940699	peak_37658	484	.	222.678955	3.570630	-1	406
15	58968318	58968480	peak_37659	1000	.	201.262955	4.017804	-1	78
15	59011904	59012437	peak_37660	550	.	293.385925	3.889212	-1	163
15	59018496	59018721	peak_37661	1000	.	226.035446	3.861536	-1	95
15	59020633	59021370	peak_37662	400	.	294.704437	3.268312	-1	444
15	59021624	59021926	peak_37663	682	.	205.885101	3.870079	-1	245
15	59033792	59034149	peak_37664	584	.	208.562698	3.255008	-1	164
15	59061554	59062128	peak_37665	548	.	314.275665	3.416201	-1	495
15	59062286	59062512	peak_37666	1000	.	641.547424	7.012134	-1	126
15	59066061	59066950	peak_37667	1000	.	1890.440430	6.653988	-1	375
15	59067197	59067985	peak_37668	546	.	430.548065	4.107827	-1	413
15	59078607	59078881	peak_37669	812	.	222.415237	3.530864	-1	109
15	59079401	59080188	peak_37670	710	.	559.116333	4.125205	-1	471
15	59081386	59082797	peak_37671	665	.	938.914551	4.165293	-1	272
15	59084716	59085479	peak_37672	283	.	216.170364	3.186490	-1	376
15	59085660	59086922	peak_37673	446	.	562.831909	3.470921	-1	52
15	59087068	59088314	peak_37674	527	.	656.457214	3.483732	-1	113
15	59091544	59092110	peak_37675	1000	.	719.390381	4.558275	-1	276
15	59092277	59092931	peak_37676	546	.	357.145111	3.372828	-1	125
15	59093408	59093987	peak_37677	1000	.	603.157837	4.187383	-1	72
15	59095393	59095872	peak_37678	492	.	235.887344	3.317308	-1	99
15	59098589	59099119	peak_37679	471	.	249.536270	3.344885	-1	139
15	59102284	59102541	peak_37680	1000	.	348.610291	4.484499	-1	92
15	59103669	59104615	peak_37681	305	.	288.119293	3.944224	-1	816
15	59105227	59105773	peak_37682	451	.	246.502304	3.323303	-1	256
15	59105923	59106612	peak_37683	398	.	274.468689	3.009436	-1	112
15	59111423	59111987	peak_37684	558	.	314.919586	3.403914	-1	89
15	59125669	59126378	peak_37685	527	.	373.792786	3.533767	-1	82
15	59126663	59127000	peak_37686	1000	.	482.112518	5.559565	-1	209
15	59264516	59265302	peak_37687	1000	.	2110.877197	9.231963	-1	552
15	59287460	59287605	peak_37688	1000	.	688.432739	7.357367	-1	79
15	59311768	59313576	peak_37689	1000	.	6402.236328	11.933157	-1	586
15	59453147	59454562	peak_37690	1000	.	4137.233887	9.630656	-1	509
15	59454765	59454921	peak_37691	1000	.	255.906677	4.361022	-1	59
15	59479242	59479949	peak_37692	1000	.	1784.847412	10.310456	-1	314
15	59519828	59520352	peak_37693	1000	.	1493.287231	8.797335	-1	200
15	59523192	59523362	peak_37694	1000	.	226.758026	4.624941	-1	80
15	59575689	59575861	peak_37695	1000	.	283.889832	4.867418	-1	73
15	59642139	59643218	peak_37696	1000	.	3132.140869	8.490847	-1	910
15	59665251	59665913	peak_37697	1000	.	835.649353	4.520128	-1	234
15	59672604	59673254	peak_37698	1000	.	747.966675	5.075238	-1	133
15	59673420	59673675	peak_37699	861	.	219.509369	3.473980	-1	156
15	59676017	59676700	peak_37700	501	.	341.974518	3.695652	-1	97
15	59686908	59687634	peak_37701	311	.	226.098404	3.301736	-1	282
15	59688227	59688613	peak_37702	640	.	246.903442	3.383143	-1	101
15	59689364	59689863	peak_37703	509	.	254.209564	3.658302	-1	401
15	59691003	59691379	peak_37704	734	.	276.099152	3.701310	-1	277
15	59691490	59692042	peak_37705	380	.	209.555344	3.395248	-1	113
15	59695450	59695718	peak_37706	1000	.	380.925446	4.498191	-1	152
15	59696501	59697882	peak_37707	449	.	620.429443	3.964390	-1	385
15	59704912	59705592	peak_37708	311	.	211.380295	3.441334	-1	440
15	59706391	59707027	peak_37709	930	.	591.760498	3.530081	-1	280
15	59707176	59708084	peak_37710	546	.	496.177887	3.625871	-1	69
15	59708995	59709751	peak_37711	510	.	385.869934	3.407181	-1	282
15	59710393	59710826	peak_37712	763	.	330.164368	3.694614	-1	371
15	59710936	59711671	peak_37713	926	.	680.321472	3.922090	-1	312
15	59713666	59714517	peak_37714	370	.	314.660919	3.638317	-1	562
15	59715035	59716849	peak_37715	485	.	880.304138	3.891722	-1	953
15	59717293	59717927	peak_37716	689	.	436.856415	4.028524	-1	522
15	59718476	59719389	peak_37717	679	.	619.951294	3.756047	-1	289
15	59723354	59723830	peak_37718	481	.	229.114365	3.537536	-1	376
15	59734673	59735299	peak_37719	481	.	301.083588	3.459308	-1	519
15	59751916	59752667	peak_37720	592	.	444.874542	3.589717	-1	216
15	59822386	59822535	peak_37721	1000	.	291.905731	4.926646	-1	72
15	59822652	59823307	peak_37722	1000	.	1028.858276	5.141407	-1	396
15	59903535	59904037	peak_37723	493	.	247.684219	3.413502	-1	94
15	60053664	60055029	peak_37724	1000	.	1621.253662	6.257360	-1	211
15	60147795	60147969	peak_37725	1000	.	206.006348	4.057435	-1	114
15	60198895	60199081	peak_37726	1000	.	220.671509	3.957343	-1	71
15	60439154	60440888	peak_37727	1000	.	5790.022949	13.149770	-1	381
15	60529782	60531099	peak_37728	949	.	1250.168579	5.660346	-1	274
15	60540913	60541120	peak_37729	1000	.	244.839127	4.346372	-1	99
15	60578855	60579025	peak_37730	1000	.	235.957123	4.556099	-1	60
15	60629403	60630767	peak_37731	832	.	1134.369263	4.406335	-1	923
15	60642378	60643358	peak_37732	750	.	735.431824	3.817283	-1	556
15	60656627	60656815	peak_37733	1000	.	204.733917	4.111440	-1	97
15	60716575	60716727	peak_37734	1000	.	232.978516	4.556848	-1	64
15	60763725	60764781	peak_37735	802	.	847.186401	4.729345	-1	766
15	60788397	60790106	peak_37736	1000	.	1961.285889	6.010170	-1	449
15	60799970	60800920	peak_37737	609	.	578.698608	4.422758	-1	852
15	60826950	60827267	peak_37738	811	.	256.944336	3.567740	-1	204
15	60878711	60879625	peak_37739	992	.	906.407349	4.669545	-1	433
15	60887106	60887249	peak_37740	1000	.	457.533539	5.630641	-1	110
15	61037637	61037973	peak_37741	733	.	246.451706	3.447748	-1	179
15	61080790	61081374	peak_37742	470	.	274.716064	3.244074	-1	439
15	61091835	61092452	peak_37743	632	.	390.177460	4.199724	-1	533
15	61133208	61133366	peak_37744	1000	.	216.782028	4.307716	-1	96
15	61141498	61142522	peak_37745	1000	.	1389.234497	5.509942	-1	707
15	61144882	61145100	peak_37746	1000	.	344.519684	5.077727	-1	112
15	61216044	61216397	peak_37747	586	.	206.710587	3.535128	-1	277
15	61251818	61252748	peak_37748	871	.	809.685974	4.160246	-1	149
15	61342635	61342839	peak_37749	1000	.	255.218216	4.372664	-1	88
15	61401310	61401913	peak_37750	817	.	492.805542	4.457397	-1	200
15	61416978	61417271	peak_37751	794	.	232.513458	3.400468	-1	94
15	61440218	61441018	peak_37752	1000	.	1144.186768	5.441255	-1	348
15	61441151	61441536	peak_37753	603	.	232.197769	3.727580	-1	86
15	61486225	61486748	peak_37754	387	.	202.194504	3.182277	-1	487
15	61486888	61487690	peak_37755	893	.	715.788452	5.196879	-1	677
15	61549440	61549610	peak_37756	1000	.	276.589661	4.639377	-1	114
15	61550793	61551479	peak_37757	722	.	495.459930	4.059358	-1	565
15	61656072	61656246	peak_37758	1000	.	225.298233	4.545677	-1	78
15	61727636	61728188	peak_37759	537	.	296.245300	3.671556	-1	84
15	61728323	61728921	peak_37760	922	.	551.324280	4.088695	-1	60
15	61789731	61790227	peak_37761	669	.	331.898682	3.761293	-1	84
15	61832650	61832812	peak_37762	1000	.	266.004913	4.472031	-1	102
15	61867930	61868121	peak_37763	1000	.	216.939117	4.449181	-1	74
15	61887404	61888161	peak_37764	461	.	348.678772	3.741480	-1	299
15	61888290	61888833	peak_37765	1000	.	601.498108	4.036730	-1	435
15	61896590	61899017	peak_37766	1000	.	2860.795654	5.670166	-1	640
15	61968777	61969490	peak_37767	1000	.	905.328430	5.528351	-1	117
15	61969614	61969864	peak_37768	960	.	240.014297	3.880708	-1	105
15	61969980	61970464	peak_37769	577	.	279.280090	3.883224	-1	76
15	62188386	62188528	peak_37770	1000	.	200.383453	4.107479	-1	99
15	62211401	62211917	peak_37771	930	.	480.093445	4.147004	-1	84
15	62236075	62236253	peak_37772	1000	.	230.855499	4.339951	-1	91
15	62262907	62263689	peak_37773	889	.	694.862305	4.273281	-1	98
15	62264073	62265012	peak_37774	689	.	646.696045	4.176892	-1	424
15	62320398	62320699	peak_37775	1000	.	385.058777	4.405509	-1	88
15	62574535	62574711	peak_37776	1000	.	275.290070	4.555192	-1	82
15	62583385	62584478	peak_37777	526	.	575.048767	3.503633	-1	154
15	62911430	62911589	peak_37778	1000	.	259.073395	4.424084	-1	66
15	63140473	63140692	peak_37779	1000	.	228.717041	3.923406	-1	102
15	63222813	63223033	peak_37780	1000	.	270.762970	4.191309	-1	108
15	63277892	63278129	peak_37781	1000	.	262.790436	4.396311	-1	84
15	63283194	63283350	peak_37782	1000	.	241.853943	4.456913	-1	90
15	63325354	63325539	peak_37783	1000	.	286.368347	4.432687	-1	64
15	63359017	63359209	peak_37784	1000	.	339.737640	5.102741	-1	119
15	63360362	63360612	peak_37785	1000	.	262.070862	3.936339	-1	127
15	63391704	63391989	peak_37786	1000	.	299.476288	4.256647	-1	139
15	63397681	63397851	peak_37787	1000	.	209.813980	4.315314	-1	92
15	63491664	63492274	peak_37788	575	.	350.793091	3.542975	-1	452
15	63494636	63496058	peak_37789	1000	.	1434.613770	6.229303	-1	712
15	63496417	63497562	peak_37790	1000	.	1889.244019	7.272708	-1	924
15	63498193	63498378	peak_37791	1000	.	236.265244	4.273298	-1	82
15	63504412	63505948	peak_37792	1000	.	4576.670410	9.715884	-1	1127
15	63553874	63554417	peak_37793	1000	.	830.811157	5.665390	-1	207
15	63592468	63593841	peak_37794	1000	.	3108.971680	9.446392	-1	939
15	63695853	63696035	peak_37795	1000	.	221.633835	4.085337	-1	92
15	63819966	63820471	peak_37796	653	.	329.672882	3.628537	-1	385
15	63871432	63871618	peak_37797	1000	.	245.161255	4.056948	-1	124
15	63921815	63922493	peak_37798	450	.	305.354645	3.527011	-1	440
15	64025615	64025861	peak_37799	1000	.	262.075562	3.880708	-1	128
15	64210957	64211163	peak_37800	1000	.	243.131271	4.038679	-1	80
15	64241886	64242279	peak_37801	883	.	347.169983	4.124889	-1	175
15	64314654	64315366	peak_37802	297	.	211.398178	3.034050	-1	182
15	64441044	64441464	peak_37803	504	.	211.538757	3.777988	-1	93
15	64441801	64442653	peak_37804	817	.	695.919983	4.435660	-1	670
15	64528494	64529483	peak_37805	580	.	573.833801	3.767395	-1	803
15	64610946	64611239	peak_37806	1000	.	294.309113	3.996381	-1	125
15	64673141	64673987	peak_37807	470	.	397.611084	3.878045	-1	611
15	64718723	64719285	peak_37808	517	.	290.597839	3.857625	-1	195
15	64781600	64781808	peak_37809	1000	.	265.659821	4.373749	-1	128
15	64854195	64854441	peak_37810	1000	.	278.191986	4.107469	-1	94
15	64855606	64855959	peak_37811	676	.	238.513474	4.051558	-1	82
15	64891109	64892598	peak_37812	1000	.	4007.479492	8.991549	-1	987
15	65057542	65059011	peak_37813	488	.	717.502441	3.407181	-1	1016
15	65208203	65209022	peak_37814	718	.	587.951233	3.675534	-1	432
15	65280254	65280523	peak_37815	868	.	233.459015	3.815480	-1	63
15	65430729	65431362	peak_37816	1000	.	3075.473877	14.233572	-1	367
15	65431523	65432697	peak_37817	1000	.	1387.953857	5.312412	-1	146
15	65621932	65622429	peak_37818	611	.	303.582153	3.858920	-1	129
15	65670835	65671240	peak_37819	632	.	256.004791	3.666394	-1	147
15	65676565	65676717	peak_37820	1000	.	200.889526	4.235405	-1	81
15	65920016	65920654	peak_37821	1000	.	783.153503	5.811067	-1	156
15	66069597	66069925	peak_37822	852	.	279.475128	4.052371	-1	124
15	66129580	66130035	peak_37823	499	.	226.872223	3.438575	-1	368
15	66142678	66143119	peak_37824	615	.	271.378265	3.528919	-1	119
15	66148904	66149354	peak_37825	655	.	294.973969	3.480354	-1	339
15	66238702	66239287	peak_37826	1000	.	925.832092	5.474295	-1	460
15	66569941	66570744	peak_37827	1000	.	931.911255	5.385408	-1	214
15	66584571	66584989	peak_37828	495	.	206.875534	3.793661	-1	107
15	66648889	66649753	peak_37829	1000	.	1670.744263	7.379576	-1	503
15	66732029	66732706	peak_37830	1000	.	788.666504	4.766753	-1	587
15	66847006	66848029	peak_37831	570	.	583.591614	4.257905	-1	665
15	67017814	67018801	peak_37832	1000	.	1051.696533	4.527400	-1	113
15	67190116	67190442	peak_37833	673	.	219.514435	3.310991	-1	212
15	67320274	67321236	peak_37834	1000	.	1737.817749	6.214697	-1	448
15	67408327	67409580	peak_37835	1000	.	2218.269043	6.038746	-1	355
15	67544796	67544959	peak_37836	1000	.	230.686417	4.344280	-1	89
15	67970922	67971860	peak_37837	1000	.	1998.280640	6.676747	-1	427
15	68049745	68050217	peak_37838	713	.	336.370544	3.950319	-1	98
15	68051132	68052160	peak_37839	1000	.	1234.796387	5.412055	-1	330
15	68056977	68057410	peak_37840	603	.	261.275208	3.663235	-1	360
15	68086638	68086798	peak_37841	1000	.	239.551025	4.258176	-1	50
15	68107056	68107801	peak_37842	1000	.	2505.410400	11.630133	-1	273
15	68139738	68139907	peak_37843	1000	.	323.894104	5.095668	-1	98
15	68213968	68214319	peak_37844	975	.	342.115875	3.633672	-1	258
15	68220386	68221417	peak_37845	831	.	856.595215	4.518490	-1	933
15	68224186	68224526	peak_37846	746	.	253.790359	3.530668	-1	84
15	68225034	68225552	peak_37847	1000	.	522.989624	4.124174	-1	171
15	68312540	68312689	peak_37848	1000	.	208.607758	4.083000	-1	84
15	68348717	68348884	peak_37849	1000	.	213.426102	4.326633	-1	101
15	68365252	68365678	peak_37850	661	.	281.527466	3.625821	-1	103
15	68416155	68416553	peak_37851	841	.	334.831085	3.633672	-1	329
15	68419675	68419997	peak_37852	730	.	234.957748	4.270650	-1	70
15	68432586	68432732	peak_37853	1000	.	207.035278	4.162465	-1	54
15	68440941	68441138	peak_37854	1000	.	265.296600	4.432459	-1	79
15	68451531	68451857	peak_37855	624	.	203.272491	3.652600	-1	96
15	68494136	68494306	peak_37856	1000	.	221.645630	4.098194	-1	70
15	68499453	68499644	peak_37857	1000	.	227.515564	4.150130	-1	77
15	68514042	68514221	peak_37858	1000	.	200.729797	4.107665	-1	97
15	68701623	68701894	peak_37859	1000	.	406.285187	5.028294	-1	99
15	68742866	68743123	peak_37860	926	.	237.891846	3.649794	-1	98
15	68743262	68743994	peak_37861	1000	.	1107.332886	5.530037	-1	477
15	68984945	68985310	peak_37862	1000	.	687.156860	4.930315	-1	266
15	69015032	69015649	peak_37863	1000	.	3091.242432	13.452169	-1	152
15	69040161	69040873	peak_37864	353	.	251.582428	3.256228	-1	83
15	69117184	69117334	peak_37865	1000	.	214.738068	4.327368	-1	91
15	69140285	69140514	peak_37866	1000	.	236.675491	4.078585	-1	78
15	69156301	69156478	peak_37867	1000	.	204.900635	3.962559	-1	88
15	69180461	69180647	peak_37868	1000	.	203.374451	3.929791	-1	68
15	69218386	69218583	peak_37869	1000	.	215.340790	4.183391	-1	84
15	69222834	69223445	peak_37870	521	.	318.553131	3.484687	-1	247
15	69318907	69319108	peak_37871	1000	.	214.486862	3.935443	-1	77
15	69335192	69335372	peak_37872	1000	.	278.901428	4.802232	-1	82
15	69348286	69348472	peak_37873	1000	.	204.167908	4.032141	-1	70
15	69607943	69608792	peak_37874	306	.	259.706879	2.855727	-1	785
15	69714797	69714964	peak_37875	1000	.	217.422256	4.202040	-1	95
15	69727616	69727884	peak_37876	1000	.	334.296051	4.393584	-1	142
15	69755553	69756054	peak_37877	547	.	273.926117	3.659413	-1	124
15	69809910	69810230	peak_37878	707	.	226.252792	3.643972	-1	250
15	69896129	69896366	peak_37879	1000	.	259.184235	3.835479	-1	146
15	69912242	69913362	peak_37880	940	.	1053.143066	4.049867	-1	755
15	69927602	69928915	peak_37881	548	.	719.662964	3.821933	-1	1156
15	69970001	69970141	peak_37882	1000	.	225.665649	4.288334	-1	42
15	70006985	70007377	peak_37883	1000	.	469.063843	4.651856	-1	216
15	70028386	70029940	peak_37884	667	.	1036.637939	4.238655	-1	1044
15	70067619	70067949	peak_37885	879	.	289.998901	3.749690	-1	183
15	70080916	70081409	peak_37886	583	.	287.604492	3.225332	-1	368
15	70186980	70187161	peak_37887	1000	.	242.504120	4.518490	-1	97
15	70393792	70394566	peak_37888	1000	.	1421.323730	6.274872	-1	393
15	70435676	70436383	peak_37889	368	.	260.376373	3.365301	-1	596
15	70458885	70459454	peak_37890	498	.	283.083923	3.180474	-1	213
15	70459695	70459867	peak_37891	1000	.	223.918976	4.051154	-1	62
15	70474402	70474822	peak_37892	526	.	220.908844	3.277674	-1	349
15	70475464	70475676	peak_37893	1000	.	238.356659	4.021443	-1	108
15	70497138	70497543	peak_37894	674	.	272.901367	3.694296	-1	318
15	70526176	70526865	peak_37895	667	.	459.394501	3.702882	-1	327
15	70962954	70963102	peak_37896	1000	.	247.882507	4.279140	-1	74
15	71017787	71017945	peak_37897	1000	.	218.863174	4.417482	-1	79
15	71135945	71136093	peak_37898	1000	.	202.246445	4.205558	-1	55
15	71183071	71183226	peak_37899	1000	.	699.176331	7.507353	-1	116
15	71213533	71213818	peak_37900	1000	.	457.282227	5.327826	-1	124
15	71246780	71247964	peak_37901	1000	.	1638.400757	4.982983	-1	916
15	71300118	71300318	peak_37902	1000	.	233.081940	4.026043	-1	109
15	71309411	71310026	peak_37903	813	.	500.104187	3.901335	-1	461
15	71310164	71310750	peak_37904	511	.	299.681458	3.301610	-1	301
15	71336958	71337369	peak_37905	516	.	212.183594	3.523132	-1	359
15	71425280	71425479	peak_37906	1000	.	244.062042	4.228075	-1	107
15	71496993	71498347	peak_37907	1000	.	2647.983398	7.762856	-1	288
15	71706546	71706707	peak_37908	1000	.	239.180176	4.366262	-1	70
15	71719923	71720555	peak_37909	566	.	358.021729	3.704054	-1	573
15	71834018	71834332	peak_37910	901	.	282.937683	4.248878	-1	211
15	71977567	71977753	peak_37911	1000	.	267.456818	4.342549	-1	70
15	71986459	71986655	peak_37912	1000	.	208.646713	4.096069	-1	94
15	72018142	72018303	peak_37913	1000	.	234.952850	4.418567	-1	91
15	72048483	72048707	peak_37914	1000	.	411.789459	5.429699	-1	112
15	72193022	72193274	peak_37915	1000	.	311.825531	4.313573	-1	107
15	72276230	72277929	peak_37916	666	.	1132.039062	4.258272	-1	425
15	72341541	72342740	peak_37917	462	.	554.197205	3.494918	-1	1121
15	72404617	72404794	peak_37918	1000	.	215.846329	4.457765	-1	91
15	72444169	72444726	peak_37919	835	.	465.195068	3.935443	-1	399
15	72451621	72451798	peak_37920	1000	.	221.625000	4.078282	-1	73
15	72481531	72481928	peak_37921	833	.	330.896790	4.674659	-1	89
15	72512039	72512840	peak_37922	1000	.	1964.767212	7.661820	-1	544
15	72523708	72523855	peak_37923	1000	.	211.101746	4.042058	-1	73
15	72532889	72533057	peak_37924	1000	.	219.275131	4.100489	-1	86
15	72547269	72547424	peak_37925	1000	.	210.059448	4.102167	-1	95
15	72581149	72581304	peak_37926	1000	.	394.263275	5.386495	-1	125
15	72647063	72647220	peak_37927	1000	.	211.617188	4.488045	-1	72
15	72663342	72663697	peak_37928	611	.	216.846695	3.436499	-1	108
15	72752453	72753100	peak_37929	603	.	390.094055	3.492641	-1	301
15	72797804	72797971	peak_37930	1000	.	276.201843	4.531208	-1	66
15	72911993	72912852	peak_37931	1000	.	1368.968384	6.588864	-1	290
15	73026320	73026848	peak_37932	1000	.	965.492249	6.283934	-1	176
15	73035252	73035473	peak_37933	1000	.	329.381927	4.870582	-1	93
15	73101925	73102531	peak_37934	1000	.	1319.142578	7.076868	-1	117
15	73115337	73115477	peak_37935	1000	.	205.470566	4.011417	-1	72
15	73187174	73187693	peak_37936	407	.	211.307693	3.447748	-1	436
15	73187892	73188230	peak_37937	766	.	258.844116	3.501964	-1	64
15	73228634	73229854	peak_37938	682	.	831.521851	4.117042	-1	520
15	73263254	73263429	peak_37939	1000	.	239.383759	4.451938	-1	59
15	73333624	73334696	peak_37940	733	.	785.863831	3.727384	-1	902
15	73337409	73338094	peak_37941	718	.	491.720734	4.111779	-1	293
15	73368967	73369869	peak_37942	964	.	869.325745	4.265853	-1	782
15	73540532	73541390	peak_37943	744	.	638.773315	4.434107	-1	328
15	73613119	73613457	peak_37944	594	.	200.821518	3.512515	-1	107
15	73713977	73714268	peak_37945	717	.	208.586380	4.006347	-1	83
15	73772153	73773257	peak_37946	1000	.	2647.693604	9.947063	-1	475
15	73773768	73773924	peak_37947	1000	.	230.446167	4.119127	-1	63
15	73841753	73842528	peak_37948	512	.	396.446899	3.565130	-1	364
15	73858930	73859481	peak_37949	499	.	275.118347	3.885382	-1	470
15	74186961	74187132	peak_37950	1000	.	233.063766	4.360350	-1	88
15	74307784	74308217	peak_37951	581	.	251.361496	3.417438	-1	353
15	74309446	74309672	peak_37952	1000	.	240.903397	3.804057	-1	98
15	74602560	74602731	peak_37953	1000	.	247.384735	4.726403	-1	75
15	74756685	74758168	peak_37954	1000	.	2230.720703	7.848127	-1	1198
15	74926880	74928029	peak_37955	1000	.	1898.764160	7.755061	-1	215
15	75181435	75181641	peak_37956	995	.	205.051575	3.842177	-1	107
15	75204872	75205066	peak_37957	1000	.	238.689835	3.942764	-1	92
15	75213999	75214264	peak_37958	822	.	217.757446	3.506561	-1	155
15	75371063	75371443	peak_37959	1000	.	1204.073120	9.593646	-1	246
15	75602384	75602700	peak_37960	855	.	270.074493	4.120793	-1	129
15	75754234	75754981	peak_37961	337	.	251.878677	3.218285	-1	668
15	75755454	75755843	peak_37962	711	.	276.497345	4.081722	-1	294
15	75756027	75756471	peak_37963	881	.	391.164764	4.304619	-1	287
15	75852039	75852677	peak_37964	1000	.	1479.585205	7.071885	-1	165
15	75921349	75921502	peak_37965	1000	.	204.127823	4.084135	-1	71
15	75928955	75929140	peak_37966	1000	.	480.456970	5.926925	-1	96
15	75940292	75941015	peak_37967	1000	.	1693.251831	8.003812	-1	118
15	76006943	76007571	peak_37968	1000	.	1381.520630	7.867144	-1	273
15	76029439	76030183	peak_37969	986	.	733.241943	4.760785	-1	547
15	76088442	76089168	peak_37970	1000	.	1121.032593	7.108438	-1	112
15	76108140	76108682	peak_37971	1000	.	1561.601440	8.408816	-1	294
15	76135307	76136277	peak_37972	1000	.	2190.279785	9.333948	-1	141
15	76252568	76252713	peak_37973	1000	.	245.135101	4.466563	-1	71
15	76901642	76901918	peak_37974	1000	.	417.498474	4.589866	-1	166
15	76903507	76904096	peak_37975	662	.	389.942017	3.801346	-1	481
15	76993232	76993525	peak_37976	685	.	200.583664	3.600849	-1	92
15	76996672	76996874	peak_37977	1000	.	215.000153	3.692084	-1	139
15	77098923	77099864	peak_37978	1000	.	2618.611084	7.662534	-1	280
15	77328288	77329872	peak_37979	1000	.	2397.430908	5.236745	-1	1379
15	77500600	77500861	peak_37980	804	.	209.889297	3.961928	-1	111
15	77564308	77565203	peak_37981	1000	.	2437.053223	8.429674	-1	206
15	77648989	77650436	peak_37982	512	.	740.800842	3.873300	-1	177
15	77803193	77803431	peak_37983	1000	.	505.078796	5.854917	-1	125
15	77803565	77804058	peak_37984	886	.	436.941650	3.873806	-1	396
15	77994821	77995366	peak_37985	1000	.	1336.914307	8.160275	-1	357
15	78021912	78022548	peak_37986	1000	.	2484.315918	12.043769	-1	225
15	78098132	78098573	peak_37987	1000	.	1572.959839	8.387717	-1	238
15	78186758	78186986	peak_37988	1000	.	592.749451	6.316298	-1	94
15	78250585	78251059	peak_37989	969	.	459.503326	4.423889	-1	154
15	78299005	78299336	peak_37990	676	.	223.848785	3.310864	-1	188
15	78423029	78423442	peak_37991	617	.	254.632996	3.639255	-1	277
15	78478491	78478626	peak_37992	1000	.	756.127197	8.091469	-1	58
15	78503805	78504731	peak_37993	743	.	687.865906	3.947955	-1	366
15	78514857	78515024	peak_37994	1000	.	214.025787	4.226707	-1	117
15	78552978	78553144	peak_37995	1000	.	216.106461	4.251177	-1	107
15	78608120	78609166	peak_37996	1000	.	2344.213135	8.880505	-1	219
15	78692171	78692553	peak_37997	536	.	204.744232	3.925325	-1	113
15	78773009	78773569	peak_37998	940	.	526.587280	3.787808	-1	107
15	78969421	78969601	peak_37999	1000	.	207.428482	4.197126	-1	101
15	79123427	79124427	peak_38000	702	.	702.015747	4.039581	-1	357
15	79174417	79175437	peak_38001	1000	.	1207.416748	5.780976	-1	140
15	79313376	79313588	peak_38002	1000	.	324.432678	4.646853	-1	87
15	79432581	79433194	peak_38003	1000	.	792.593689	4.977948	-1	114
15	79516512	79516650	peak_38004	1000	.	361.593506	4.986203	-1	52
15	79569620	79569784	peak_38005	1000	.	230.733810	4.425659	-1	88
15	79832857	79833050	peak_38006	1000	.	224.816513	4.262659	-1	97
15	79983876	79986427	peak_38007	1000	.	6051.998047	9.898877	-1	1987
15	80008671	80009230	peak_38008	1000	.	957.448425	5.004231	-1	115
15	80025287	80026307	peak_38009	1000	.	1062.023804	5.204621	-1	681
15	80035397	80035749	peak_38010	788	.	277.223358	4.124848	-1	248
15	80058960	80059165	peak_38011	1000	.	256.368195	4.744677	-1	101
15	80253122	80254191	peak_38012	1000	.	2218.820312	7.865600	-1	796
15	80375639	80376034	peak_38013	1000	.	1811.717041	10.001755	-1	152
15	80461550	80462331	peak_38014	1000	.	2274.156982	10.166860	-1	617
15	80533987	80534623	peak_38015	732	.	465.796143	3.587157	-1	366
15	80552702	80553479	peak_38016	775	.	601.825134	4.552067	-1	278
15	80645673	80646818	peak_38017	985	.	1128.355591	4.998277	-1	800
15	80692073	80692384	peak_38018	824	.	256.371735	4.261196	-1	81
15	80927007	80927892	peak_38019	1000	.	1076.687134	5.682195	-1	774
15	81075839	81077066	peak_38020	1000	.	3708.192627	11.495484	-1	763
15	81093543	81094497	peak_38021	891	.	849.730957	4.460023	-1	763
15	81295611	81295805	peak_38022	1000	.	429.696014	5.772340	-1	101
15	81461726	81461894	peak_38023	1000	.	266.998291	4.609266	-1	91
15	81663259	81663437	peak_38024	1000	.	252.162216	4.565464	-1	81
15	81677453	81677632	peak_38025	1000	.	238.592300	4.331256	-1	75
15	81804857	81805118	peak_38026	1000	.	408.133453	5.138746	-1	131
15	81805262	81806105	peak_38027	1000	.	1415.117310	8.041745	-1	400
15	81889437	81889696	peak_38028	1000	.	340.166290	4.434330	-1	166
15	81908754	81909214	peak_38029	578	.	265.798309	3.367937	-1	200
15	81917224	81917982	peak_38030	1000	.	1025.742065	6.623342	-1	607
15	81923582	81924895	peak_38031	779	.	1022.265015	5.041562	-1	496
15	81930065	81930232	peak_38032	1000	.	256.681702	4.337618	-1	89
15	81930619	81931090	peak_38033	998	.	469.975403	4.014482	-1	319
15	81931230	81932074	peak_38034	977	.	824.191772	4.799589	-1	335
15	81937933	81938732	peak_38035	902	.	720.536194	4.490792	-1	284
15	81941110	81941403	peak_38036	1000	.	308.234741	3.834290	-1	70
15	81941893	81942582	peak_38037	1000	.	823.933105	5.451481	-1	178
15	81966004	81966255	peak_38038	1000	.	256.342041	3.929955	-1	165
15	81972199	81972608	peak_38039	649	.	265.295624	3.516904	-1	256
15	81975511	81976381	peak_38040	740	.	644.207336	4.492276	-1	93
15	81978180	81978650	peak_38041	619	.	290.914215	3.869352	-1	279
15	81987601	81988341	peak_38042	776	.	574.147522	4.027664	-1	216
15	82061255	82061733	peak_38043	879	.	420.065521	4.673666	-1	125
15	82086986	82087293	peak_38044	881	.	270.535614	3.604108	-1	84
15	82247900	82248180	peak_38045	873	.	244.307159	3.735231	-1	218
15	82248867	82249221	peak_38046	1000	.	491.109741	5.363195	-1	183
15	82281353	82281594	peak_38047	853	.	205.632568	3.442575	-1	101
15	82382366	82382622	peak_38048	858	.	219.583374	3.583958	-1	133
15	82426587	82427015	peak_38049	729	.	312.101562	3.896902	-1	364
15	82957997	82958999	peak_38050	1000	.	2964.983643	10.039568	-1	215
15	83007950	83009887	peak_38051	1000	.	4039.555176	6.408563	-1	1213
15	83017167	83017337	peak_38052	1000	.	280.358734	4.684631	-1	67
15	83092250	83092383	peak_38053	1000	.	308.175995	4.865988	-1	101
15	83145843	83146671	peak_38054	1000	.	1089.035645	6.362627	-1	388
15	83294848	83295691	peak_38055	1000	.	1123.764771	5.853874	-1	505
15	83295830	83296077	peak_38056	1000	.	703.899414	6.972966	-1	103
15	83356343	83356848	peak_38057	1000	.	1127.650879	5.976658	-1	240
15	83356977	83357150	peak_38058	1000	.	384.064117	5.245599	-1	78
15	83422296	83422468	peak_38059	1000	.	257.564301	4.773418	-1	75
15	83492420	83492546	peak_38060	1000	.	236.016907	4.290988	-1	16
15	83519827	83520629	peak_38061	1000	.	1506.348511	5.149890	-1	117
15	83615743	83615917	peak_38062	1000	.	220.447952	4.329397	-1	120
15	83740509	83740938	peak_38063	744	.	319.039825	3.838443	-1	204
15	83751615	83752008	peak_38064	652	.	256.304749	3.556798	-1	59
15	83756817	83757391	peak_38065	540	.	309.743652	3.497456	-1	487
15	83757578	83758041	peak_38066	876	.	405.522614	4.310973	-1	374
15	83792689	83793565	peak_38067	1000	.	1981.911865	8.589436	-1	167
15	83798075	83798221	peak_38068	1000	.	214.827820	4.128825	-1	79
15	83872248	83873616	peak_38069	1000	.	2744.294678	9.025938	-1	498
15	83975726	83976992	peak_38070	906	.	1147.166870	4.508938	-1	727
15	83998886	83999042	peak_38071	1000	.	269.496887	4.846906	-1	70
15	84042182	84042376	peak_38072	1000	.	273.818512	4.263864	-1	85
15	84056125	84056289	peak_38073	1000	.	293.147461	4.717272	-1	67
15	84061383	84061628	peak_38074	1000	.	265.309662	4.134907	-1	152
15	84155852	84156873	peak_38075	1000	.	3008.827393	8.481059	-1	723
15	84182743	84183090	peak_38076	1000	.	869.627686	6.545952	-1	97
15	84184307	84185314	peak_38077	1000	.	2273.135986	10.263885	-1	209
15	84233502	84233692	peak_38078	1000	.	205.662094	4.081500	-1	84
15	84501153	84501385	peak_38079	1000	.	498.743774	5.584617	-1	133
15	84644752	84644921	peak_38080	1000	.	201.167999	4.249490	-1	67
15	84722462	84722636	peak_38081	1000	.	224.399261	4.195856	-1	96
15	84738335	84738510	peak_38082	1000	.	218.134872	4.568311	-1	95
15	84891683	84891882	peak_38083	1000	.	288.298981	4.196493	-1	59
15	84892011	84892822	peak_38084	1000	.	1930.120117	6.730237	-1	454
15	84930350	84930533	peak_38085	1000	.	271.335052	4.711449	-1	96
15	85064367	85064519	peak_38086	1000	.	202.510239	4.219573	-1	73
15	85157747	85158040	peak_38087	1000	.	384.359070	4.111250	-1	88
15	85320071	85320901	peak_38088	340	.	282.238403	3.455848	-1	441
15	85392700	85392876	peak_38089	1000	.	204.990585	4.291852	-1	110
15	85422323	85422675	peak_38090	664	.	233.674561	4.079515	-1	96
15	85467756	85468822	peak_38091	884	.	942.039124	4.556045	-1	755
15	85605267	85605964	peak_38092	1000	.	1792.912598	7.267820	-1	614
15	85721284	85721485	peak_38093	1000	.	227.670197	3.970230	-1	114
15	85758701	85758860	peak_38094	1000	.	200.648056	3.983177	-1	96
15	85817540	85817819	peak_38095	934	.	260.451202	3.345620	-1	215
15	85857222	85858109	peak_38096	566	.	501.614532	3.831256	-1	393
15	85877507	85877905	peak_38097	1000	.	433.602448	4.331254	-1	283
15	85942452	85942686	peak_38098	996	.	233.150787	3.954903	-1	93
15	85942896	85943694	peak_38099	581	.	463.637360	4.334619	-1	704
15	85980217	85980396	peak_38100	1000	.	216.855530	4.144930	-1	103
15	85994985	85995149	peak_38101	1000	.	289.566681	4.752921	-1	80
15	86167313	86167461	peak_38102	1000	.	220.929565	4.359190	-1	81
15	86470587	86471716	peak_38103	1000	.	1606.657471	6.110481	-1	590
15	86902777	86902950	peak_38104	1000	.	212.219696	4.402738	-1	86
15	86946862	86947707	peak_38105	893	.	754.977234	4.424569	-1	251
15	87158973	87159669	peak_38106	326	.	226.669891	3.231961	-1	104
15	87177332	87177576	peak_38107	1000	.	537.680481	5.760757	-1	121
15	87359514	87359677	peak_38108	1000	.	201.250778	4.348554	-1	73
15	87368334	87368513	peak_38109	1000	.	224.626907	4.231836	-1	110
15	87378326	87379724	peak_38110	1000	.	2607.279785	9.643170	-1	399
15	87404073	87404313	peak_38111	921	.	221.106369	3.854793	-1	110
15	87414426	87414630	peak_38112	1000	.	269.697784	4.429671	-1	92
15	87819826	87819998	peak_38113	1000	.	200.666092	3.927911	-1	55
15	87835013	87835178	peak_38114	1000	.	255.659958	4.685786	-1	68
15	87995381	87995554	peak_38115	1000	.	261.108276	4.588846	-1	84
15	88029224	88029494	peak_38116	1000	.	324.973755	4.070662	-1	154
15	88053928	88054695	peak_38117	507	.	388.713165	3.508140	-1	123
15	88096409	88096589	peak_38118	1000	.	228.696182	4.142389	-1	81
15	88097944	88098115	peak_38119	1000	.	206.849548	4.076190	-1	85
15	88099359	88099522	peak_38120	1000	.	523.176025	6.523424	-1	91
15	88130178	88131905	peak_38121	1000	.	2238.430420	8.369754	-1	1421
15	88198357	88199113	peak_38122	1000	.	2726.675049	10.669933	-1	164
15	88335860	88336014	peak_38123	1000	.	240.888947	4.620349	-1	76
15	88375688	88376418	peak_38124	1000	.	859.525879	5.523989	-1	496
15	88527528	88528946	peak_38125	1000	.	2595.970703	7.373940	-1	834
15	88549158	88549461	peak_38126	1000	.	1041.428833	8.191171	-1	126
15	88578074	88578250	peak_38127	1000	.	216.443207	3.972681	-1	119
15	88587443	88588252	peak_38128	1000	.	1212.549561	7.808712	-1	281
15	88619731	88619930	peak_38129	1000	.	300.835205	4.978856	-1	83
15	88626617	88626765	peak_38130	1000	.	213.667755	4.126828	-1	70
15	88714421	88714610	peak_38131	1000	.	247.721725	4.366262	-1	92
15	88748731	88749614	peak_38132	400	.	353.569214	3.479824	-1	657
15	88797451	88797754	peak_38133	939	.	284.587311	4.414038	-1	93
15	88797994	88798312	peak_38134	1000	.	338.613007	5.000340	-1	236
15	88804393	88804818	peak_38135	791	.	336.122009	4.140770	-1	77
15	88807620	88807994	peak_38136	713	.	266.724121	3.935831	-1	67
15	88894027	88894220	peak_38137	1000	.	203.180054	4.004248	-1	104
15	88914865	88915259	peak_38138	930	.	366.263367	3.925414	-1	190
15	88990514	88990687	peak_38139	1000	.	336.408905	4.997161	-1	103
15	88996531	88996685	peak_38140	1000	.	254.158707	4.438790	-1	92
15	89006505	89006745	peak_38141	895	.	214.914856	3.645546	-1	111
15	89007637	89007826	peak_38142	1000	.	357.745605	4.937370	-1	100
15	89010749	89011190	peak_38143	674	.	297.144043	3.408031	-1	404
15	89014405	89014697	peak_38144	1000	.	374.435303	4.896224	-1	97
15	89016635	89016778	peak_38145	1000	.	202.212723	4.182426	-1	94
15	89027538	89028902	peak_38146	1000	.	1945.612671	4.874873	-1	156
15	89269453	89269673	peak_38147	1000	.	394.803162	5.517817	-1	110
15	89273536	89273706	peak_38148	1000	.	305.467529	5.085679	-1	97
15	89392084	89392265	peak_38149	1000	.	224.351547	4.208936	-1	101
15	89567764	89568444	peak_38150	437	.	297.047882	3.471294	-1	432
15	89581505	89581822	peak_38151	1000	.	336.826294	4.206620	-1	200
15	89639134	89639722	peak_38152	938	.	551.504944	4.005719	-1	107
15	89641848	89642379	peak_38153	883	.	468.988251	4.583821	-1	178
15	89734569	89735257	peak_38154	1000	.	829.997986	4.700588	-1	204
15	89735405	89736026	peak_38155	501	.	311.022736	3.632260	-1	517
15	89842177	89843016	peak_38156	1000	.	1013.392700	4.267170	-1	328
15	89888151	89889330	peak_38157	820	.	966.346008	4.109358	-1	177
15	89930598	89930796	peak_38158	1000	.	223.284653	4.136480	-1	71
15	90048366	90048546	peak_38159	1000	.	244.125809	4.583855	-1	83
15	90097341	90097616	peak_38160	1000	.	332.526581	4.113523	-1	177
15	90117806	90117982	peak_38161	1000	.	216.004730	4.431624	-1	87
15	90172822	90173371	peak_38162	490	.	268.749298	3.131911	-1	300
15	90181904	90182556	peak_38163	1000	.	714.308777	4.470860	-1	377
15	90183195	90183762	peak_38164	464	.	263.345459	4.036284	-1	286
15	90202097	90203194	peak_38165	308	.	338.258270	3.662792	-1	78
15	90233862	90235225	peak_38166	466	.	634.786316	4.094174	-1	88
15	90276489	90276645	peak_38167	1000	.	201.505966	3.956766	-1	75
15	90309348	90309544	peak_38168	1000	.	1035.896729	10.048212	-1	79
15	90309649	90310234	peak_38169	1000	.	3468.726562	12.863134	-1	282
15	90386351	90386867	peak_38170	861	.	444.055359	4.620133	-1	417
15	90445859	90446040	peak_38171	1000	.	202.960999	4.016542	-1	58
15	90457550	90457847	peak_38172	822	.	244.049316	3.743825	-1	95
15	90460774	90460976	peak_38173	1000	.	213.906631	3.946283	-1	111
15	90603872	90604046	peak_38174	1000	.	216.674896	4.198025	-1	55
15	90664100	90664313	peak_38175	1000	.	309.532227	5.163304	-1	96
15	90683785	90683938	peak_38176	1000	.	375.383575	5.363138	-1	95
15	90704673	90704818	peak_38177	1000	.	223.740875	4.267069	-1	84
15	90716586	90716793	peak_38178	1000	.	317.040497	4.668211	-1	87
15	90771962	90772131	peak_38179	1000	.	206.760300	4.127195	-1	77
15	90833222	90833374	peak_38180	1000	.	224.605896	4.610717	-1	87
15	90901795	90902515	peak_38181	927	.	667.154175	3.779704	-1	217
15	90917703	90917840	peak_38182	1000	.	204.525208	4.092824	-1	60
15	90951150	90951326	peak_38183	1000	.	202.447464	4.208536	-1	115
15	91027925	91028366	peak_38184	527	.	232.298553	3.767733	-1	93
15	91066475	91066649	peak_38185	1000	.	204.663391	4.056808	-1	84
15	91264990	91265263	peak_38186	1000	.	381.968750	4.342861	-1	196
15	91267925	91268201	peak_38187	1000	.	418.284119	4.652806	-1	74
15	91273985	91274907	peak_38188	549	.	505.990723	3.831631	-1	178
15	91296963	91297896	peak_38189	1000	.	938.988770	4.060520	-1	609
15	91301447	91301898	peak_38190	1000	.	514.818848	4.870007	-1	318
15	91302001	91302925	peak_38191	935	.	864.351013	4.680063	-1	246
15	91309507	91310595	peak_38192	886	.	964.017883	4.211327	-1	177
15	91422831	91422986	peak_38193	1000	.	222.432098	4.407221	-1	68
15	91425923	91426358	peak_38194	618	.	268.916595	3.450724	-1	154
15	91471724	91471910	peak_38195	1000	.	277.721832	4.331325	-1	115
15	91493234	91494123	peak_38196	1000	.	2491.947510	8.766950	-1	329
15	91551566	91551713	peak_38197	1000	.	698.426514	7.467701	-1	116
15	91604334	91605397	peak_38198	1000	.	3067.689453	11.353095	-1	287
15	91724103	91724957	peak_38199	1000	.	1794.833984	7.869081	-1	135
15	91779999	91780160	peak_38200	1000	.	207.474762	4.093924	-1	80
15	91810907	91811102	peak_38201	1000	.	318.740601	4.786940	-1	109
15	91863862	91864345	peak_38202	1000	.	1231.459106	8.838272	-1	373
15	91893394	91893748	peak_38203	1000	.	381.072052	3.874636	-1	282
15	91955719	91956279	peak_38204	492	.	275.520630	3.637189	-1	293
15	92015397	92016056	peak_38205	770	.	507.301544	4.758705	-1	577
15	92016160	92016555	peak_38206	896	.	353.863525	3.796339	-1	199
15	92031253	92031618	peak_38207	611	.	223.007324	3.353189	-1	56
15	92268559	92268774	peak_38208	1000	.	359.787537	4.938737	-1	118
15	92332247	92332540	peak_38209	1000	.	754.724915	5.930377	-1	119
15	92387912	92388095	peak_38210	1000	.	226.173691	4.266799	-1	89
15	92793945	92794577	peak_38211	586	.	370.433807	4.071007	-1	237
15	92794679	92795217	peak_38212	1000	.	538.862976	4.086457	-1	459
15	92839602	92839770	peak_38213	1000	.	223.942184	4.444003	-1	91
15	92988282	92989777	peak_38214	931	.	1391.343994	5.223846	-1	214
15	93378762	93378932	peak_38215	1000	.	294.249481	4.741516	-1	82
15	93558275	93558651	peak_38216	608	.	228.593292	4.217394	-1	189
15	93560912	93561077	peak_38217	1000	.	228.480560	4.404662	-1	90
15	93677585	93677746	peak_38218	1000	.	260.491669	5.009186	-1	83
15	93677910	93678037	peak_38219	1000	.	203.860611	4.349271	-1	74
15	93758635	93758882	peak_38220	1000	.	317.015137	4.072049	-1	137
15	93981034	93981552	peak_38221	1000	.	1107.729980	7.137981	-1	97
15	94067265	94067411	peak_38222	1000	.	313.362793	4.937965	-1	99
15	94080339	94081594	peak_38223	643	.	806.831665	4.373369	-1	703
15	94081696	94081912	peak_38224	1000	.	306.248596	4.836095	-1	110
15	94161675	94162227	peak_38225	1000	.	1949.787231	8.868861	-1	205
15	94261834	94262368	peak_38226	1000	.	1205.456787	7.680155	-1	234
15	94351347	94351672	peak_38227	774	.	251.442123	4.206717	-1	217
15	94376874	94377785	peak_38228	1000	.	3348.240723	11.546336	-1	507
15	94480341	94480497	peak_38229	1000	.	236.205917	4.750844	-1	72
15	94513524	94513725	peak_38230	1000	.	285.884674	4.571986	-1	103
15	94513973	94514165	peak_38231	1000	.	343.838043	4.970186	-1	99
15	94521429	94521573	peak_38232	1000	.	255.527832	4.672542	-1	68
15	94668738	94670179	peak_38233	886	.	1276.981812	6.372329	-1	478
15	94731700	94731917	peak_38234	966	.	209.527786	3.691365	-1	68
15	94764302	94764775	peak_38235	1000	.	984.003357	5.213393	-1	173
15	94818579	94819712	peak_38236	1000	.	3213.769043	7.673862	-1	263
15	94819823	94820471	peak_38237	488	.	316.485260	3.362630	-1	61
15	94909489	94909806	peak_38238	1000	.	590.374207	5.541748	-1	88
15	94910145	94911192	peak_38239	575	.	602.024780	4.399852	-1	254
15	94941043	94941530	peak_38240	1000	.	1281.741943	7.962694	-1	262
15	94956505	94957187	peak_38241	1000	.	1115.740967	6.367402	-1	594
15	94992896	94993072	peak_38242	1000	.	217.112305	4.567903	-1	82
15	95009279	95009436	peak_38243	1000	.	248.459045	4.627941	-1	85
15	95015042	95015267	peak_38244	1000	.	232.306290	4.177357	-1	95
15	95015411	95016123	peak_38245	1000	.	884.965210	4.731027	-1	318
15	95048885	95049107	peak_38246	981	.	217.831589	3.860659	-1	129
15	95139935	95140691	peak_38247	1000	.	2436.550293	8.788903	-1	600
15	95211360	95211792	peak_38248	587	.	253.516708	3.728729	-1	112
15	95248066	95249409	peak_38249	1000	.	2606.612549	7.386437	-1	435
15	95354309	95354655	peak_38250	708	.	245.049332	3.861884	-1	135
15	95354789	95355420	peak_38251	1000	.	881.587158	5.215479	-1	497
15	95512861	95514643	peak_38252	1000	.	5369.127441	10.410900	-1	375
15	95645966	95646504	peak_38253	1000	.	2268.686279	10.301017	-1	409
15	95648693	95649097	peak_38254	1000	.	1190.440674	6.846059	-1	268
15	95799262	95799410	peak_38255	1000	.	328.843933	4.920740	-1	69
15	95819259	95819455	peak_38256	1000	.	205.845245	3.795608	-1	66
15	95874262	95875070	peak_38257	1000	.	1858.625732	8.057042	-1	287
15	95875173	95875521	peak_38258	630	.	219.130997	3.411654	-1	76
15	96053030	96053202	peak_38259	1000	.	200.221695	3.949441	-1	86
15	96134754	96134936	peak_38260	1000	.	206.949539	3.657061	-1	108
15	96169258	96169426	peak_38261	1000	.	219.965485	4.265353	-1	59
15	96313557	96314343	peak_38262	1000	.	3177.748535	13.160742	-1	177
15	96314449	96314696	peak_38263	928	.	229.116348	3.744841	-1	114
15	96380880	96381690	peak_38264	484	.	392.299225	3.372319	-1	544
15	96415395	96415572	peak_38265	1000	.	229.097519	4.283385	-1	111
15	96425066	96425388	peak_38266	783	.	252.123230	3.709465	-1	71
15	96489056	96490166	peak_38267	938	.	1040.684326	5.277145	-1	258
15	96538154	96538319	peak_38268	1000	.	200.867615	4.357018	-1	97
15	96704248	96704413	peak_38269	1000	.	215.081909	4.247376	-1	82
15	96854156	96854453	peak_38270	1000	.	385.600555	4.773432	-1	213
15	96854993	96855401	peak_38271	559	.	228.207016	3.436588	-1	294
15	96855577	96856997	peak_38272	1000	.	2067.684326	7.373986	-1	239
15	96952761	96953188	peak_38273	603	.	257.624146	4.034306	-1	73
15	97234432	97235679	peak_38274	1000	.	1510.479126	4.936850	-1	181
15	97672049	97672207	peak_38275	1000	.	316.723358	5.103891	-1	78
15	97901475	97901730	peak_38276	879	.	224.044250	3.338310	-1	60
15	97961775	97961939	peak_38277	1000	.	205.863403	4.094194	-1	113
15	97981876	97982068	peak_38278	1000	.	221.898041	4.365023	-1	98
15	98053775	98054140	peak_38279	868	.	316.731110	3.957426	-1	123
15	98091662	98091838	peak_38280	1000	.	269.932556	4.506964	-1	78
15	98375590	98375913	peak_38281	853	.	275.394531	3.969795	-1	67
15	98376077	98376375	peak_38282	677	.	201.688446	4.255919	-1	196
15	98651251	98651449	peak_38283	1000	.	217.493561	4.252343	-1	82
15	98708246	98708434	peak_38284	1000	.	234.449173	3.985870	-1	65
15	98873401	98873578	peak_38285	1000	.	254.001862	4.438354	-1	68
15	98935416	98936369	peak_38286	313	.	298.551971	3.652755	-1	506
15	99083932	99084432	peak_38287	1000	.	583.577637	4.043807	-1	424
15	99169094	99169266	peak_38288	1000	.	209.417358	4.208536	-1	81
15	99191621	99191810	peak_38289	1000	.	221.059402	3.769336	-1	91
15	99240324	99240524	peak_38290	1000	.	221.010498	4.401805	-1	103
15	99279777	99280556	peak_38291	785	.	611.664795	4.857091	-1	117
15	99328125	99328578	peak_38292	964	.	436.755524	4.092387	-1	372
15	99330998	99331168	peak_38293	1000	.	203.766449	4.171474	-1	85
15	99451759	99452376	peak_38294	335	.	207.001785	3.417964	-1	442
15	99553154	99553435	peak_38295	1000	.	283.383179	3.630223	-1	159
15	99654387	99655936	peak_38296	1000	.	3978.933350	10.606311	-1	322
15	99731168	99731878	peak_38297	284	.	201.583054	2.978574	-1	62
15	99749167	99749324	peak_38298	1000	.	232.032684	4.473547	-1	91
15	99890438	99890824	peak_38299	554	.	213.877167	3.784667	-1	110
15	99986706	99987069	peak_38300	1000	.	383.935638	4.037121	-1	248
15	99997292	99997470	peak_38301	1000	.	244.881516	4.411578	-1	85
15	100065375	100066616	peak_38302	1000	.	3686.008057	12.195350	-1	947
15	100290247	100290402	peak_38303	1000	.	228.662231	4.394303	-1	95
15	100498215	100499420	peak_38304	1000	.	1342.144043	4.739523	-1	696
15	100539214	100539775	peak_38305	1000	.	2611.670410	11.661767	-1	160
15	100660447	100660636	peak_38306	1000	.	207.561325	3.905376	-1	103
15	100701370	100701914	peak_38307	1000	.	1349.718018	8.420829	-1	426
15	100749691	100750278	peak_38308	651	.	382.075012	3.993333	-1	368
15	100750385	100750958	peak_38309	734	.	420.808624	3.666275	-1	362
15	100819936	100821052	peak_38310	1000	.	2138.179199	7.457345	-1	723
15	101058902	101059305	peak_38311	543	.	218.999832	3.463257	-1	305
15	101210083	101211590	peak_38312	1000	.	2766.927979	7.905907	-1	1072
15	101296500	101296746	peak_38313	1000	.	269.206970	3.855463	-1	130
15	101319519	101320059	peak_38314	1000	.	839.336487	5.635459	-1	423
15	101337585	101338668	peak_38315	1000	.	3596.534424	12.254464	-1	402
15	101373028	101374250	peak_38316	1000	.	3402.744385	9.302916	-1	685
15	101390527	101391377	peak_38317	1000	.	2355.926514	10.857002	-1	279
15	101510421	101511471	peak_38318	1000	.	1750.417603	7.773199	-1	128
15	101574246	101574422	peak_38319	1000	.	264.379059	4.801383	-1	98
15	101600774	101602471	peak_38320	1000	.	1869.811890	5.427167	-1	1590
15	101623582	101624683	peak_38321	1000	.	2494.790283	10.807412	-1	197
15	102072099	102072243	peak_38322	1000	.	252.193344	4.489354	-1	54
15	102227794	102227987	peak_38323	1000	.	203.551758	3.898223	-1	90
15	102460496	102460933	peak_38324	520	.	227.445755	3.880708	-1	348
15	102597488	102597658	peak_38325	1000	.	213.512375	4.434623	-1	96
15	102604918	102605429	peak_38326	514	.	262.569061	3.339919	-1	409
15	102684335	102685793	peak_38327	753	.	1098.058350	5.119195	-1	286
15	102705718	102705930	peak_38328	1000	.	250.980820	4.159117	-1	126
15	102817427	102817627	peak_38329	1000	.	277.357819	4.430073	-1	84
15	102845610	102845787	peak_38330	1000	.	200.104507	3.882635	-1	92
15	102950333	102950798	peak_38331	438	.	203.523682	3.457970	-1	70
15	103006184	103006346	peak_38332	1000	.	228.916824	4.570124	-1	100
15	103037206	103037349	peak_38333	1000	.	288.636200	4.632994	-1	100
15	103086838	103086997	peak_38334	1000	.	207.422806	4.475862	-1	81
15	103151120	103151375	peak_38335	790	.	201.483765	3.542090	-1	97
15	103153758	103155403	peak_38336	796	.	1310.075928	5.325351	-1	1234
15	103158853	103159088	peak_38337	1000	.	360.657623	4.913008	-1	124
15	103306381	103306603	peak_38338	1000	.	236.361328	3.724768	-1	114
15	103336772	103336924	peak_38339	1000	.	205.401031	3.984311	-1	73
15	103494315	103495130	peak_38340	1000	.	833.993408	4.663954	-1	103
15	103542575	103543278	peak_38341	1000	.	2042.273315	10.518359	-1	278
15	103578612	103579331	peak_38342	1000	.	1263.062500	7.469933	-1	287
15	103715915	103716086	peak_38343	1000	.	200.736755	4.095283	-1	67
15	103767758	103768090	peak_38344	1000	.	357.039734	4.409043	-1	135
15	103810052	103810246	peak_38345	1000	.	255.507507	4.494466	-1	85
15	103879328	103880577	peak_38346	1000	.	2407.913330	6.303388	-1	239
15	103973470	103973624	peak_38347	1000	.	251.752853	4.611261	-1	57
15	104072408	104072684	peak_38348	863	.	238.187881	3.383837	-1	213
15	104098996	104099460	peak_38349	1000	.	1390.161865	7.552867	-1	236
15	104113104	104113589	peak_38350	1000	.	1406.169434	9.536154	-1	146
15	104157428	104157893	peak_38351	509	.	236.671341	3.446866	-1	369
15	104192847	104193171	peak_38352	711	.	230.251328	3.431064	-1	66
15	104231265	104231520	peak_38353	873	.	222.656342	3.823711	-1	105
15	104232717	104232919	peak_38354	1000	.	238.850372	4.244913	-1	84
15	104420184	104420384	peak_38355	1000	.	268.960449	4.373970	-1	123
15	104525335	104526808	peak_38356	1000	.	2353.007080	8.290550	-1	532
15	104561568	104562402	peak_38357	1000	.	1420.542480	6.713178	-1	642
15	104583491	104583886	peak_38358	1000	.	530.404907	5.056294	-1	281
15	104656146	104656776	peak_38359	1000	.	2106.071045	11.586641	-1	446
15	104747245	104747996	peak_38360	1000	.	901.142700	6.630123	-1	365
15	104781511	104782304	peak_38361	867	.	687.178467	4.498592	-1	91
15	104784134	104784388	peak_38362	925	.	235.063080	4.023701	-1	120
15	104902162	104902509	peak_38363	1000	.	510.740997	4.417694	-1	91
15	104946137	104946341	peak_38364	1000	.	308.286255	4.825301	-1	90
15	104947760	104947967	peak_38365	1000	.	366.932068	5.132363	-1	130
15	105032117	105032297	peak_38366	1000	.	263.111938	4.429692	-1	124
15	105054553	105055865	peak_38367	1000	.	3252.626709	9.733251	-1	616
15	105147833	105149055	peak_38368	1000	.	1611.755981	6.435134	-1	123
15	105226681	105227170	peak_38369	513	.	251.066330	3.620982	-1	190
15	105227283	105227890	peak_38370	664	.	402.836975	3.986295	-1	54
15	105242542	105242693	peak_38371	1000	.	217.076294	4.288567	-1	76
15	105275710	105275966	peak_38372	1000	.	616.818359	6.762660	-1	98
15	105276096	105276707	peak_38373	1000	.	998.901367	5.733553	-1	499
15	105363399	105363597	peak_38374	1000	.	209.177307	4.134088	-1	88
15	105400612	105401404	peak_38375	1000	.	1333.883545	6.449492	-1	501
15	105423952	105424154	peak_38376	1000	.	326.904480	4.873543	-1	119
15	105429416	105429875	peak_38377	1000	.	533.705261	5.186412	-1	287
15	105455542	105456410	peak_38378	1000	.	1279.779907	5.136491	-1	381
15	105604888	105605070	peak_38379	1000	.	224.221466	4.290253	-1	77
15	105643351	105644338	peak_38380	1000	.	2333.898926	11.721057	-1	692
15	105644474	105645122	peak_38381	615	.	398.524261	3.872135	-1	398
15	105645740	105646050	peak_38382	651	.	201.737167	3.358495	-1	82
15	105743784	105744081	peak_38383	901	.	267.695251	4.202026	-1	98
15	105833078	105833245	peak_38384	1000	.	236.990128	4.243127	-1	81
15	105849627	105850488	peak_38385	1000	.	1192.456909	6.863459	-1	603
15	105893350	105893955	peak_38386	1000	.	794.368652	6.896990	-1	260
15	105970107	105970999	peak_38387	1000	.	1888.105469	7.206523	-1	284
15	105971596	105971800	peak_38388	1000	.	228.362823	4.083640	-1	88
15	106182832	106184303	peak_38389	1000	.	3068.417236	11.577476	-1	280
15	106204427	106204599	peak_38390	1000	.	250.776871	4.862581	-1	67
15	106409761	106409930	peak_38391	1000	.	311.719940	4.850217	-1	87
15	106410083	106410219	peak_38392	1000	.	203.894363	4.143399	-1	85
15	106410373	106410937	peak_38393	1000	.	1445.138794	6.375224	-1	93
15	106453664	106453842	peak_38394	1000	.	362.156677	5.007883	-1	97
15	106515944	106516639	peak_38395	1000	.	2973.471924	10.661237	-1	251
15	106696586	106697184	peak_38396	1000	.	1245.899292	6.260191	-1	151
15	106776506	106776934	peak_38397	1000	.	772.823364	4.969925	-1	149
15	106800003	106800173	peak_38398	1000	.	213.110947	4.241224	-1	67
15	106997105	106998145	peak_38399	1000	.	1535.944824	5.889555	-1	603
15	107237767	107238010	peak_38400	1000	.	342.245728	4.986212	-1	120
15	107308122	107308323	peak_38401	1000	.	584.459778	6.756862	-1	96
15	107330396	107330585	peak_38402	1000	.	250.774353	4.527271	-1	91
15	107510949	107511100	peak_38403	1000	.	220.181625	4.244456	-1	69
15	107730020	107730246	peak_38404	1000	.	271.216919	4.078934	-1	126
15	107882317	107883062	peak_38405	1000	.	1213.996460	6.475845	-1	167
15	107965470	107965658	peak_38406	1000	.	234.735168	4.078207	-1	97
15	108012213	108012357	peak_38407	1000	.	206.670364	4.130588	-1	92
15	108845908	108846143	peak_38408	1000	.	436.429413	5.145948	-1	123
15	108974442	108975180	peak_38409	1000	.	740.149963	4.251296	-1	300
15	108977292	108977967	peak_38410	593	.	400.165039	3.969733	-1	430
15	109058620	109059134	peak_38411	635	.	326.258667	4.469330	-1	438
15	109168209	109168828	peak_38412	1000	.	718.313904	5.954749	-1	266
15	109169910	109170363	peak_38413	918	.	415.754791	4.758998	-1	128
15	109233530	109233736	peak_38414	1000	.	207.139801	3.895844	-1	94
15	109375233	109376627	peak_38415	967	.	1347.379761	5.485518	-1	912
15	109451318	109452450	peak_38416	1000	.	1975.135864	8.062713	-1	510
15	109460016	109460209	peak_38417	1000	.	224.238739	4.206952	-1	110
15	109466812	109466964	peak_38418	1000	.	252.892166	4.614229	-1	65
15	109563275	109564119	peak_38419	754	.	635.963013	4.596779	-1	553
15	109646383	109646538	peak_38420	1000	.	275.667999	4.661985	-1	85
15	109661662	109661820	peak_38421	1000	.	215.392166	4.406756	-1	79
15	109695167	109695904	peak_38422	939	.	691.715515	4.416225	-1	316
15	109725014	109725205	peak_38423	1000	.	281.144592	4.545035	-1	91
15	109935459	109935624	peak_38424	1000	.	200.464478	3.998453	-1	80
15	110021387	110021752	peak_38425	1000	.	778.435425	6.768710	-1	125
15	110349646	110349830	peak_38426	1000	.	466.496490	5.966285	-1	74
15	110379065	110379277	peak_38427	1000	.	263.864319	4.421918	-1	110
15	110379380	110380527	peak_38428	1000	.	3965.479736	12.584754	-1	205
15	110704610	110706475	peak_38429	1000	.	5240.151855	11.857004	-1	1000
15	110789109	110789756	peak_38430	1000	.	1717.455566	7.607358	-1	362
15	110829278	110829507	peak_38431	884	.	202.412094	4.025576	-1	104
15	110873643	110874713	peak_38432	1000	.	3748.042480	12.152745	-1	309
15	110919000	110920267	peak_38433	617	.	781.976196	3.698511	-1	290
15	110920563	110921687	peak_38434	1000	.	2164.986572	8.710900	-1	939
15	110954067	110954399	peak_38435	730	.	242.435944	3.469761	-1	42
15	111185085	111185498	peak_38436	1000	.	435.951691	4.013615	-1	305
15	111231585	111231882	peak_38437	1000	.	518.198853	4.665174	-1	179
15	111233508	111234062	peak_38438	1000	.	766.139526	4.953718	-1	118
15	111238294	111238461	peak_38439	1000	.	206.341156	4.366262	-1	81
15	111244403	111244863	peak_38440	1000	.	557.317627	4.568522	-1	68
15	111268581	111268781	peak_38441	1000	.	273.778534	4.436924	-1	97
15	111361288	111361927	peak_38442	699	.	446.932220	4.113941	-1	346
15	111362102	111362813	peak_38443	1000	.	3128.361816	10.681148	-1	262
15	111371867	111372709	peak_38444	1000	.	2011.917480	10.180465	-1	267
15	111398470	111398753	peak_38445	772	.	218.470200	3.681255	-1	108
15	111427653	111427815	peak_38446	1000	.	203.435028	3.983660	-1	92
15	111509116	111510117	peak_38447	730	.	731.203186	3.985539	-1	180
15	111566165	111566345	peak_38448	1000	.	216.416260	4.353440	-1	93
15	111611571	111611862	peak_38449	801	.	232.982010	3.866461	-1	146
15	111612013	111612243	peak_38450	1000	.	278.682922	4.333899	-1	103
15	111672100	111672712	peak_38451	778	.	475.839447	3.928299	-1	390
15	111810182	111810675	peak_38452	410	.	202.091217	3.410753	-1	368
15	111837404	111837945	peak_38453	888	.	480.214447	4.051465	-1	275
15	111926223	111926465	peak_38454	942	.	228.081604	3.820418	-1	83
15	111954545	111954713	peak_38455	1000	.	202.779953	4.089139	-1	52
15	111956053	111956383	peak_38456	1000	.	334.071320	4.653898	-1	89
15	111956694	111957188	peak_38457	889	.	439.336517	4.103270	-1	301
15	112031133	112031310	peak_38458	1000	.	238.937057	4.345488	-1	79
15	112070687	112071499	peak_38459	820	.	665.499207	4.646365	-1	255
15	112130186	112130380	peak_38460	1000	.	231.662384	4.016437	-1	85
15	112156292	112157120	peak_38461	1000	.	1590.463135	7.805043	-1	284
15	112443738	112443926	peak_38462	1000	.	227.956223	4.227008	-1	109
15	112469267	112469504	peak_38463	965	.	228.668579	3.956127	-1	126
15	112491147	112491908	peak_38464	1000	.	1316.712891	6.723728	-1	253
15	112527269	112527433	peak_38465	1000	.	210.193024	4.398767	-1	80
15	112623500	112623830	peak_38466	1000	.	350.470947	4.088517	-1	208
15	112723149	112723725	peak_38467	1000	.	1978.630737	10.634867	-1	149
15	112774391	112774592	peak_38468	1000	.	246.361984	4.085337	-1	97
15	112915921	112917189	peak_38469	1000	.	4924.360352	9.925893	-1	758
15	112917417	112917599	peak_38470	1000	.	210.516479	4.211589	-1	91
15	112968816	112969675	peak_38471	1000	.	1206.283081	5.661407	-1	462
15	112975245	112975435	peak_38472	1000	.	233.112717	3.929545	-1	97
15	112980020	112980300	peak_38473	1000	.	362.535339	3.958975	-1	101
15	113009014	113009217	peak_38474	1000	.	298.662903	4.736184	-1	77
15	113035432	113035701	peak_38475	1000	.	302.359894	4.118765	-1	144
15	113047290	113047454	peak_38476	1000	.	247.346848	4.438820	-1	79
15	113148790	113149238	peak_38477	1000	.	1404.072754	9.043615	-1	296
15	113808152	113808951	peak_38478	850	.	679.089355	3.857391	-1	743
15	113856582	113856919	peak_38479	726	.	244.696747	4.313044	-1	115
15	113859374	113860216	peak_38480	400	.	336.468384	3.667015	-1	757
15	113860414	113860835	peak_38481	607	.	255.574051	3.147468	-1	325
15	114258395	114258630	peak_38482	880	.	206.758163	3.807076	-1	83
15	114357144	114357486	peak_38483	602	.	205.852280	3.870620	-1	98
15	114419929	114420162	peak_38484	999	.	232.778275	3.703642	-1	110
15	114442168	114442356	peak_38485	1000	.	240.493332	4.251296	-1	83
15	114472742	114472921	peak_38486	1000	.	247.040054	4.110017	-1	89
15	114526129	114526302	peak_38487	1000	.	220.520874	4.162670	-1	85
15	114767544	114767703	peak_38488	1000	.	206.082550	4.073390	-1	46
15	114929001	114929163	peak_38489	1000	.	214.302490	4.089803	-1	63
15	114959828	114959998	peak_38490	1000	.	207.106628	4.181166	-1	80
15	114976858	114977093	peak_38491	1000	.	242.394379	3.782447	-1	88
15	114977908	114978276	peak_38492	1000	.	387.905426	4.513709	-1	255
15	115095149	115095430	peak_38493	1000	.	345.580170	4.451279	-1	186
15	115095587	115095965	peak_38494	1000	.	430.936798	4.328546	-1	136
15	115096159	115096632	peak_38495	832	.	393.433868	4.456679	-1	370
15	115097051	115097292	peak_38496	1000	.	298.941406	4.610343	-1	89
15	115153029	115153746	peak_38497	799	.	573.148010	4.299785	-1	98
15	115214409	115214679	peak_38498	1000	.	471.372314	4.868587	-1	149
15	115227698	115228241	peak_38499	852	.	462.733124	4.044621	-1	126
15	115351513	115352864	peak_38500	798	.	1077.747314	4.423200	-1	817
15	115676541	115677445	peak_38501	1000	.	2377.840332	8.585531	-1	131
15	115808957	115809486	peak_38502	1000	.	2292.166016	10.879182	-1	113
15	116042613	116042801	peak_38503	1000	.	261.335480	4.274001	-1	111
15	116223053	116223272	peak_38504	1000	.	242.124817	4.127730	-1	133
15	116233138	116233999	peak_38505	569	.	490.234344	3.971463	-1	105
15	116322127	116322720	peak_38506	839	.	497.694244	4.746441	-1	384
15	117135162	117136079	peak_38507	1000	.	1418.033691	5.900876	-1	694
15	117144287	117144444	peak_38508	1000	.	200.504395	4.337999	-1	97
15	117160017	117160225	peak_38509	1000	.	271.479279	4.197752	-1	98
15	117362551	117362726	peak_38510	1000	.	207.897171	4.059731	-1	101
15	117484956	117486105	peak_38511	975	.	1119.881836	4.132889	-1	1011
15	117486222	117486509	peak_38512	1000	.	329.341064	4.532986	-1	84
15	117504548	117504817	peak_38513	753	.	202.465714	4.070461	-1	214
15	117509835	117509986	peak_38514	1000	.	218.348495	4.226622	-1	71
15	117556917	117557769	peak_38515	822	.	700.145996	4.652967	-1	632
15	117558287	117558990	peak_38516	958	.	673.220581	4.017783	-1	587
15	117617337	117617915	peak_38517	1000	.	2051.109375	7.892777	-1	267
15	117714589	117714800	peak_38518	1000	.	246.163467	4.581609	-1	98
15	117730818	117731567	peak_38519	1000	.	1298.311279	7.477137	-1	310
15	118257243	118257445	peak_38520	1000	.	226.781815	3.897588	-1	116
15	118335522	118336066	peak_38521	1000	.	1704.224731	8.870773	-1	390
15	118354881	118355389	peak_38522	1000	.	949.395386	7.452658	-1	135
15	118481505	118481911	peak_38523	552	.	224.081497	3.544495	-1	340
15	118587382	118587641	peak_38524	1000	.	488.531128	5.677621	-1	148
15	118627201	118627962	peak_38525	1000	.	1973.246094	9.544942	-1	196
15	118702113	118702652	peak_38526	1000	.	840.212708	6.357684	-1	110
15	118877526	118877795	peak_38527	850	.	228.620560	3.258692	-1	49
15	118956773	118956978	peak_38528	1000	.	437.749481	5.702577	-1	90
15	118980127	118980649	peak_38529	697	.	363.764984	3.467147	-1	68
15	119069222	119069914	peak_38530	979	.	677.389465	4.783894	-1	141
15	119227616	119227857	peak_38531	974	.	234.823868	3.576201	-1	111
15	119598111	119598463	peak_38532	1000	.	859.496094	7.055491	-1	98
15	119762330	119762497	peak_38533	1000	.	280.779144	4.815005	-1	66
15	119772839	119773094	peak_38534	1000	.	343.700104	4.638115	-1	123
15	119938990	119939153	peak_38535	1000	.	222.231644	4.119909	-1	95
15	119949508	119949827	peak_38536	980	.	312.603973	4.192247	-1	221
15	119968210	119968487	peak_38537	1000	.	304.295135	3.997665	-1	120
15	119968823	119969444	peak_38538	427	.	265.282990	3.173272	-1	115
15	119985961	119986995	peak_38539	891	.	921.268921	4.685807	-1	299
15	119997802	119998509	peak_38540	423	.	298.923523	3.140350	-1	648
15	120001683	120002267	peak_38541	498	.	290.983032	3.535148	-1	369
15	120006890	120007969	peak_38542	1000	.	1582.064453	6.172270	-1	675
15	120020121	120020711	peak_38543	351	.	206.958817	4.197253	-1	292
15	120051218	120051994	peak_38544	1000	.	1020.096619	5.085053	-1	570
15	120052112	120052622	peak_38545	607	.	309.572845	3.835288	-1	60
15	120054666	120055015	peak_38546	1000	.	401.028320	4.194595	-1	123
15	120059898	120060142	peak_38547	1000	.	287.448090	4.199414	-1	150
15	120062983	120063381	peak_38548	683	.	271.674072	3.504105	-1	283
15	120071975	120072266	peak_38549	830	.	241.493103	3.483617	-1	94
15	120095762	120096185	peak_38550	565	.	238.982803	3.256386	-1	81
15	120131345	120131623	peak_38551	791	.	219.802155	3.664708	-1	126
15	120156491	120157061	peak_38552	1000	.	749.190308	4.909754	-1	128
15	120190966	120191303	peak_38553	742	.	249.921600	3.571728	-1	168
15	120296834	120297399	peak_38554	1000	.	785.940369	6.274920	-1	197
15	120297514	120297744	peak_38555	965	.	221.990372	3.895844	-1	105
15	120338704	120339470	peak_38556	299	.	228.832504	3.045470	-1	336
15	120344245	120345890	peak_38557	1000	.	4462.992188	11.192201	-1	1047
15	120347254	120348154	peak_38558	291	.	261.878326	3.160981	-1	645
15	120351581	120352385	peak_38559	315	.	253.465469	3.316445	-1	497
15	120353553	120354151	peak_38560	657	.	393.175232	4.419846	-1	462
15	120355948	120356736	peak_38561	1000	.	860.805664	4.678741	-1	446
15	120360127	120361178	peak_38562	686	.	721.274902	3.516058	-1	635
15	120364341	120365103	peak_38563	1000	.	1053.761475	5.925722	-1	699
15	120386792	120387407	peak_38564	767	.	471.724609	4.063145	-1	370
15	120393860	120394288	peak_38565	879	.	376.347015	4.198298	-1	105
15	120397525	120397920	peak_38566	866	.	341.986237	3.716931	-1	170
15	120425229	120425455	peak_38567	892	.	201.480988	3.868029	-1	145
15	120445687	120446105	peak_38568	569	.	237.748566	3.344551	-1	335
15	120446653	120447349	peak_38569	1000	.	731.167358	4.836656	-1	193
15	120448360	120449034	peak_38570	561	.	378.269531	3.864172	-1	540
15	120449181	120449461	peak_38571	1000	.	391.215851	5.187685	-1	196
15	120450209	120453538	peak_38572	1000	.	3935.688965	7.661218	-1	450
15	120453654	120454516	peak_38573	320	.	275.537109	3.549037	-1	343
15	120455107	120455535	peak_38574	841	.	360.139526	3.333494	-1	212
15	120456360	120457028	peak_38575	345	.	230.264893	3.456919	-1	96
15	120457201	120458294	peak_38576	1000	.	1566.626953	5.429011	-1	537
15	120589772	120590975	peak_38577	1000	.	2296.969727	7.393416	-1	486
15	120703451	120703591	peak_38578	1000	.	274.410706	4.919034	-1	107
15	120707253	120707949	peak_38579	1000	.	1738.972412	7.599223	-1	396
15	120718995	120719530	peak_38580	1000	.	889.752136	6.438521	-1	386
15	120719660	120719962	peak_38581	1000	.	368.385498	4.027004	-1	254
15	120756078	120756781	peak_38582	1000	.	1615.977539	6.874171	-1	211
15	120864568	120864922	peak_38583	775	.	274.298950	3.629690	-1	201
15	120866230	120866537	peak_38584	994	.	305.110657	3.689953	-1	137
15	120866848	120867236	peak_38585	1000	.	445.560120	4.930774	-1	268
15	120902857	120903168	peak_38586	1000	.	326.517853	4.424957	-1	112
15	120943417	120943659	peak_38587	946	.	228.986145	3.931407	-1	101
15	120966775	120967196	peak_38588	524	.	220.618759	3.625821	-1	95
15	120984915	120985117	peak_38589	1000	.	277.751801	4.324031	-1	79
15	121019510	121019833	peak_38590	964	.	311.352722	4.312470	-1	92
15	121042849	121043460	peak_38591	421	.	257.527222	3.401572	-1	204
15	121176231	121176410	peak_38592	1000	.	202.750488	3.894994	-1	116
15	121193320	121194228	peak_38593	1000	.	1501.640259	5.731110	-1	733
15	121211205	121211943	peak_38594	591	.	436.269104	3.846653	-1	385
15	121212708	121213400	peak_38595	1000	.	1518.026489	6.515127	-1	111
15	121242946	121243824	peak_38596	1000	.	1039.394653	5.648289	-1	161
15	121253791	121254552	peak_38597	984	.	748.594788	5.280255	-1	583
15	121264816	121265859	peak_38598	1000	.	3164.574707	12.153825	-1	850
15	121284706	121285339	peak_38599	810	.	512.484314	4.197123	-1	281
15	121290280	121290559	peak_38600	1000	.	316.763092	4.204571	-1	159
15	121293870	121294169	peak_38601	1000	.	451.317841	4.334790	-1	243
15	121319559	121320652	peak_38602	1000	.	1792.149902	6.865884	-1	382
15	121326189	121327252	peak_38603	917	.	974.891296	7.133897	-1	549
15	121403651	121404361	peak_38604	831	.	589.869690	4.026723	-1	508
15	121416930	121417839	peak_38605	681	.	619.240906	4.417655	-1	829
15	121428282	121428937	peak_38606	1000	.	719.201294	4.363522	-1	302
15	121443672	121444074	peak_38607	585	.	235.279846	3.654474	-1	129
15	121449429	121449774	peak_38608	802	.	276.643250	3.503728	-1	41
15	121450806	121452028	peak_38609	553	.	675.176941	3.571531	-1	116
15	121454018	121454597	peak_38610	348	.	201.485809	3.020555	-1	517
15	121457518	121458303	peak_38611	359	.	281.635315	3.626384	-1	433
15	121469501	121470472	peak_38612	434	.	421.324249	3.584015	-1	774
15	121490988	121492465	peak_38613	704	.	1040.419922	4.218413	-1	218
15	121507156	121507805	peak_38614	1000	.	919.915894	5.731325	-1	510
15	121517693	121518141	peak_38615	503	.	225.536652	3.786250	-1	152
15	121520842	121521285	peak_38616	468	.	207.247543	3.992439	-1	350
15	121523042	121523636	peak_38617	578	.	343.103485	3.373940	-1	557
15	121528273	121528841	peak_38618	452	.	256.505463	3.141806	-1	411
15	121530940	121531281	peak_38619	747	.	254.793335	3.785277	-1	239
15	121534984	121535431	peak_38620	724	.	323.412720	3.442159	-1	129
15	121543538	121543898	peak_38621	657	.	236.347931	3.447900	-1	231
15	121547577	121548766	peak_38622	435	.	517.207214	4.033973	-1	476
15	121552600	121554079	peak_38623	1000	.	4034.828369	10.189748	-1	1012
15	121556948	121557592	peak_38624	475	.	306.053772	3.516933	-1	177
15	121561280	121562378	peak_38625	558	.	612.201965	4.420640	-1	919
15	121563533	121564186	peak_38626	407	.	265.467468	3.878281	-1	398
15	121565080	121565462	peak_38627	758	.	289.471375	3.640530	-1	187
15	121566359	121566734	peak_38628	1000	.	383.558380	3.762998	-1	153
15	121566883	121567432	peak_38629	532	.	292.148315	3.316445	-1	440
15	121568437	121568951	peak_38630	539	.	276.944550	3.233568	-1	356
15	121570495	121571140	peak_38631	472	.	304.421631	3.751868	-1	187
15	121571525	121572502	peak_38632	372	.	363.760193	3.984662	-1	111
15	121574105	121574552	peak_38633	585	.	261.667328	3.431334	-1	399
15	121579896	121580159	peak_38634	1000	.	541.160400	5.660110	-1	139
15	121580293	121581700	peak_38635	1000	.	1489.898071	4.472731	-1	600
15	121581811	121582182	peak_38636	809	.	300.214569	3.832046	-1	222
15	121585233	121585503	peak_38637	804	.	217.106003	3.676488	-1	87
15	121603799	121604529	peak_38638	1000	.	2121.048828	7.297448	-1	603
15	121609688	121610277	peak_38639	359	.	211.695816	3.343042	-1	355
15	121616347	121617387	peak_38640	788	.	819.252014	4.615080	-1	125
15	121617556	121618111	peak_38641	430	.	238.696213	3.017742	-1	97
15	121618405	121619001	peak_38642	699	.	416.740662	3.557260	-1	254
15	121629428	121631471	peak_38643	713	.	1456.300049	4.474452	-1	528
15	121632463	121632762	peak_38644	1000	.	315.396667	4.114607	-1	208
15	121633342	121634024	peak_38645	564	.	384.500916	3.415685	-1	538
15	121634131	121635087	peak_38646	1000	.	1127.594238	4.559440	-1	646
15	121643118	121643538	peak_38647	481	.	202.187576	3.635885	-1	314
15	121644106	121644428	peak_38648	1000	.	610.873535	5.569122	-1	161
15	121644758	121645071	peak_38649	838	.	262.161743	3.925458	-1	250
15	121702060	121702220	peak_38650	1000	.	240.279419	4.122580	-1	80
15	121728545	121728745	peak_38651	1000	.	1871.140381	14.844672	-1	85
15	121763429	121763927	peak_38652	499	.	248.266296	3.815311	-1	204
15	121949481	121949615	peak_38653	1000	.	214.382507	4.147590	-1	116
15	122176281	122176449	peak_38654	1000	.	209.213699	4.181749	-1	65
15	122522923	122523112	peak_38655	1000	.	200.505783	3.997112	-1	77
15	122614898	122615091	peak_38656	1000	.	204.985138	4.047299	-1	119
15	122729438	122729625	peak_38657	1000	.	254.353973	4.267179	-1	108
15	123038542	123039208	peak_38658	325	.	216.151993	3.683069	-1	411
15	123501788	123502158	peak_38659	1000	.	740.892029	6.093975	-1	126
15	123502738	123503386	peak_38660	411	.	266.646790	3.141184	-1	424
15	123840881	123841106	peak_38661	1000	.	507.689911	5.881437	-1	120
15	123841233	123842798	peak_38662	939	.	1469.169678	4.673363	-1	116
15	124178390	124178594	peak_38663	1000	.	264.226929	4.270620	-1	131
15	124192805	124193276	peak_38664	711	.	334.928284	3.583958	-1	227
15	124213520	124214338	peak_38665	328	.	268.531433	3.585573	-1	708
15	124318540	124319458	peak_38666	750	.	688.265503	4.269624	-1	442
15	124319806	124320179	peak_38667	670	.	250.053635	4.034101	-1	282
15	124363949	124364123	peak_38668	1000	.	223.820038	4.273794	-1	94
15	124403777	124403930	peak_38669	1000	.	214.865204	4.313363	-1	77
15	124554859	124555071	peak_38670	1000	.	392.271637	5.253897	-1	92
15	124555201	124555357	peak_38671	1000	.	260.968048	4.405721	-1	70
15	124565080	124565345	peak_38672	1000	.	515.974548	5.736620	-1	145
15	124568146	124568794	peak_38673	891	.	577.511475	4.115144	-1	313
15	124602133	124602568	peak_38674	754	.	327.791229	4.042636	-1	110
15	124621942	124622287	peak_38675	649	.	223.898499	3.363946	-1	272
15	124627091	124627256	peak_38676	1000	.	320.269073	4.628413	-1	54
15	124722840	124723015	peak_38677	1000	.	205.080078	4.427050	-1	78
15	124741642	124742750	peak_38678	1000	.	3675.368164	11.444015	-1	307
15	124913493	124913682	peak_38679	1000	.	212.837112	3.931986	-1	76
15	125426194	125426409	peak_38680	1000	.	559.272705	6.528460	-1	98
15	125548960	125550832	peak_38681	659	.	1233.765625	5.283630	-1	304
15	125636054	125636886	peak_38682	931	.	774.613525	4.368124	-1	282
15	125719456	125720452	peak_38683	1000	.	2415.290771	8.669483	-1	792
15	125732236	125732794	peak_38684	1000	.	1047.498047	6.682602	-1	171
15	125814625	125815944	peak_38685	891	.	1175.860107	4.370826	-1	572
15	126106948	126107281	peak_38686	763	.	254.113022	4.377914	-1	241
15	126286234	126287753	peak_38687	1000	.	5128.394531	11.922366	-1	1218
15	126710979	126712007	peak_38688	578	.	593.684387	3.700082	-1	747
15	126761382	126762913	peak_38689	1000	.	23137.207031	36.988308	-1	1405
15	126924103	126924422	peak_38690	653	.	208.377075	3.954315	-1	65
15	127186811	127187338	peak_38691	900	.	474.406250	3.889824	-1	372
15	127559007	127559520	peak_38692	1000	.	720.271484	6.068793	-1	90
15	127700891	127701077	peak_38693	1000	.	295.954407	5.005105	-1	83
15	128269949	128270243	peak_38694	1000	.	308.952667	4.464375	-1	207
15	128299852	128300516	peak_38695	1000	.	1098.099731	7.438604	-1	374
15	128303872	128304504	peak_38696	517	.	326.695831	3.286148	-1	521
15	128305341	128305681	peak_38697	733	.	249.282166	3.469661	-1	221
15	128305783	128306541	peak_38698	287	.	217.472900	3.110433	-1	633
15	128307169	128308768	peak_38699	1000	.	2109.271484	5.666843	-1	1206
15	128309606	128309856	peak_38700	1000	.	598.499695	6.189095	-1	128
15	128346095	128346771	peak_38701	1000	.	2262.434082	10.152051	-1	226
15	128452271	128452492	peak_38702	996	.	220.183807	3.691211	-1	65
15	128536334	128536504	peak_38703	1000	.	228.346649	4.489570	-1	90
15	128611288	128611940	peak_38704	943	.	614.746582	4.033207	-1	106
15	128612064	128612338	peak_38705	776	.	212.578598	3.596660	-1	72
15	128768192	128768715	peak_38706	1000	.	1843.566162	9.716798	-1	135
15	128898327	128899495	peak_38707	816	.	953.507935	4.044534	-1	1072
15	129041415	129041679	peak_38708	1000	.	1150.609619	9.887028	-1	128
15	129100115	129100478	peak_38709	595	.	215.823303	3.399539	-1	99
15	129219824	129220365	peak_38710	636	.	343.853851	3.824586	-1	231
15	129317999	129318188	peak_38711	1000	.	317.076447	4.894609	-1	97
15	129460099	129461230	peak_38712	348	.	393.037384	3.350351	-1	85
15	129621345	129621742	peak_38713	1000	.	780.595398	5.952291	-1	81
15	129731080	129731216	peak_38714	1000	.	399.759888	5.344338	-1	21
15	130073194	130073379	peak_38715	1000	.	231.562515	4.223341	-1	119
15	130332560	130332993	peak_38716	1000	.	525.915527	4.481886	-1	115
15	130424663	130424958	peak_38717	833	.	245.743225	3.860765	-1	217
15	130517768	130518543	peak_38718	922	.	714.543274	4.359246	-1	366
15	130712696	130712903	peak_38719	1000	.	355.641388	5.320350	-1	116
15	130752622	130754170	peak_38720	492	.	761.161865	4.510668	-1	1445
15	130938667	130939354	peak_38721	1000	.	917.757202	5.024355	-1	267
15	130939519	130940511	peak_38722	1000	.	1577.464844	6.474370	-1	262
15	131079811	131080749	peak_38723	720	.	675.159485	4.812875	-1	518
15	131226455	131226789	peak_38724	702	.	234.500092	3.865686	-1	60
15	131230412	131230594	peak_38725	1000	.	200.324707	4.181614	-1	94
15	131299558	131300167	peak_38726	543	.	330.408691	3.720893	-1	220
15	131333022	131333166	peak_38727	1000	.	313.406830	4.770985	-1	96
15	131416025	131416186	peak_38728	1000	.	246.233582	4.263110	-1	67
15	131462264	131462974	peak_38729	556	.	394.688934	3.941226	-1	583
15	131492397	131493221	peak_38730	1000	.	1170.783447	5.923183	-1	188
15	131504522	131504668	peak_38731	1000	.	203.490097	4.061492	-1	67
15	131524150	131524291	peak_38732	1000	.	204.561462	4.290445	-1	90
15	131614538	131615094	peak_38733	1000	.	586.769958	4.263172	-1	100
15	131615694	131616132	peak_38734	793	.	347.417908	4.061473	-1	93
15	131618355	131618843	peak_38735	585	.	285.598541	3.626238	-1	122
15	131656498	131656887	peak_38736	564	.	219.569321	3.906189	-1	124
15	131807360	131808176	peak_38737	985	.	803.685974	5.882109	-1	259
15	131924362	131924843	peak_38738	489	.	234.985352	3.169135	-1	388
15	131928465	131928985	peak_38739	1000	.	1408.465576	8.486824	-1	160
15	132120013	132120759	peak_38740	683	.	509.629608	3.830641	-1	270
15	132127343	132127873	peak_38741	551	.	292.028931	3.824190	-1	116
15	132173456	132174945	peak_38742	1000	.	4400.706055	11.013481	-1	790
15	132209245	132209784	peak_38743	1000	.	1867.631592	9.356244	-1	197
15	132218744	132219109	peak_38744	610	.	222.584610	3.312869	-1	256
15	132276545	132277656	peak_38745	1000	.	1481.592041	5.418737	-1	563
15	132278235	132278655	peak_38746	704	.	295.640533	3.652533	-1	69
15	132280471	132280641	peak_38747	1000	.	284.386078	4.493486	-1	102
15	132281483	132282959	peak_38748	919	.	1356.495728	4.933228	-1	395
15	132301009	132301495	peak_38749	862	.	418.868225	4.406503	-1	196
15	132301800	132303113	peak_38750	1000	.	1966.990723	7.148128	-1	648
15	132317778	132318801	peak_38751	1000	.	2555.188477	9.140341	-1	290
15	132321275	132322497	peak_38752	1000	.	2504.004883	9.995575	-1	405
15	132326082	132327098	peak_38753	432	.	438.744446	3.586425	-1	615
15	132329383	132330111	peak_38754	302	.	220.178864	3.359988	-1	158
15	132333173	132333905	peak_38755	841	.	615.562561	4.678644	-1	269
15	132351412	132351799	peak_38756	580	.	224.453201	3.983218	-1	309
15	132354281	132355067	peak_38757	1000	.	2185.254639	8.456591	-1	670
15	132355190	132356540	peak_38758	1000	.	2760.578613	8.947292	-1	1064
15	132357696	132359125	peak_38759	774	.	1105.422607	4.532535	-1	570
15	132402702	132402836	peak_38760	1000	.	225.389877	4.434422	-1	47
15	132426194	132427082	peak_38761	1000	.	2072.082764	8.275474	-1	437
15	132432000	132432517	peak_38762	829	.	428.503387	3.851989	-1	224
15	132509331	132509953	peak_38763	1000	.	720.695190	4.891745	-1	307
15	132517048	132517559	peak_38764	555	.	283.369141	3.531111	-1	342
15	132540705	132540992	peak_38765	1000	.	372.461609	4.881916	-1	107
15	132584965	132585156	peak_38766	1000	.	326.069427	4.735776	-1	106
15	132754740	132754958	peak_38767	1000	.	381.541809	5.051038	-1	119
15	132838672	132839296	peak_38768	993	.	619.687073	5.609267	-1	470
15	132879784	132880321	peak_38769	392	.	210.286667	2.923135	-1	138
15	132882193	132882512	peak_38770	984	.	313.832001	3.633773	-1	170
15	132887109	132887391	peak_38771	830	.	234.051346	4.173628	-1	168
15	132887574	132887909	peak_38772	898	.	300.996399	4.417426	-1	219
15	132888507	132888772	peak_38773	961	.	254.783661	3.710140	-1	210
15	132891849	132892139	peak_38774	728	.	211.178772	4.075584	-1	180
15	132895175	132895359	peak_38775	1000	.	247.646103	4.153434	-1	68
15	132899552	132900824	peak_38776	265	.	337.517303	3.475206	-1	356
15	132901497	132901931	peak_38777	607	.	263.469086	3.563975	-1	102
15	132902248	132902594	peak_38778	1000	.	373.398224	3.817283	-1	126
15	132919589	132919847	peak_38779	914	.	235.690765	4.128076	-1	71
15	132919957	132920625	peak_38780	738	.	492.876038	3.985804	-1	284
15	132921395	132921632	peak_38781	931	.	220.617966	4.039334	-1	115
15	132922779	132923177	peak_38782	520	.	207.120026	3.593874	-1	317
15	132933443	132933942	peak_38783	650	.	324.369873	3.543550	-1	214
15	132934088	132934560	peak_38784	644	.	304.085876	3.469479	-1	71
15	132935203	132935651	peak_38785	910	.	407.482117	3.911907	-1	156
15	132938082	132939330	peak_38786	467	.	582.603455	3.750064	-1	608
15	132939548	132940093	peak_38787	482	.	262.938995	3.800785	-1	445
15	132940979	132941222	peak_38788	1000	.	252.302414	4.179494	-1	125
15	132957031	132957526	peak_38789	588	.	291.059143	4.035357	-1	154
15	132958729	132959078	peak_38790	1000	.	502.418854	4.677682	-1	93
15	132959453	132959775	peak_38791	943	.	303.521393	3.651006	-1	208
15	132975052	132975844	peak_38792	396	.	313.958435	3.904421	-1	370
15	132985178	132985417	peak_38793	864	.	206.533142	3.766420	-1	104
15	132985965	132986812	peak_38794	297	.	251.471954	3.077966	-1	661
15	132997508	132998242	peak_38795	325	.	238.633224	2.953825	-1	326
15	133035336	133036290	peak_38796	335	.	319.712555	3.605354	-1	602
15	133037860	133038418	peak_38797	534	.	298.111053	3.747089	-1	503
15	133040008	133040877	peak_38798	583	.	506.758240	3.874636	-1	317
15	133051816	133052628	peak_38799	906	.	735.384338	5.042257	-1	337
15	133059829	133060569	peak_38800	1000	.	1093.806396	6.447536	-1	410
15	133180386	133181398	peak_38801	1000	.	1806.975830	7.464308	-1	128
15	133446119	133446396	peak_38802	1000	.	286.301422	3.720531	-1	96
15	133594659	133595306	peak_38803	426	.	275.873566	3.416425	-1	363
15	133651102	133651625	peak_38804	1000	.	1018.392517	6.963139	-1	144
15	133749292	133749825	peak_38805	453	.	241.674789	3.510829	-1	311
15	133804982	133805166	peak_38806	1000	.	219.185654	4.114018	-1	102
15	133842992	133843817	peak_38807	1000	.	2732.830811	9.490173	-1	111
15	133952494	133953016	peak_38808	1000	.	943.250366	6.192883	-1	426
15	133993472	133993930	peak_38809	458	.	209.608429	3.257086	-1	49
15	134010361	134010725	peak_38810	658	.	239.546478	3.765759	-1	129
15	134014192	134014926	peak_38811	1000	.	1029.026489	5.369200	-1	614
15	134015077	134015327	peak_38812	1000	.	277.823120	3.711049	-1	119
15	134015581	134016681	peak_38813	838	.	921.293823	4.709139	-1	887
15	134017270	134017951	peak_38814	1000	.	1041.828491	4.769285	-1	547
15	134018069	134018684	peak_38815	463	.	284.734192	3.681083	-1	110
15	134019033	134019240	peak_38816	1000	.	314.725159	4.565351	-1	108
15	134023426	134023702	peak_38817	1000	.	469.207397	5.073744	-1	152
15	134026157	134026358	peak_38818	1000	.	251.452774	4.291852	-1	135
15	134123060	134123558	peak_38819	1000	.	1190.832520	6.942468	-1	144
15	134622269	134623253	peak_38820	532	.	523.376526	3.543597	-1	620
15	135002806	135003574	peak_38821	952	.	731.004150	4.152307	-1	389
15	135050128	135050277	peak_38822	1000	.	557.095886	6.386017	-1	109
15	135441498	135442503	peak_38823	1000	.	1364.666138	5.305284	-1	261
15	135457466	135457848	peak_38824	683	.	260.915466	3.440337	-1	93
15	135489865	135490163	peak_38825	1000	.	452.044006	4.944025	-1	132
15	135497081	135497414	peak_38826	1000	.	347.827179	3.764572	-1	87
15	135499729	135500153	peak_38827	501	.	212.432098	3.688779	-1	324
15	135528907	135529455	peak_38828	378	.	207.063522	3.181351	-1	120
15	135547200	135547579	peak_38829	578	.	218.984207	3.648571	-1	241
15	135547711	135547949	peak_38830	1000	.	291.158539	4.043776	-1	78
15	135565615	135566403	peak_38831	429	.	338.106628	3.175706	-1	119
15	135583132	135583624	peak_38832	544	.	267.463562	3.492641	-1	403
15	135592685	135594208	peak_38833	562	.	855.383301	4.560366	-1	90
15	135606741	135607249	peak_38834	457	.	232.291672	3.516658	-1	64
15	135657883	135658191	peak_38835	745	.	229.381470	3.376807	-1	243
15	135688005	135689113	peak_38836	1000	.	2904.530518	7.549765	-1	394
15	135709962	135710156	peak_38837	1000	.	207.666840	3.776629	-1	97
15	135831166	135831760	peak_38838	348	.	206.694809	3.236262	-1	419
15	136032546	136032776	peak_38839	1000	.	384.561035	4.905910	-1	82
15	136165128	136165319	peak_38840	1000	.	268.937897	4.096609	-1	85
15	136182246	136182833	peak_38841	454	.	266.224670	3.025107	-1	496
15	136186982	136187242	peak_38842	1000	.	267.825500	3.556898	-1	128
15	136368460	136368629	peak_38843	1000	.	227.623077	4.407795	-1	111
15	136370277	136370669	peak_38844	1000	.	692.286072	5.077890	-1	266
15	136748688	136749635	peak_38845	1000	.	981.998047	4.604490	-1	297
15	136827866	136828334	peak_38846	1000	.	1104.603027	7.974165	-1	315
15	136879358	136879877	peak_38847	435	.	225.530716	3.159690	-1	284
15	136885426	136885636	peak_38848	959	.	201.307083	3.781658	-1	122
15	136981191	136981415	peak_38849	1000	.	378.020355	4.979537	-1	104
15	136999528	136999682	peak_38850	1000	.	823.381104	8.451504	-1	57
15	137103178	137103478	peak_38851	690	.	206.850708	3.421854	-1	227
15	137145635	137145889	peak_38852	1000	.	276.226013	3.920742	-1	63
15	137205577	137206128	peak_38853	950	.	523.422668	3.704755	-1	188
15	137246843	137247101	peak_38854	1000	.	289.987122	4.101599	-1	163
15	137274456	137274693	peak_38855	1000	.	253.949203	3.990525	-1	143
15	137282640	137283858	peak_38856	735	.	895.658508	5.194979	-1	639
15	137294478	137295050	peak_38857	1000	.	805.733154	5.870823	-1	444
15	137344695	137345862	peak_38858	1000	.	1193.606445	4.413792	-1	824
15	137511748	137511978	peak_38859	1000	.	261.529633	3.849020	-1	135
15	137526484	137527261	peak_38860	285	.	221.751007	3.315655	-1	507
15	137536092	137536406	peak_38861	1000	.	408.199371	4.031405	-1	99
15	137566756	137567893	peak_38862	1000	.	2071.342529	9.243008	-1	342
15	137613444	137613995	peak_38863	440	.	242.620056	3.576741	-1	327
15	137619635	137620053	peak_38864	613	.	256.075043	3.542346	-1	158
15	137636761	137637566	peak_38865	1000	.	2071.148682	9.558963	-1	287
15	137651174	137651726	peak_38866	521	.	287.481018	3.213590	-1	255
15	137673178	137673872	peak_38867	360	.	249.676910	3.358495	-1	614
15	137689396	137690211	peak_38868	385	.	314.129913	3.115197	-1	305
15	137707948	137708139	peak_38869	1000	.	255.851013	4.404701	-1	84
15	137709006	137710121	peak_38870	944	.	1052.141724	4.533874	-1	558
15	137713153	137713408	peak_38871	1000	.	292.266815	3.929868	-1	128
15	137714494	137714789	peak_38872	1000	.	423.510284	4.621956	-1	195
15	137715447	137715921	peak_38873	611	.	289.753784	4.020286	-1	83
15	137716226	137716782	peak_38874	415	.	230.858704	3.184925	-1	445
15	137717468	137718837	peak_38875	580	.	794.148499	4.312372	-1	682
15	137719037	137720533	peak_38876	972	.	1454.614380	6.062606	-1	257
15	137729845	137730434	peak_38877	494	.	290.987701	3.163686	-1	503
15	137731731	137732680	peak_38878	474	.	449.749176	3.523570	-1	219
15	137765279	137766320	peak_38879	1000	.	1660.710205	7.783539	-1	502
15	137774365	137774969	peak_38880	668	.	403.613556	3.631702	-1	113
15	137786792	137788330	peak_38881	942	.	1448.806885	6.493532	-1	893
15	137788477	137789069	peak_38882	739	.	437.246155	4.007847	-1	230
15	137831968	137832660	peak_38883	418	.	289.331177	3.230376	-1	605
15	137833402	137833723	peak_38884	925	.	296.899506	3.932403	-1	81
15	137836905	137837511	peak_38885	1000	.	2309.844727	10.071771	-1	287
15	137855988	137856687	peak_38886	404	.	282.259491	3.675283	-1	434
15	137863320	137864188	peak_38887	1000	.	876.077454	5.960309	-1	258
15	137931187	137932126	peak_38888	550	.	516.190735	4.188047	-1	229
15	137953953	137954768	peak_38889	1000	.	1339.638672	8.946410	-1	121
15	138025856	138026508	peak_38890	319	.	208.125320	3.219517	-1	389
15	138078039	138078271	peak_38891	1000	.	308.735626	4.380460	-1	120
15	138228249	138228639	peak_38892	735	.	286.826935	3.784799	-1	293
15	138243667	138244115	peak_38893	654	.	292.946533	3.168789	-1	390
15	138247485	138247965	peak_38894	447	.	214.365494	3.063820	-1	360
15	138267644	138268047	peak_38895	1000	.	631.049561	5.360589	-1	102
15	138293625	138294296	peak_38896	472	.	316.924133	3.657082	-1	92
15	138344681	138345113	peak_38897	559	.	241.660339	4.259239	-1	351
15	138404133	138404950	peak_38898	287	.	234.671432	3.048118	-1	649
15	138412318	138412715	peak_38899	534	.	212.117508	3.180311	-1	95
15	138427180	138428027	peak_38900	292	.	247.618484	2.953397	-1	166
15	138428822	138429338	peak_38901	644	.	332.536072	3.892425	-1	276
15	138432127	138432411	peak_38902	711	.	202.027740	3.683764	-1	101
15	138456893	138457498	peak_38903	741	.	448.229858	4.544070	-1	295
15	138457678	138458054	peak_38904	1000	.	433.066986	4.231469	-1	75
15	138475476	138475930	peak_38905	485	.	220.292007	3.335059	-1	273
15	138526427	138527179	peak_38906	378	.	284.032532	3.227195	-1	68
15	138550952	138551921	peak_38907	516	.	500.077301	3.403348	-1	613
15	138552055	138553201	peak_38908	741	.	848.857971	4.107435	-1	242
15	138560408	138560782	peak_38909	691	.	258.492035	3.538119	-1	112
15	138566322	138567705	peak_38910	297	.	411.303192	3.284308	-1	600
15	138568700	138568919	peak_38911	1000	.	230.842911	3.929016	-1	122
15	138569811	138570125	peak_38912	725	.	227.510605	3.648034	-1	178
15	138573503	138574516	peak_38913	618	.	626.378418	3.819866	-1	673
15	138574943	138576381	peak_38914	603	.	867.087341	3.864108	-1	621
15	138577944	138578348	peak_38915	778	.	314.304199	3.978745	-1	127
15	138581061	138581352	peak_38916	763	.	222.168961	3.420618	-1	146
15	138593773	138594426	peak_38917	494	.	322.538879	3.237439	-1	282
15	138615512	138616165	peak_38918	1000	.	753.336121	4.572252	-1	383
15	138631933	138632240	peak_38919	850	.	260.984650	3.559189	-1	202
15	138632426	138632773	peak_38920	687	.	238.541382	3.742438	-1	287
15	138646816	138647768	peak_38921	367	.	349.763428	3.444979	-1	421
15	138650243	138650910	peak_38922	449	.	299.223999	3.839626	-1	450
15	138656681	138658510	peak_38923	1000	.	5798.272949	12.190805	-1	1095
15	138780049	138780710	peak_38924	373	.	246.421967	3.819927	-1	582
15	138808940	138809257	peak_38925	666	.	211.128296	3.706523	-1	221
15	138833995	138834417	peak_38926	666	.	281.017609	4.046366	-1	120
15	138892418	138893059	peak_38927	753	.	482.669006	4.127763	-1	91
15	138950658	138951116	peak_38928	640	.	293.077271	3.676782	-1	197
15	138952335	138953052	peak_38929	503	.	360.428925	3.729540	-1	416
15	138960879	138961272	peak_38930	517	.	203.083496	3.084288	-1	294
15	138990054	138990324	peak_38931	787	.	212.523132	3.805808	-1	141
15	138992020	138992627	peak_38932	605	.	367.471375	3.947282	-1	430
15	138994698	138995229	peak_38933	616	.	327.120056	3.688822	-1	225
15	139002871	139003340	peak_38934	488	.	228.863831	3.509845	-1	206
15	139020293	139020621	peak_38935	827	.	271.100739	3.376983	-1	67
15	139031516	139032504	peak_38936	1000	.	1324.870117	5.373488	-1	475
15	139264121	139264341	peak_38937	1000	.	463.367798	5.520536	-1	129
15	139268939	139269568	peak_38938	372	.	233.712341	3.440015	-1	565
15	139277432	139277768	peak_38939	873	.	293.252380	3.576046	-1	222
15	139333755	139334691	peak_38940	261	.	244.149460	3.642168	-1	94
15	139335694	139336492	peak_38941	512	.	408.356201	3.563998	-1	369
15	139344472	139344988	peak_38942	534	.	275.585205	3.706398	-1	374
15	139354530	139355301	peak_38943	300	.	231.148636	3.104935	-1	676
15	139355470	139356157	peak_38944	307	.	210.751022	3.525211	-1	544
15	139385148	139385387	peak_38945	1000	.	307.523560	4.198766	-1	119
15	139394465	139395013	peak_38946	1000	.	901.500793	5.705715	-1	396
15	139418844	139419686	peak_38947	487	.	409.999451	3.810690	-1	556
15	139420088	139420410	peak_38948	950	.	305.970520	4.108828	-1	230
15	139422206	139422927	peak_38949	777	.	560.562378	3.889808	-1	390
15	139423094	139423415	peak_38950	693	.	222.542847	4.185941	-1	86
15	139425498	139426211	peak_38951	550	.	392.204620	3.628606	-1	393
15	139431138	139431752	peak_38952	395	.	242.709778	3.174733	-1	421
15	139436081	139436359	peak_38953	763	.	212.116074	3.603764	-1	91
15	139438968	139439519	peak_38954	695	.	382.947083	4.144141	-1	439
15	139447120	139447910	peak_38955	318	.	251.407700	3.231302	-1	243
15	139456522	139458201	peak_38956	783	.	1314.284790	5.047192	-1	1157
15	139459508	139460577	peak_38957	1000	.	1436.115723	5.970185	-1	868
15	139461105	139462058	peak_38958	487	.	464.139374	3.819499	-1	697
15	139462196	139462638	peak_38959	510	.	225.374542	3.694971	-1	291
15	139462972	139463775	peak_38960	259	.	207.603561	3.267723	-1	523
15	139464768	139465431	peak_38961	319	.	211.724121	3.407111	-1	240
15	139474625	139475516	peak_38962	605	.	539.290344	3.831858	-1	272
15	139475721	139476709	peak_38963	464	.	458.020020	3.720838	-1	916
15	139478647	139479246	peak_38964	380	.	227.820526	3.399087	-1	494
15	139482712	139483246	peak_38965	514	.	274.404633	3.438805	-1	443
15	139483545	139483865	peak_38966	655	.	209.635696	3.330394	-1	221
15	139490512	139491671	peak_38967	749	.	867.917114	4.943736	-1	601
15	139491781	139492213	peak_38968	577	.	249.301910	3.594103	-1	74
15	139513372	139514207	peak_38969	409	.	341.182587	3.106142	-1	493
15	139519792	139520168	peak_38970	547	.	205.645432	3.530859	-1	60
15	139526690	139527331	peak_38971	636	.	407.601196	3.663352	-1	202
15	139531437	139532176	peak_38972	1000	.	842.627014	5.245075	-1	553
15	139537037	139538423	peak_38973	1000	.	4065.769531	10.532024	-1	261
15	139538564	139538914	peak_38974	770	.	269.664917	3.526021	-1	65
15	139540221	139543084	peak_38975	820	.	2346.871582	4.842631	-1	1867
15	139544796	139545953	peak_38976	541	.	625.675842	3.451438	-1	99
15	139546075	139547393	peak_38977	552	.	728.120911	3.673670	-1	902
15	139547501	139548169	peak_38978	584	.	390.310120	3.867118	-1	118
15	139548350	139548618	peak_38979	1000	.	282.173645	3.841285	-1	106
15	139550025	139552324	peak_38980	722	.	1660.675659	4.655584	-1	1829
15	139552494	139553656	peak_38981	681	.	791.283447	4.729412	-1	331
15	139554453	139555236	peak_38982	726	.	568.432678	3.571025	-1	370
15	139556870	139558137	peak_38983	1000	.	2788.978516	9.073278	-1	757
15	139560221	139560851	peak_38984	594	.	373.990265	3.619585	-1	266
15	139561812	139562725	peak_38985	517	.	471.623199	4.351012	-1	104
15	139564240	139565060	peak_38986	549	.	450.114441	3.481911	-1	292
15	139565163	139565545	peak_38987	575	.	219.613602	3.065782	-1	132
15	139565878	139568278	peak_38988	498	.	1195.040283	3.689539	-1	1369
15	139571504	139572080	peak_38989	563	.	324.567047	3.616909	-1	210
15	139579238	139579673	peak_38990	541	.	235.367477	3.155212	-1	91
15	139579898	139580310	peak_38991	806	.	332.116211	4.402655	-1	140
15	139581623	139582338	peak_38992	1000	.	731.067261	4.107665	-1	83
15	139582441	139585478	peak_38993	1000	.	3623.532959	5.891398	-1	258
15	139586432	139586821	peak_38994	740	.	287.796173	3.849020	-1	98
15	139587047	139589487	peak_38995	649	.	1583.749390	3.889369	-1	803
15	139589934	139590371	peak_38996	551	.	240.934143	3.399250	-1	307
15	139591709	139592597	peak_38997	592	.	525.302490	3.700773	-1	92
15	139592777	139593102	peak_38998	630	.	204.883774	3.724804	-1	84
15	139600523	139601045	peak_38999	421	.	219.522156	3.234244	-1	461
15	139603827	139604490	peak_39000	540	.	358.149414	3.335059	-1	514
15	139614429	139615684	peak_39001	245	.	307.951660	3.082589	-1	399
15	139618897	139619352	peak_39002	605	.	275.122101	3.593609	-1	88
15	139631287	139631506	peak_39003	919	.	201.343735	3.591056	-1	124
15	139634703	139635619	peak_39004	509	.	466.389160	3.840423	-1	124
15	139635807	139636785	peak_39005	408	.	399.409424	3.564128	-1	468
15	139637796	139638288	peak_39006	575	.	282.661316	3.315599	-1	211
15	139653197	139653577	peak_39007	541	.	205.450989	3.083355	-1	78
15	139658738	139659546	peak_39008	315	.	254.843002	3.043972	-1	306
15	139660905	139662168	peak_39009	460	.	581.188110	3.420618	-1	665
15	139662407	139664772	peak_39010	331	.	783.863770	3.750708	-1	77
15	139690930	139691410	peak_39011	417	.	200.026077	3.315232	-1	208
15	139694560	139695013	peak_39012	947	.	429.124939	4.007627	-1	338
15	139720689	139721048	peak_39013	590	.	211.841446	3.355483	-1	94
15	139725648	139726114	peak_39014	727	.	338.939667	3.983479	-1	352
15	139728312	139728951	peak_39015	809	.	517.145630	3.973268	-1	542
15	139740090	139740325	peak_39016	900	.	211.588928	3.917725	-1	114
15	139743251	139743817	peak_39017	670	.	379.109192	3.415913	-1	446
15	139749818	139750019	peak_39018	1000	.	217.326767	3.880994	-1	102
15	139763044	139763472	peak_39019	578	.	247.228760	3.172292	-1	147
15	139763610	139763964	peak_39020	1000	.	375.640228	4.453630	-1	82
15	139765631	139765855	peak_39021	1000	.	332.814972	4.594831	-1	117
15	139766231	139766714	peak_39022	735	.	354.916473	3.775767	-1	121
15	139766861	139767282	peak_39023	872	.	367.162445	4.461091	-1	111
15	139769263	139770181	peak_39024	563	.	516.626099	3.927830	-1	790
15	139776564	139777529	peak_39025	238	.	229.719818	3.177176	-1	849
15	139778983	139779889	peak_39026	470	.	426.044464	3.427269	-1	430
15	139791682	139791915	peak_39027	917	.	213.561569	3.610867	-1	118
15	139792094	139792590	peak_39028	423	.	209.608231	3.289693	-1	362
15	139793610	139794621	peak_39029	453	.	457.972412	3.764770	-1	75
15	139796362	139796870	peak_39030	957	.	485.975159	4.063373	-1	271
15	139797018	139797914	peak_39031	333	.	298.449921	3.107283	-1	115
15	139801693	139802926	peak_39032	516	.	635.661865	3.268110	-1	782
15	139809857	139810352	peak_39033	533	.	264.015533	3.632258	-1	59
15	139811220	139811660	peak_39034	463	.	203.724960	3.583958	-1	326
15	139814316	139815143	peak_39035	532	.	440.008728	3.465652	-1	533
15	139815246	139816191	peak_39036	580	.	547.941895	3.944586	-1	793
15	139817086	139817522	peak_39037	809	.	352.696320	3.961572	-1	135
15	139818568	139819044	peak_39038	633	.	301.419952	3.841679	-1	150
15	139819197	139819611	peak_39039	794	.	328.577942	4.329844	-1	110
15	139820138	139822201	peak_39040	567	.	1169.562622	5.046286	-1	859
15	139826706	139827015	peak_39041	1000	.	366.075958	4.329811	-1	169
15	139827568	139828017	peak_39042	665	.	298.748932	3.822474	-1	227
15	139831660	139832322	peak_39043	430	.	284.853333	3.386031	-1	179
15	139836522	139837061	peak_39044	391	.	210.770126	3.099972	-1	304
15	139840128	139840733	peak_39045	430	.	260.143585	3.179952	-1	216
15	139841413	139841984	peak_39046	555	.	316.684052	3.645727	-1	274
15	139856680	139856883	peak_39047	994	.	201.773529	4.016133	-1	91
15	139863055	139863483	peak_39048	642	.	274.581726	3.302520	-1	332
15	139863730	139864861	peak_39049	407	.	460.030029	3.327887	-1	976
15	139865929	139866725	peak_39050	690	.	549.262817	3.691923	-1	99
15	139886741	139887269	peak_39051	1000	.	984.245605	6.853123	-1	347
15	139916818	139918539	peak_39052	1000	.	2626.155029	8.736288	-1	1126
15	139935586	139935845	peak_39053	1000	.	285.582855	4.332119	-1	110
15	139950669	139951334	peak_39054	1000	.	1251.496582	7.068547	-1	427
15	139953885	139954335	peak_39055	584	.	263.012451	3.631820	-1	112
15	139957067	139957650	peak_39056	443	.	258.222198	3.358909	-1	91
15	139990334	139991684	peak_39057	1000	.	1412.532349	5.516554	-1	1060
15	140023420	140025100	peak_39058	1000	.	3569.603760	8.448074	-1	499
15	140059276	140060926	peak_39059	1000	.	2951.744385	9.224965	-1	909
15	140129194	140129722	peak_39060	445	.	234.880783	3.173011	-1	80
15	140130924	140131258	peak_39061	723	.	241.434464	3.443756	-1	113
15	140132490	140132989	peak_39062	412	.	205.457855	3.375761	-1	265
15	140136075	140136663	peak_39063	574	.	337.438477	3.523570	-1	488
15	140141297	140142044	peak_39064	495	.	370.095062	4.070662	-1	551
15	140143423	140144126	peak_39065	300	.	211.018051	3.175105	-1	354
15	140144524	140145050	peak_39066	691	.	363.352356	3.765190	-1	92
15	140150036	140151003	peak_39067	318	.	307.819519	3.225679	-1	412
15	140153785	140154946	peak_39068	1000	.	2501.358643	11.182828	-1	621
15	140158126	140159294	peak_39069	318	.	371.973541	3.237755	-1	263
15	140160275	140160945	peak_39070	343	.	230.098602	3.195607	-1	253
15	140171205	140171562	peak_39071	621	.	221.864288	3.421977	-1	119
15	140173532	140175405	peak_39072	704	.	1319.505005	4.462081	-1	787
15	140175860	140176379	peak_39073	658	.	341.471558	3.383654	-1	238
15	140178616	140178963	peak_39074	733	.	254.396744	3.235479	-1	121
15	140180648	140181446	peak_39075	512	.	408.251373	3.349692	-1	392
15	140182239	140182790	peak_39076	407	.	224.422577	3.360135	-1	443
15	140223306	140224296	peak_39077	1000	.	1370.457886	5.801034	-1	617
15	140255653	140256297	peak_39078	1000	.	2462.808105	9.867021	-1	320
15	140264540	140265529	peak_39079	1000	.	1876.227295	7.349392	-1	171
15	140276509	140276745	peak_39080	980	.	231.308182	4.271070	-1	110
15	140281766	140282808	peak_39081	1000	.	1116.168579	4.952252	-1	356
15	140285170	140285556	peak_39082	665	.	256.568329	3.919817	-1	184
15	140294638	140294908	peak_39083	1000	.	297.178192	4.214679	-1	192
15	140347232	140347511	peak_39084	1000	.	310.404816	4.202870	-1	121
15	140347712	140348361	peak_39085	567	.	368.143921	3.602567	-1	125
15	140349122	140349706	peak_39086	468	.	273.500183	3.335013	-1	260
15	140349809	140350173	peak_39087	1000	.	399.121979	5.235003	-1	101
15	140351614	140352042	peak_39088	636	.	272.381897	3.797281	-1	92
15	140366595	140367181	peak_39089	386	.	226.044449	3.386018	-1	57
15	140396637	140397806	peak_39090	820	.	958.233948	4.446990	-1	897
15	140408294	140411969	peak_39091	1000	.	29973.080078	18.385664	-1	3219
15	140412222	140412351	peak_39092	1000	.	339.863403	5.417389	-1	80
16	2545	2675	peak_39093	1000	.	762.320007	8.306482	-1	83
16	3000	4911	peak_39094	1000	.	31161.785156	27.109261	-1	1181
16	5075	5307	peak_39095	1000	.	1546.837769	12.847363	-1	117
16	5857	6412	peak_39096	1000	.	1279.827881	7.434639	-1	447
16	8003	24116	peak_39097	1000	.	416176.781250	38.941898	-1	900
16	148978	149748	peak_39098	725	.	557.923889	4.062848	-1	460
16	321602	322455	peak_39099	1000	.	2152.718994	7.150512	-1	418
16	340269	340475	peak_39100	1000	.	343.600525	4.951579	-1	77
16	521819	522443	peak_39101	1000	.	1268.573120	5.858035	-1	301
16	607691	607866	peak_39102	1000	.	317.161469	4.921266	-1	55
16	737314	737717	peak_39103	1000	.	1289.164185	6.703116	-1	235
16	926150	926620	peak_39104	915	.	429.866974	3.989025	-1	216
16	953585	953915	peak_39105	868	.	286.345276	3.513836	-1	233
16	961424	962592	peak_39106	775	.	904.675476	3.982570	-1	544
16	1257843	1257998	peak_39107	1000	.	200.959274	3.902893	-1	97
16	1446982	1447160	peak_39108	1000	.	307.545837	4.816140	-1	76
16	1521113	1522458	peak_39109	1000	.	1504.616211	5.217609	-1	1101
16	1541988	1542177	peak_39110	1000	.	204.586807	4.054033	-1	102
16	1652682	1652821	peak_39111	1000	.	219.756348	4.428471	-1	54
16	1869119	1870228	peak_39112	814	.	902.274719	4.841104	-1	668
16	1870332	1871793	peak_39113	936	.	1366.817383	6.419945	-1	1204
16	2114428	2114709	peak_39114	1000	.	338.369995	3.974321	-1	107
16	2192988	2193728	peak_39115	955	.	707.058350	4.261055	-1	119
16	2385770	2386025	peak_39116	962	.	245.220612	4.035787	-1	166
16	2474902	2475050	peak_39117	1000	.	640.413696	7.122545	-1	35
16	2593226	2593406	peak_39118	1000	.	220.489258	4.052221	-1	110
16	2692748	2692967	peak_39119	976	.	213.672424	3.867551	-1	120
16	2748854	2749026	peak_39120	1000	.	210.671738	4.031783	-1	58
16	2812663	2812864	peak_39121	996	.	200.291870	3.719542	-1	84
16	2956317	2956494	peak_39122	1000	.	301.426300	4.507413	-1	104
16	3066571	3066796	peak_39123	1000	.	293.336304	4.634321	-1	108
16	3261622	3262624	peak_39124	1000	.	1045.755371	4.622951	-1	107
16	3429985	3430400	peak_39125	1000	.	624.935181	4.196680	-1	335
16	3563549	3565715	peak_39126	1000	.	3434.053711	9.400018	-1	206
16	3651670	3651879	peak_39127	1000	.	256.846375	4.108193	-1	78
16	3686141	3686337	peak_39128	1000	.	260.667908	4.274570	-1	99
16	3837328	3837515	peak_39129	1000	.	205.269943	4.006968	-1	120
16	3858148	3858753	peak_39130	861	.	520.730530	4.551682	-1	95
16	3969699	3970320	peak_39131	1000	.	956.564697	6.440832	-1	121
16	4009866	4010413	peak_39132	653	.	357.060760	3.714587	-1	428
16	4010567	4011393	peak_39133	478	.	394.680420	3.505823	-1	407
16	4062769	4063457	peak_39134	1000	.	1454.173462	6.466979	-1	285
16	4270389	4271831	peak_39135	1000	.	1554.215210	5.795264	-1	778
16	4393717	4393919	peak_39136	1000	.	241.766022	4.032906	-1	93
16	4573184	4573708	peak_39137	767	.	401.760651	4.469265	-1	399
16	4784303	4784975	peak_39138	1000	.	858.941345	5.184253	-1	130
16	5183586	5184373	peak_39139	519	.	408.618835	3.434117	-1	448
16	5309477	5309837	peak_39140	567	.	204.128006	3.775335	-1	279
16	5312328	5312734	peak_39141	530	.	215.238113	3.336403	-1	247
16	5459105	5459411	peak_39142	889	.	272.033234	3.695981	-1	94
16	5699608	5700162	peak_39143	460	.	255.000198	3.429557	-1	244
16	5701142	5701366	peak_39144	1000	.	345.329712	4.867673	-1	117
16	5713396	5714857	peak_39145	1000	.	5722.628906	14.223167	-1	1209
16	5845354	5845658	peak_39146	786	.	238.847519	3.357828	-1	83
16	5878698	5879594	peak_39147	512	.	458.848724	3.616006	-1	730
16	5908338	5908770	peak_39148	468	.	202.143478	3.101951	-1	382
16	5938252	5938941	peak_39149	654	.	450.317657	3.783015	-1	287
16	6078202	6078364	peak_39150	1000	.	287.951874	4.663427	-1	104
16	6080534	6080750	peak_39151	956	.	206.518890	4.089551	-1	124
16	6139978	6140398	peak_39152	1000	.	661.539917	5.338199	-1	129
16	6144779	6145989	peak_39153	1000	.	2847.062744	8.976089	-1	913
16	6383446	6384894	peak_39154	1000	.	2661.478271	8.068086	-1	812
16	6439114	6439558	peak_39155	586	.	260.068573	3.478666	-1	203
16	6523164	6523430	peak_39156	877	.	233.287827	3.612705	-1	172
16	6563650	6564717	peak_39157	822	.	877.348755	5.077502	-1	166
16	6564826	6565880	peak_39158	1000	.	1118.300171	5.198705	-1	86
16	6581364	6581553	peak_39159	1000	.	242.849380	4.436924	-1	112
16	7119431	7119620	peak_39160	1000	.	234.487839	4.550915	-1	110
16	7185164	7185426	peak_39161	792	.	207.425018	3.501629	-1	192
16	7291657	7291858	peak_39162	1000	.	357.388611	5.075066	-1	84
16	7348594	7348761	peak_39163	1000	.	204.675980	3.867863	-1	88
16	7508292	7508439	peak_39164	1000	.	202.680496	4.155892	-1	62
16	7558850	7559025	peak_39165	1000	.	243.832977	4.357337	-1	78
16	7659415	7661743	peak_39166	957	.	2227.890381	4.861513	-1	1999
16	7703917	7705012	peak_39167	799	.	875.051025	4.972215	-1	88
16	7777391	7778626	peak_39168	799	.	986.377380	3.734639	-1	120
16	7820514	7820643	peak_39169	1000	.	209.941116	3.925914	-1	36
16	7922826	7923040	peak_39170	1000	.	297.585205	4.901384	-1	127
16	8039097	8039826	peak_39171	791	.	576.750122	4.701056	-1	308
16	8282207	8282381	peak_39172	1000	.	321.552063	4.973859	-1	91
16	8384881	8385071	peak_39173	1000	.	220.495361	4.207164	-1	84
16	8578092	8578670	peak_39174	1000	.	1269.082153	9.388735	-1	139
16	8708240	8708408	peak_39175	1000	.	218.242889	4.360825	-1	53
16	8823430	8823657	peak_39176	1000	.	245.171646	4.034435	-1	113
16	8965651	8965838	peak_39177	1000	.	219.308960	4.028850	-1	100
16	9116754	9116932	peak_39178	1000	.	207.878815	4.010239	-1	76
16	9133441	9133622	peak_39179	1000	.	250.873337	4.461319	-1	79
16	9287969	9288346	peak_39180	695	.	262.067078	4.155612	-1	84
16	9478347	9478510	peak_39181	1000	.	229.089096	4.349725	-1	61
16	9554954	9555147	peak_39182	1000	.	205.061386	4.061109	-1	109
16	9746559	9746743	peak_39183	1000	.	204.186737	3.809375	-1	63
16	9831170	9831422	peak_39184	811	.	204.383987	3.516658	-1	236
16	10032006	10032178	peak_39185	1000	.	203.375870	3.993470	-1	80
16	10238723	10238892	peak_39186	1000	.	258.928558	4.557512	-1	84
16	10486574	10486790	peak_39187	1000	.	219.930099	3.882197	-1	108
16	10627467	10627629	peak_39188	1000	.	241.975021	4.569410	-1	78
16	10769674	10769851	peak_39189	1000	.	229.869553	4.188008	-1	92
16	10788149	10788762	peak_39190	904	.	554.136658	4.502287	-1	442
16	10946950	10947126	peak_39191	1000	.	208.121887	4.054357	-1	97
16	10974966	10975194	peak_39192	1000	.	544.525635	6.319930	-1	120
16	11378974	11379491	peak_39193	543	.	280.536194	3.446930	-1	307
16	11389329	11389493	peak_39194	1000	.	233.042084	4.252884	-1	60
16	11565388	11565538	peak_39195	1000	.	220.037857	4.431590	-1	61
16	11718198	11718376	peak_39196	1000	.	260.550079	4.770007	-1	92
16	11864635	11865362	peak_39197	594	.	431.567810	3.850969	-1	317
16	11865475	11865874	peak_39198	1000	.	499.724426	4.722329	-1	320
16	11969210	11969348	peak_39199	1000	.	205.964005	4.233858	-1	51
16	12159818	12160320	peak_39200	575	.	288.734161	3.406447	-1	442
16	12277037	12277282	peak_39201	1000	.	312.604340	4.151019	-1	108
16	12462522	12462970	peak_39202	461	.	206.478394	2.962943	-1	36
16	12489411	12489642	peak_39203	939	.	217.013229	4.038107	-1	117
16	12524060	12525151	peak_39204	474	.	516.997498	3.484076	-1	382
16	12632868	12633043	peak_39205	1000	.	234.819046	4.288343	-1	91
16	12823708	12823942	peak_39206	974	.	227.919312	3.690065	-1	90
16	12925943	12926127	peak_39207	1000	.	343.692780	4.982340	-1	70
16	12961644	12962127	peak_39208	526	.	253.977570	3.239423	-1	57
16	12987233	12988158	peak_39209	703	.	650.385864	3.851376	-1	147
16	13166130	13166320	peak_39210	1000	.	215.038879	3.958931	-1	128
16	13311077	13311935	peak_39211	615	.	527.276978	3.602536	-1	520
16	13393723	13393906	peak_39212	1000	.	274.146667	4.909255	-1	97
16	13479844	13480993	peak_39213	570	.	654.737976	3.933999	-1	703
16	13598801	13598966	peak_39214	1000	.	201.956329	4.048899	-1	91
16	13636113	13636564	peak_39215	837	.	377.290894	4.188715	-1	186
16	13707646	13708273	peak_39216	514	.	322.088440	3.730400	-1	325
16	13811384	13812009	peak_39217	491	.	307.053619	3.777988	-1	149
16	14294951	14295235	peak_39218	770	.	218.597229	3.567777	-1	207
16	14295434	14295644	peak_39219	1000	.	249.382248	4.283197	-1	96
16	14415764	14415922	peak_39220	1000	.	202.976822	4.472514	-1	79
16	15127837	15128466	peak_39221	1000	.	914.873352	5.492566	-1	506
16	15205259	15205425	peak_39222	1000	.	254.586594	4.577277	-1	61
16	15250643	15250814	peak_39223	1000	.	223.292130	4.387201	-1	94
16	15272518	15273464	peak_39224	701	.	663.222351	3.720893	-1	399
16	15542301	15542457	peak_39225	1000	.	240.989868	4.570897	-1	66
16	15552591	15553686	peak_39226	293	.	320.509888	3.216333	-1	719
16	15667880	15668053	peak_39227	1000	.	236.466187	4.221377	-1	94
16	15780137	15781372	peak_39228	462	.	570.723267	3.348353	-1	123
16	15833792	15834539	peak_39229	481	.	359.156769	3.772874	-1	284
16	15907352	15908119	peak_39230	781	.	598.900513	4.163629	-1	650
16	15992071	15992867	peak_39231	517	.	411.280151	3.374498	-1	201
16	15994993	15995173	peak_39232	1000	.	270.377228	4.685869	-1	83
16	16127189	16127708	peak_39233	739	.	383.757324	4.208127	-1	408
16	16242137	16242328	peak_39234	1000	.	253.716492	4.566662	-1	114
16	16250143	16250334	peak_39235	1000	.	324.309235	4.989398	-1	97
16	16324573	16324780	peak_39236	1000	.	524.895630	6.255101	-1	118
16	16433265	16433453	peak_39237	1000	.	233.732101	4.024074	-1	78
16	16490409	16490577	peak_39238	1000	.	468.586548	5.986406	-1	84
16	16540972	16541120	peak_39239	1000	.	262.898468	4.477680	-1	37
16	16544394	16544822	peak_39240	481	.	205.737595	3.299882	-1	367
16	16706701	16706831	peak_39241	1000	.	273.085541	4.348877	-1	41
16	16707378	16707777	peak_39242	957	.	381.984070	4.246081	-1	98
16	16734734	16735187	peak_39243	887	.	401.848785	4.395098	-1	331
16	16764695	16765384	peak_39244	817	.	562.687927	4.518219	-1	172
16	16785007	16785796	peak_39245	473	.	373.339478	4.070863	-1	646
16	16895227	16895478	peak_39246	1000	.	261.356903	4.152670	-1	69
16	16916241	16916447	peak_39247	978	.	201.498352	3.891850	-1	89
16	17042973	17043242	peak_39248	1000	.	391.943207	4.375940	-1	157
16	17163014	17163406	peak_39249	711	.	278.529633	3.402834	-1	277
16	17164620	17165298	peak_39250	957	.	648.544189	4.702815	-1	467
16	17258068	17258246	peak_39251	1000	.	270.467224	4.419781	-1	71
16	17264768	17264923	peak_39252	1000	.	217.499435	4.259842	-1	71
16	17288936	17289306	peak_39253	693	.	256.318298	3.677455	-1	245
16	17347771	17347930	peak_39254	1000	.	234.044693	4.508310	-1	79
16	17548249	17548694	peak_39255	601	.	267.341675	3.611962	-1	346
16	17697265	17697456	peak_39256	1000	.	203.631195	3.939959	-1	107
16	17815893	17816045	peak_39257	1000	.	410.685181	5.562284	-1	30
16	17847937	17848526	peak_39258	1000	.	2328.098389	11.420286	-1	262
16	17894076	17894217	peak_39259	1000	.	293.190704	4.586504	-1	102
16	17939910	17940441	peak_39260	1000	.	532.661011	4.259558	-1	183
16	18039563	18039813	peak_39261	1000	.	251.193741	3.741703	-1	165
16	18126059	18126376	peak_39262	691	.	218.922714	3.486001	-1	109
16	18332217	18332667	peak_39263	801	.	360.577057	4.039776	-1	338
16	18333847	18334337	peak_39264	978	.	479.060974	4.674418	-1	345
16	18334717	18335199	peak_39265	592	.	285.430847	3.527143	-1	248
16	18415586	18416743	peak_39266	1000	.	2378.718994	7.505719	-1	953
16	18465444	18466345	peak_39267	462	.	416.629089	3.848718	-1	532
16	18487498	18487660	peak_39268	1000	.	213.794464	4.474452	-1	84
16	18537116	18538310	peak_39269	1000	.	4642.073730	11.817551	-1	999
16	18655400	18656525	peak_39270	1000	.	1906.298096	9.233293	-1	925
16	18662401	18662589	peak_39271	1000	.	236.664398	4.517500	-1	97
16	18711538	18711803	peak_39272	1000	.	276.912933	4.433902	-1	86
16	18758777	18759650	peak_39273	1000	.	1537.431274	7.294165	-1	139
16	18769906	18770071	peak_39274	1000	.	230.105408	4.191661	-1	54
16	18785548	18786100	peak_39275	559	.	308.749603	4.190437	-1	91
16	18786240	18786768	peak_39276	611	.	322.504272	3.797034	-1	433
16	18839842	18840071	peak_39277	983	.	225.016464	3.695851	-1	60
16	18875176	18875338	peak_39278	1000	.	250.800293	4.466980	-1	86
16	19056777	19057112	peak_39279	822	.	275.400665	3.798457	-1	220
16	19454824	19455690	peak_39280	1000	.	1677.292480	6.965391	-1	391
16	19820150	19820504	peak_39281	646	.	228.560226	3.390270	-1	244
16	19920409	19920726	peak_39282	1000	.	320.616577	3.770639	-1	78
16	19949945	19950127	peak_39283	1000	.	237.131378	4.423102	-1	90
16	19974779	19974970	peak_39284	1000	.	240.102188	4.116242	-1	72
16	19984769	19984935	peak_39285	1000	.	305.630920	4.960829	-1	85
16	19985095	19985856	peak_39286	841	.	640.262451	4.061203	-1	85
16	20022874	20023520	peak_39287	1000	.	804.444336	5.408377	-1	448
16	20060668	20060844	peak_39288	1000	.	237.064499	4.398751	-1	75
16	20268436	20269393	peak_39289	955	.	913.879395	5.532412	-1	201
16	20442223	20442472	peak_39290	1000	.	483.888123	5.464695	-1	121
16	20512010	20512328	peak_39291	1000	.	1029.523071	8.366574	-1	189
16	20523446	20524385	peak_39292	1000	.	1815.003906	8.869863	-1	122
16	21088125	21088833	peak_39293	1000	.	1007.330872	6.222880	-1	229
16	21462452	21463241	peak_39294	1000	.	2001.779907	9.472660	-1	517
16	21467191	21467674	peak_39295	788	.	380.834808	3.933422	-1	251
16	21556321	21557811	peak_39296	1000	.	3236.605713	9.856743	-1	1235
16	21799392	21799569	peak_39297	1000	.	243.672607	4.211940	-1	68
16	21970515	21970921	peak_39298	562	.	228.218353	3.684552	-1	287
16	22151574	22151716	peak_39299	1000	.	219.464264	4.124848	-1	62
16	22152265	22153260	peak_39300	1000	.	1257.670166	6.766597	-1	114
16	22500525	22501196	peak_39301	1000	.	1428.578125	8.237650	-1	521
16	22589770	22590210	peak_39302	1000	.	1228.819580	8.529485	-1	124
16	22599798	22600090	peak_39303	1000	.	312.571564	4.359245	-1	113
16	22687261	22687491	peak_39304	1000	.	230.485718	4.099193	-1	67
16	22830474	22830708	peak_39305	886	.	207.403778	3.825999	-1	105
16	22965418	22966614	peak_39306	892	.	1066.604614	4.480207	-1	410
16	23320585	23320841	peak_39307	792	.	202.628922	3.705819	-1	118
16	23411621	23411791	peak_39308	1000	.	227.428528	4.500560	-1	75
16	23420194	23420379	peak_39309	1000	.	204.552216	4.109387	-1	80
16	23444840	23445003	peak_39310	1000	.	201.703369	4.276902	-1	95
16	23462766	23463062	peak_39311	754	.	223.187805	3.556798	-1	52
16	23570350	23570526	peak_39312	1000	.	201.807098	4.265940	-1	109
16	23582882	23583369	peak_39313	1000	.	507.779083	4.891384	-1	156
16	23585020	23585250	peak_39314	1000	.	242.708038	4.401236	-1	109
16	23675712	23676776	peak_39315	1000	.	6148.392090	15.344544	-1	404
16	23676895	23678044	peak_39316	1000	.	7897.199219	13.014529	-1	1017
16	23678310	23685028	peak_39317	1000	.	80043.015625	25.725298	-1	2217
16	23685148	23685581	peak_39318	1000	.	3124.783203	12.404639	-1	178
16	23727399	23727821	peak_39319	720	.	303.767700	3.859186	-1	311
16	23767361	23768420	peak_39320	1000	.	1826.071411	6.986273	-1	622
16	24041185	24041886	peak_39321	671	.	470.031189	4.342908	-1	435
16	24070779	24070997	peak_39322	1000	.	223.667160	3.966539	-1	107
16	24122713	24123223	peak_39323	747	.	381.047699	4.638628	-1	346
16	24310906	24311393	peak_39324	429	.	208.851318	3.176450	-1	102
16	24406657	24406824	peak_39325	1000	.	206.367050	4.195908	-1	88
16	24645582	24646386	peak_39326	970	.	779.542664	4.433599	-1	312
16	24921525	24921702	peak_39327	1000	.	250.543900	4.472460	-1	65
16	25248929	25249079	peak_39328	1000	.	246.627747	4.437927	-1	79
16	25275990	25276298	peak_39329	883	.	271.958618	4.459066	-1	72
16	25469139	25469347	peak_39330	1000	.	282.140991	4.127763	-1	130
16	25670185	25671112	peak_39331	1000	.	2142.136963	10.377220	-1	585
16	25741369	25742194	peak_39332	1000	.	1459.074829	6.399219	-1	93
16	25743295	25743467	peak_39333	1000	.	212.169968	4.210029	-1	93
16	25782965	25783781	peak_39334	1000	.	1168.275269	5.352364	-1	689
16	25803231	25803992	peak_39335	1000	.	2688.323242	8.459168	-1	598
16	25902387	25902771	peak_39336	644	.	247.462997	3.738545	-1	279
16	25912685	25913073	peak_39337	973	.	377.572845	4.404408	-1	129
16	25932114	25932412	peak_39338	751	.	223.935883	3.813073	-1	213
16	26098321	26098663	peak_39339	1000	.	357.065094	4.899917	-1	236
16	26099342	26100053	peak_39340	1000	.	764.218079	5.038969	-1	458
16	26462684	26462842	peak_39341	1000	.	202.592422	4.099362	-1	72
16	26506122	26506298	peak_39342	1000	.	214.830215	3.926810	-1	80
16	26658993	26660301	peak_39343	1000	.	1926.396973	7.350478	-1	834
16	26665065	26665481	peak_39344	580	.	241.392944	3.475039	-1	302
16	26680993	26682027	peak_39345	1000	.	2527.105225	9.088237	-1	717
16	26707263	26707985	peak_39346	1000	.	1201.890381	6.827744	-1	177
16	26906746	26907305	peak_39347	583	.	326.128021	3.711901	-1	437
16	27100388	27100526	peak_39348	1000	.	321.729584	4.748863	-1	62
16	27126233	27126893	peak_39349	1000	.	1080.324463	5.659168	-1	118
16	27127250	27127440	peak_39350	1000	.	237.173828	4.309074	-1	81
16	27640341	27641021	peak_39351	382	.	260.049805	3.740677	-1	429
16	27646018	27646488	peak_39352	955	.	449.025665	4.555007	-1	376
16	27661878	27662560	peak_39353	656	.	447.099854	4.288900	-1	389
16	27675612	27676003	peak_39354	675	.	263.985565	3.518716	-1	321
16	27677531	27677762	peak_39355	1000	.	254.900742	4.650970	-1	117
16	27678946	27679777	peak_39356	1000	.	968.256775	4.641686	-1	403
16	27681081	27681866	peak_39357	1000	.	1107.461670	4.276756	-1	495
16	27682951	27683394	peak_39358	595	.	263.651306	3.934134	-1	134
16	27686265	27686539	peak_39359	1000	.	453.471619	4.727360	-1	151
16	27686863	27687794	peak_39360	470	.	437.363708	3.829081	-1	799
16	27687956	27688644	peak_39361	1000	.	1318.561279	5.997599	-1	196
16	27689102	27689256	peak_39362	1000	.	221.823273	4.240336	-1	55
16	27692211	27693135	peak_39363	1000	.	1430.265625	5.636484	-1	252
16	27694489	27695202	peak_39364	1000	.	972.166077	4.482130	-1	552
16	27700370	27700572	peak_39365	999	.	201.707047	3.626537	-1	68
16	27761996	27762170	peak_39366	1000	.	302.385986	4.869228	-1	80
16	27762286	27762957	peak_39367	1000	.	872.779663	4.189229	-1	227
16	27764333	27765257	peak_39368	1000	.	1472.562012	5.876493	-1	216
16	27768166	27768389	peak_39369	1000	.	291.365265	4.566390	-1	120
16	27768539	27769768	peak_39370	969	.	1191.476440	4.788045	-1	919
16	27769957	27770414	peak_39371	577	.	263.468719	3.192130	-1	347
16	27770873	27771258	peak_39372	1000	.	841.015686	5.488874	-1	128
16	27774369	27775499	peak_39373	1000	.	1467.829346	5.272673	-1	605
16	27775819	27775993	peak_39374	1000	.	462.098877	5.742588	-1	84
16	27776817	27778044	peak_39375	1000	.	1787.122192	5.488843	-1	106
16	27778530	27778756	peak_39376	1000	.	232.769302	3.737692	-1	137
16	27780385	27781035	peak_39377	558	.	362.517029	4.099498	-1	557
16	27813839	27814959	peak_39378	1000	.	4082.280762	12.831774	-1	735
16	27857832	27858799	peak_39379	780	.	753.924133	4.052198	-1	301
16	27956596	27957705	peak_39380	1000	.	5145.742676	14.669634	-1	921
16	27998757	27999353	peak_39381	1000	.	1327.881226	6.297565	-1	113
16	28056625	28057015	peak_39382	1000	.	1206.174072	8.970358	-1	264
16	28094301	28094575	peak_39383	1000	.	962.044434	8.674006	-1	163
16	28133085	28134064	peak_39384	1000	.	2361.612305	6.975116	-1	843
16	28157443	28158306	peak_39385	1000	.	1225.042480	5.728265	-1	313
16	28158424	28158674	peak_39386	891	.	222.676102	3.611424	-1	153
16	28237516	28238045	peak_39387	635	.	336.131592	3.751572	-1	386
16	28311540	28311698	peak_39388	1000	.	235.792786	4.585310	-1	97
16	28569272	28569413	peak_39389	1000	.	216.962128	4.199998	-1	74
16	28595405	28595650	peak_39390	978	.	239.594849	3.889261	-1	119
16	28777785	28778052	peak_39391	1000	.	295.104614	3.834285	-1	179
16	29111659	29112835	peak_39392	1000	.	3487.725586	13.882235	-1	251
16	29141654	29141998	peak_39393	774	.	266.380463	3.475488	-1	93
16	29442028	29442637	peak_39394	999	.	608.541443	4.357807	-1	530
16	29447298	29447484	peak_39395	1000	.	275.272644	4.391172	-1	93
16	29490832	29491000	peak_39396	1000	.	222.511765	4.196493	-1	73
16	29596449	29596625	peak_39397	1000	.	231.510025	4.122502	-1	98
16	29655163	29655359	peak_39398	1000	.	213.433090	4.300620	-1	111
16	29742408	29742559	peak_39399	1000	.	239.092514	4.480565	-1	85
16	29808206	29809240	peak_39400	1000	.	1365.125122	6.549630	-1	822
16	29852529	29852691	peak_39401	1000	.	209.909424	4.430793	-1	64
16	29889248	29889443	peak_39402	1000	.	208.006424	4.226121	-1	123
16	29930143	29930320	peak_39403	1000	.	276.074402	4.597252	-1	109
16	30069199	30069778	peak_39404	470	.	272.298065	3.344846	-1	363
16	30101634	30101801	peak_39405	1000	.	215.868484	4.317230	-1	92
16	30169814	30170512	peak_39406	1000	.	826.773804	5.172353	-1	449
16	30305447	30306066	peak_39407	1000	.	1063.924683	5.603609	-1	269
16	30306277	30306865	peak_39408	1000	.	683.766663	4.754532	-1	416
16	30306991	30307145	peak_39409	1000	.	210.145782	4.011032	-1	85
16	30435728	30435896	peak_39410	1000	.	228.717148	4.515464	-1	90
16	30509068	30509256	peak_39411	1000	.	269.246521	4.447816	-1	88
16	30575910	30576101	peak_39412	1000	.	294.106384	4.537272	-1	92
16	30616474	30617919	peak_39413	887	.	1282.350464	5.117801	-1	687
16	30679509	30679657	peak_39414	1000	.	207.906891	4.456190	-1	69
16	30698530	30698713	peak_39415	1000	.	277.673981	4.470674	-1	98
16	30841473	30842349	peak_39416	615	.	538.478943	4.001276	-1	144
16	30874824	30874992	peak_39417	1000	.	227.547836	4.401928	-1	78
16	30962389	30963175	peak_39418	1000	.	1609.143433	8.007907	-1	541
16	30978287	30978694	peak_39419	865	.	351.904358	4.203623	-1	102
16	30998087	30998249	peak_39420	1000	.	225.472336	4.241110	-1	69
16	31191440	31191604	peak_39421	1000	.	240.038971	4.491754	-1	72
16	31477967	31478292	peak_39422	930	.	302.348297	3.672122	-1	203
16	31548809	31549020	peak_39423	1000	.	320.782135	4.681460	-1	88
16	31664648	31664798	peak_39424	1000	.	220.821960	4.121120	-1	92
16	31712902	31713083	peak_39425	1000	.	205.352234	4.159162	-1	91
16	31908790	31909437	peak_39426	589	.	380.800171	3.673914	-1	480
16	32129587	32129948	peak_39427	626	.	226.109055	3.445858	-1	77
16	32130055	32130563	peak_39428	710	.	360.694519	3.967021	-1	187
16	32141570	32142657	peak_39429	1000	.	1684.599487	6.137926	-1	134
16	32335887	32336324	peak_39430	1000	.	539.924683	4.433260	-1	216
16	32341771	32341920	peak_39431	1000	.	201.226532	4.249746	-1	65
16	32462094	32462514	peak_39432	1000	.	801.065918	6.577404	-1	262
16	32786198	32786364	peak_39433	1000	.	447.901581	5.710797	-1	111
16	32805360	32806577	peak_39434	723	.	880.485474	4.166874	-1	424
16	33089360	33089574	peak_39435	1000	.	222.330429	4.138151	-1	127
16	33176918	33177068	peak_39436	1000	.	211.746704	4.137451	-1	59
16	33286983	33287140	peak_39437	1000	.	252.436752	4.433992	-1	72
16	33565064	33566174	peak_39438	1000	.	2283.136719	10.465344	-1	584
16	33776779	33778042	peak_39439	1000	.	1708.861572	7.223936	-1	124
16	34112416	34112727	peak_39440	1000	.	384.464111	4.907316	-1	220
16	34113019	34114047	peak_39441	1000	.	1921.652466	5.660986	-1	531
16	34263186	34263358	peak_39442	1000	.	216.416489	4.067768	-1	85
16	34306780	34307030	peak_39443	1000	.	290.047394	4.394839	-1	176
16	34349156	34349517	peak_39444	1000	.	885.939880	6.950498	-1	223
16	34477835	34478281	peak_39445	1000	.	538.804199	5.332842	-1	317
16	34701892	34703224	peak_39446	1000	.	3179.164795	10.127295	-1	837
16	34741940	34742258	peak_39447	1000	.	443.605072	5.113277	-1	190
16	34816655	34816827	peak_39448	1000	.	224.771835	4.202209	-1	80
16	34858193	34859110	peak_39449	1000	.	1598.143188	8.287201	-1	699
16	35001638	35001770	peak_39450	1000	.	203.505798	3.707514	-1	111
16	35151281	35152328	peak_39451	1000	.	2215.025879	9.254169	-1	608
16	35262397	35262593	peak_39452	1000	.	277.605072	4.340272	-1	104
16	35488437	35488627	peak_39453	1000	.	237.565308	4.505292	-1	92
16	35661583	35662116	peak_39454	395	.	210.563095	3.241831	-1	68
16	35871906	35873041	peak_39455	1000	.	1340.407837	5.044208	-1	333
16	35873148	35873509	peak_39456	877	.	316.639496	4.039929	-1	151
16	35980071	35980719	peak_39457	1000	.	2204.872070	9.652235	-1	446
16	36023890	36024617	peak_39458	399	.	290.023010	3.930937	-1	117
16	36024793	36025762	peak_39459	1000	.	1807.871948	8.938391	-1	631
16	36050174	36050638	peak_39460	1000	.	577.972717	4.146113	-1	180
16	36216655	36218126	peak_39461	1000	.	5526.258789	10.500060	-1	627
16	36627229	36628548	peak_39462	573	.	756.065796	3.952000	-1	229
16	36818938	36819326	peak_39463	796	.	308.680206	4.501316	-1	277
16	36899534	36899835	peak_39464	713	.	214.569687	4.198288	-1	113
16	37028910	37029098	peak_39465	1000	.	348.175049	5.196647	-1	100
16	37304554	37305918	peak_39466	1000	.	3116.597168	7.885922	-1	675
16	37412766	37413072	peak_39467	1000	.	836.750977	7.470325	-1	174
16	37418794	37418923	peak_39468	1000	.	229.289047	4.140858	-1	49
16	37459408	37459565	peak_39469	1000	.	227.330475	4.334062	-1	71
16	37606037	37606281	peak_39470	910	.	221.988770	3.596527	-1	163
16	37632993	37633183	peak_39471	1000	.	205.245316	4.215664	-1	87
16	37662674	37662862	peak_39472	1000	.	202.215530	3.990044	-1	81
16	37746609	37747660	peak_39473	956	.	1004.963562	4.926534	-1	241
16	37934939	37935206	peak_39474	1000	.	6012.557617	32.762501	-1	130
16	37951290	37952420	peak_39475	1000	.	1407.108765	5.219177	-1	842
16	38039276	38039714	peak_39476	1000	.	446.904205	5.103938	-1	105
16	38166051	38166198	peak_39477	1000	.	281.961914	4.803254	-1	61
16	38258176	38258365	peak_39478	1000	.	300.321259	4.703937	-1	93
16	38369676	38369954	peak_39479	1000	.	343.162079	4.451420	-1	60
16	38419361	38419697	peak_39480	783	.	263.250427	4.107827	-1	222
16	38471258	38471514	peak_39481	1000	.	571.516235	5.793495	-1	157
16	38526998	38527214	peak_39482	1000	.	268.933777	4.461942	-1	90
16	38652396	38652686	peak_39483	1000	.	300.193115	3.885382	-1	94
16	38692605	38692780	peak_39484	1000	.	226.669861	4.199324	-1	97
16	38697968	38698157	peak_39485	1000	.	208.330276	4.002868	-1	111
16	38706799	38706994	peak_39486	1000	.	260.847626	4.356977	-1	124
16	38745721	38745974	peak_39487	912	.	230.746857	4.200462	-1	58
16	38800351	38800910	peak_39488	821	.	459.214020	4.334906	-1	144
16	38878901	38880295	peak_39489	347	.	483.552582	3.166083	-1	1213
16	38882330	38882636	peak_39490	743	.	227.465454	3.577811	-1	83
16	38917952	38918823	peak_39491	424	.	369.247620	3.427109	-1	240
16	39099279	39099502	peak_39492	1000	.	267.981415	4.436944	-1	109
16	39316121	39316274	peak_39493	1000	.	200.773651	3.984311	-1	55
16	39385702	39385857	peak_39494	1000	.	257.872375	4.367157	-1	98
16	39493109	39493278	peak_39495	1000	.	204.181686	4.520656	-1	84
16	39496778	39497052	peak_39496	794	.	217.643906	3.860552	-1	85
16	39557576	39558137	peak_39497	1000	.	1684.257324	7.838042	-1	351
16	39650994	39651182	peak_39498	1000	.	217.567871	4.181743	-1	89
16	39679594	39680484	peak_39499	1000	.	1786.086670	5.857813	-1	583
16	39770220	39771025	peak_39500	1000	.	2473.202637	12.314245	-1	136
16	39812193	39812407	peak_39501	1000	.	286.171661	4.413359	-1	102
16	39856438	39856596	peak_39502	1000	.	219.313187	4.536759	-1	78
16	39890364	39890672	peak_39503	1000	.	2476.447754	16.965515	-1	185
16	39958140	39959110	peak_39504	1000	.	2117.288086	8.679934	-1	469
16	40077264	40077688	peak_39505	1000	.	464.864960	4.199350	-1	361
16	40103945	40107194	peak_39506	1000	.	8338.820312	15.084662	-1	1433
16	40114537	40114676	peak_39507	1000	.	204.807358	4.262862	-1	69
16	40177892	40178182	peak_39508	1000	.	1416.959351	9.409191	-1	127
16	40223351	40223506	peak_39509	1000	.	246.135345	4.542760	-1	78
16	40372156	40372351	peak_39510	1000	.	254.745514	4.364342	-1	84
16	40399747	40399939	peak_39511	1000	.	220.337921	3.889832	-1	101
16	40403890	40404368	peak_39512	636	.	304.084656	3.859383	-1	180
16	40623329	40624352	peak_39513	635	.	649.164856	4.312083	-1	113
16	40653891	40654059	peak_39514	1000	.	232.498535	4.490953	-1	95
16	40823051	40823187	peak_39515	1000	.	249.682571	4.311323	-1	25
16	40827249	40827409	peak_39516	1000	.	211.082458	4.164784	-1	84
16	40882216	40882443	peak_39517	1000	.	249.804398	4.040175	-1	125
16	40931404	40931567	peak_39518	1000	.	393.530396	5.589386	-1	69
16	41016512	41017525	peak_39519	1000	.	3156.615234	9.522998	-1	201
16	41110842	41111466	peak_39520	1000	.	2055.318115	8.978953	-1	454
16	41120884	41121624	peak_39521	1000	.	2213.858643	11.579567	-1	173
16	41171163	41171334	peak_39522	1000	.	208.459305	4.191808	-1	61
16	41388346	41388746	peak_39523	985	.	393.978210	4.621770	-1	306
16	41480200	41480385	peak_39524	1000	.	203.557983	4.012505	-1	66
16	41584054	41584951	peak_39525	668	.	599.356384	4.214822	-1	107
16	41620037	41620507	peak_39526	470	.	220.752335	3.583864	-1	391
16	41623979	41624146	peak_39527	1000	.	224.067703	4.443730	-1	98
16	41641222	41641497	peak_39528	873	.	240.098892	3.901636	-1	115
16	41754456	41754643	peak_39529	1000	.	225.824890	4.415620	-1	103
16	41821805	41822245	peak_39530	872	.	383.476349	4.195869	-1	311
16	41993556	41993736	peak_39531	1000	.	250.936829	4.464946	-1	71
16	42058645	42058841	peak_39532	1000	.	240.991837	4.084659	-1	80
16	42069581	42069791	peak_39533	987	.	207.271484	4.143986	-1	91
16	42139656	42141059	peak_39534	676	.	947.857422	4.094616	-1	791
16	42154853	42154990	peak_39535	1000	.	208.644318	4.124515	-1	85
16	42282644	42282820	peak_39536	1000	.	215.028687	4.073278	-1	111
16	42290731	42291549	peak_39537	550	.	449.491333	3.351091	-1	206
16	42334673	42336124	peak_39538	688	.	997.882385	4.587237	-1	647
16	42387987	42388158	peak_39539	1000	.	282.921082	4.845450	-1	93
16	42447129	42447329	peak_39540	1000	.	260.983551	4.312372	-1	122
16	42483150	42483579	peak_39541	716	.	307.185455	3.661679	-1	305
16	42497605	42499552	peak_39542	846	.	1647.713379	5.113619	-1	1438
16	42649257	42649483	peak_39543	904	.	204.327850	3.538674	-1	98
16	42686858	42687683	peak_39544	1000	.	1076.214966	5.390039	-1	115
16	42958425	42959515	peak_39545	838	.	913.339661	4.508417	-1	622
16	42970450	42970624	peak_39546	1000	.	216.282959	4.528752	-1	62
16	42976750	42977922	peak_39547	494	.	579.317627	3.630340	-1	141
16	43030365	43031205	peak_39548	1000	.	902.254944	4.611600	-1	71
16	43031357	43032132	peak_39549	604	.	468.206818	3.840883	-1	295
16	43088730	43089673	peak_39550	1000	.	1252.133545	5.470807	-1	667
16	43273478	43274253	peak_39551	1000	.	907.766663	4.287282	-1	291
16	43327508	43327699	peak_39552	1000	.	215.771759	4.343579	-1	102
16	43345722	43346339	peak_39553	1000	.	1233.298218	6.153929	-1	70
16	43557263	43557433	peak_39554	1000	.	200.061798	3.924485	-1	97
16	43569179	43569331	peak_39555	1000	.	301.618317	4.899917	-1	60
16	43610120	43610643	peak_39556	1000	.	1143.991821	7.417005	-1	250
16	43690091	43690258	peak_39557	1000	.	236.497421	4.375562	-1	118
16	43698692	43698979	peak_39558	1000	.	325.554749	4.652535	-1	80
16	43707544	43707712	peak_39559	1000	.	277.163391	4.322476	-1	46
16	43871238	43871491	peak_39560	883	.	223.287720	3.601749	-1	143
16	44019508	44019944	peak_39561	1000	.	1148.350708	8.783824	-1	220
16	44080280	44080886	peak_39562	1000	.	1401.479614	9.021478	-1	261
16	44098107	44098257	peak_39563	1000	.	279.598755	4.902720	-1	48
16	44145954	44146672	peak_39564	1000	.	1613.666260	8.324042	-1	319
16	44225282	44226096	peak_39565	1000	.	1388.341431	7.709420	-1	360
16	44261962	44262108	peak_39566	1000	.	210.207092	4.344277	-1	66
16	44414711	44416039	peak_39567	1000	.	3643.577148	7.907504	-1	307
16	44577883	44578082	peak_39568	1000	.	202.661072	4.010165	-1	83
16	44578446	44579160	peak_39569	1000	.	1664.685547	7.987344	-1	217
16	44595972	44596149	peak_39570	1000	.	209.144867	4.320463	-1	85
16	44828964	44829450	peak_39571	452	.	219.708725	3.216029	-1	67
16	44834201	44834365	peak_39572	1000	.	213.215317	4.453139	-1	90
16	44972712	44973731	peak_39573	827	.	842.974731	5.026296	-1	140
16	45196327	45196539	peak_39574	1000	.	464.258728	5.468688	-1	130
16	45196913	45197052	peak_39575	1000	.	220.917816	4.266592	-1	86
16	46092983	46095221	peak_39576	891	.	1993.655884	5.808281	-1	795
16	46396726	46397019	peak_39577	1000	.	627.372498	5.914455	-1	194
16	46412477	46412783	peak_39578	725	.	221.952805	3.939420	-1	120
16	46434045	46435806	peak_39579	1000	.	2860.783203	7.465395	-1	745
16	46665394	46665674	peak_39580	1000	.	307.732117	4.002415	-1	190
16	47284445	47285231	peak_39581	1000	.	1611.746094	7.526484	-1	314
16	47337981	47338447	peak_39582	1000	.	1386.489624	8.146204	-1	221
16	47341975	47342153	peak_39583	1000	.	200.826050	3.705241	-1	136
16	47348480	47348638	peak_39584	1000	.	258.012512	4.661821	-1	96
16	47353236	47353446	peak_39585	1000	.	377.590424	4.868480	-1	91
16	47386280	47387092	peak_39586	1000	.	2250.631592	8.796238	-1	146
16	47409858	47410245	peak_39587	1000	.	1392.925415	10.372245	-1	225
16	47477720	47478033	peak_39588	1000	.	468.437317	4.508211	-1	107
16	47499276	47500165	peak_39589	1000	.	1372.883057	6.167444	-1	219
16	47658027	47658414	peak_39590	777	.	300.835632	4.598120	-1	91
16	47777210	47777486	peak_39591	1000	.	793.690186	7.001187	-1	181
16	47797138	47797730	peak_39592	799	.	473.248169	4.948063	-1	443
16	47801115	47801662	peak_39593	1000	.	1172.072510	7.781282	-1	117
16	47818514	47818673	peak_39594	1000	.	223.548111	4.162864	-1	79
16	47874457	47874633	peak_39595	1000	.	303.687195	4.979738	-1	92
16	47917096	47917729	peak_39596	1000	.	2157.665527	12.152632	-1	133
16	48404703	48405134	peak_39597	1000	.	449.990967	4.331997	-1	237
16	48594899	48595236	peak_39598	1000	.	1518.358887	8.881100	-1	167
16	48604827	48605320	peak_39599	1000	.	746.412781	5.823055	-1	128
16	48720723	48721284	peak_39600	514	.	288.157867	4.295251	-1	334
16	48724140	48724769	peak_39601	840	.	528.433411	4.387174	-1	223
16	48727899	48728515	peak_39602	445	.	274.209625	3.215258	-1	172
16	48803033	48803241	peak_39603	1000	.	245.795975	4.552195	-1	111
16	49048597	49049305	peak_39604	1000	.	1388.178589	6.481037	-1	258
16	49090252	49090941	peak_39605	505	.	348.010803	4.069397	-1	86
16	49223447	49223695	peak_39606	810	.	200.891617	3.597904	-1	155
16	49346765	49346939	peak_39607	1000	.	231.361465	4.669314	-1	89
16	49379585	49379769	peak_39608	1000	.	216.341187	3.919237	-1	76
16	49771360	49771816	peak_39609	919	.	419.288849	5.160658	-1	360
16	49782394	49782569	peak_39610	1000	.	211.259247	4.196680	-1	96
16	50316696	50316952	peak_39611	784	.	200.811417	3.688131	-1	179
16	50399562	50400077	peak_39612	720	.	370.886108	4.080694	-1	68
16	50498904	50499690	peak_39613	1000	.	1928.532104	9.956753	-1	364
16	50734276	50734867	peak_39614	1000	.	1051.619141	5.765893	-1	118
16	50820666	50820824	peak_39615	1000	.	241.524490	4.120327	-1	46
16	50989271	50989591	peak_39616	1000	.	550.465027	4.987246	-1	126
16	51013880	51014057	peak_39617	1000	.	231.987396	4.479379	-1	74
16	51140069	51140405	peak_39618	1000	.	679.394775	6.241529	-1	180
16	51209592	51211063	peak_39619	1000	.	4530.195312	10.296211	-1	337
16	51260355	51260858	peak_39620	1000	.	991.612122	6.800614	-1	362
16	51378043	51378651	peak_39621	400	.	243.411255	3.272700	-1	514
16	51403427	51403665	peak_39622	1000	.	389.844208	4.989272	-1	115
16	51432975	51433775	peak_39623	1000	.	1563.287720	6.602985	-1	224
16	51457593	51458758	peak_39624	1000	.	2089.267334	6.366858	-1	460
16	51482159	51482816	peak_39625	828	.	543.930176	4.454132	-1	550
16	51498487	51498848	peak_39626	916	.	330.515839	4.454389	-1	79
16	51519670	51519894	peak_39627	1000	.	239.814545	4.039489	-1	98
16	51544455	51544838	peak_39628	565	.	216.560013	3.951396	-1	310
16	51566873	51567468	peak_39629	556	.	330.727966	3.868641	-1	349
16	51580917	51581267	peak_39630	1000	.	548.975952	5.403590	-1	169
16	51732943	51733838	peak_39631	1000	.	929.936401	5.136629	-1	163
16	51745551	51745804	peak_39632	1000	.	337.064087	4.856846	-1	123
16	51755372	51755569	peak_39633	1000	.	201.793747	4.046040	-1	98
16	51755720	51755910	peak_39634	1000	.	208.930511	3.860278	-1	124
16	51773114	51773454	peak_39635	778	.	264.396820	4.096010	-1	274
16	51825805	51826045	peak_39636	944	.	226.581985	3.854286	-1	120
16	51834647	51835094	peak_39637	507	.	226.828903	3.785124	-1	124
16	51839320	51839791	peak_39638	569	.	268.190979	3.371428	-1	279
16	51887385	51887563	peak_39639	1000	.	270.229279	4.826937	-1	82
16	51906980	51907848	peak_39640	1000	.	1974.293335	6.839364	-1	155
16	52003579	52004028	peak_39641	1000	.	694.768250	5.141118	-1	136
16	52212100	52213135	peak_39642	1000	.	1507.704956	5.741443	-1	522
16	52624318	52624726	peak_39643	719	.	293.299988	3.472095	-1	205
16	52702433	52702999	peak_39644	605	.	342.476624	3.576661	-1	350
16	52759677	52760537	peak_39645	419	.	360.161804	3.482796	-1	518
16	52760673	52761160	peak_39646	973	.	474.051575	3.823456	-1	121
16	52780921	52781162	peak_39647	1000	.	289.781799	4.358788	-1	97
16	52781300	52782125	peak_39648	1000	.	1502.553345	6.734412	-1	583
16	53159347	53160443	peak_39649	1000	.	1628.961060	4.900515	-1	79
16	53254924	53255320	peak_39650	669	.	264.999268	3.470540	-1	357
16	53263965	53264198	peak_39651	1000	.	344.720215	4.653162	-1	151
16	53618482	53619086	peak_39652	346	.	209.284012	3.465652	-1	462
16	53693286	53693657	peak_39653	853	.	316.640869	3.647858	-1	88
16	53796697	53797141	peak_39654	952	.	422.691071	5.064099	-1	316
16	53811663	53811963	peak_39655	1000	.	312.018555	4.014540	-1	176
16	53836405	53836822	peak_39656	873	.	363.895905	3.871047	-1	304
16	53838480	53839447	peak_39657	705	.	681.485962	3.740487	-1	627
16	53841846	53842073	peak_39658	1000	.	294.269623	4.724607	-1	110
16	53846955	53847349	peak_39659	508	.	200.288651	3.884793	-1	81
16	53874499	53874750	peak_39660	1000	.	274.145477	4.013680	-1	186
16	54022523	54022700	peak_39661	1000	.	230.590088	4.147093	-1	117
16	54107086	54107258	peak_39662	1000	.	258.027039	4.502611	-1	79
16	54303069	54303803	peak_39663	1000	.	982.853333	5.641590	-1	466
16	54334387	54334642	peak_39664	1000	.	259.081757	4.015844	-1	112
16	54473526	54473701	peak_39665	1000	.	246.332794	4.404251	-1	66
16	54553515	54554743	peak_39666	357	.	438.028107	3.222970	-1	243
16	54796957	54797136	peak_39667	1000	.	239.331390	4.430780	-1	110
16	54949564	54949761	peak_39668	1000	.	316.910522	4.844773	-1	110
16	55031206	55031409	peak_39669	1000	.	208.744385	3.737541	-1	65
16	55115727	55116151	peak_39670	532	.	225.633881	3.692859	-1	334
16	55123479	55123657	peak_39671	1000	.	203.740067	3.988394	-1	121
16	55212615	55213147	peak_39672	473	.	251.607986	3.480378	-1	402
16	55214647	55215079	peak_39673	578	.	249.792999	3.264041	-1	239
16	55312954	55313854	peak_39674	1000	.	4431.129395	12.497973	-1	251
16	55411776	55412218	peak_39675	1000	.	880.462036	7.845462	-1	326
16	55426163	55426722	peak_39676	501	.	280.323303	3.346260	-1	288
16	55434878	55435425	peak_39677	457	.	250.151108	3.317770	-1	440
16	55459047	55459639	peak_39678	507	.	299.929382	3.363042	-1	223
16	55479543	55480074	peak_39679	399	.	212.055832	3.191573	-1	302
16	55531286	55531575	peak_39680	925	.	267.213196	4.152291	-1	189
16	55536342	55536617	peak_39681	918	.	252.433472	3.892515	-1	88
16	55551397	55551804	peak_39682	603	.	245.465927	4.049867	-1	122
16	55594818	55595917	peak_39683	851	.	935.461060	4.584706	-1	574
16	55605812	55606178	peak_39684	654	.	239.506454	3.393558	-1	299
16	55625778	55626304	peak_39685	397	.	208.937943	3.041558	-1	443
16	55673385	55673744	peak_39686	1000	.	365.563141	3.607378	-1	100
16	55700301	55700485	peak_39687	1000	.	245.296692	4.756169	-1	82
16	55828874	55829067	peak_39688	1000	.	207.766846	4.076875	-1	139
16	55887829	55888120	peak_39689	863	.	251.182419	3.639676	-1	227
16	55938947	55939132	peak_39690	1000	.	205.749588	4.208888	-1	104
16	55948944	55949135	peak_39691	1000	.	269.327240	4.620128	-1	79
16	55956640	55956873	peak_39692	1000	.	237.674484	4.007847	-1	106
16	56083400	56083827	peak_39693	1000	.	476.208740	4.491579	-1	350
16	56610150	56610305	peak_39694	1000	.	342.653534	4.985168	-1	114
16	56624097	56624324	peak_39695	886	.	201.166763	3.847330	-1	118
16	56914428	56915386	peak_39696	1000	.	1035.123291	4.199497	-1	380
16	56938603	56938778	peak_39697	1000	.	257.138214	4.611923	-1	115
16	57082735	57083059	peak_39698	829	.	268.451782	4.356080	-1	67
16	57089501	57089713	peak_39699	1000	.	221.581207	3.919540	-1	87
16	57233142	57233756	peak_39700	629	.	386.262939	3.673685	-1	334
16	57299443	57299608	peak_39701	1000	.	211.178314	4.000962	-1	108
16	57321580	57322178	peak_39702	884	.	528.627502	4.565049	-1	262
16	57551485	57551727	peak_39703	1000	.	292.449951	4.251296	-1	97
16	57554112	57554265	peak_39704	1000	.	208.087341	3.984973	-1	87
16	57808848	57810023	peak_39705	641	.	753.142151	4.604475	-1	844
16	57817138	57817314	peak_39706	1000	.	280.038544	4.817914	-1	83
16	58024031	58024956	peak_39707	728	.	673.707214	4.098415	-1	122
16	58075278	58075780	peak_39708	802	.	402.424622	3.895802	-1	128
16	58111465	58111767	peak_39709	881	.	266.194794	3.727658	-1	213
16	58209979	58210126	peak_39710	1000	.	223.956894	4.246068	-1	78
16	58347389	58347850	peak_39711	1000	.	821.566895	5.344652	-1	397
16	58475967	58476461	peak_39712	414	.	204.570847	3.230768	-1	413
16	58633197	58633384	peak_39713	1000	.	233.673309	4.180721	-1	59
16	58647987	58648162	peak_39714	1000	.	251.959656	4.262122	-1	108
16	58685437	58685586	peak_39715	1000	.	215.743958	4.092759	-1	66
16	58828960	58829137	peak_39716	1000	.	246.373566	4.686928	-1	92
16	58854169	58854325	peak_39717	1000	.	204.931885	4.096069	-1	72
16	58988238	58989497	peak_39718	476	.	599.150452	4.363086	-1	95
16	59072540	59072713	peak_39719	1000	.	204.647598	3.942148	-1	88
16	59193898	59194079	peak_39720	1000	.	235.919403	4.473574	-1	86
16	59456140	59456544	peak_39721	515	.	208.219040	3.207876	-1	351
16	59471001	59471164	peak_39722	1000	.	224.546112	4.150522	-1	43
16	59704768	59704929	peak_39723	1000	.	202.057785	4.047021	-1	75
16	59822209	59823529	peak_39724	370	.	489.018982	3.571538	-1	847
16	60015734	60015877	peak_39725	1000	.	204.880005	4.341534	-1	82
16	60072664	60072943	peak_39726	1000	.	346.585968	4.744795	-1	105
16	60077936	60078136	peak_39727	1000	.	249.195953	4.266506	-1	120
16	60271376	60271925	peak_39728	1000	.	2053.967285	10.077357	-1	360
16	60331799	60332898	peak_39729	1000	.	3273.796387	12.922764	-1	241
16	60356185	60357102	peak_39730	1000	.	3508.211426	12.190147	-1	716
16	60465816	60466007	peak_39731	1000	.	329.656982	4.861032	-1	74
16	60524593	60524776	peak_39732	1000	.	297.706421	4.632709	-1	98
16	60561052	60561241	peak_39733	1000	.	203.418594	3.975976	-1	81
16	60673783	60673985	peak_39734	1000	.	241.592712	4.435128	-1	126
16	60727972	60728131	peak_39735	1000	.	264.802460	4.278171	-1	126
16	60756915	60757090	peak_39736	1000	.	247.211624	4.497326	-1	60
16	60770346	60770799	peak_39737	527	.	238.632416	3.484516	-1	77
16	60870652	60870904	peak_39738	920	.	231.744537	4.159897	-1	113
16	60887754	60888421	peak_39739	689	.	459.756592	3.788090	-1	296
16	60888797	60888942	peak_39740	1000	.	246.531784	4.536759	-1	92
16	60904313	60904829	peak_39741	428	.	220.812408	3.154804	-1	78
16	60904952	60905827	peak_39742	825	.	722.148804	3.863902	-1	575
16	61084221	61084431	peak_39743	1000	.	258.776031	4.360686	-1	93
16	61143954	61144169	peak_39744	1000	.	452.544617	5.837463	-1	123
16	61239065	61239877	peak_39745	667	.	541.242188	3.866552	-1	718
16	61253462	61253622	peak_39746	1000	.	212.407135	4.053436	-1	49
16	61486063	61486235	peak_39747	1000	.	220.087830	4.153948	-1	77
16	61502183	61502407	peak_39748	984	.	220.459808	3.975166	-1	126
16	61572330	61572496	peak_39749	1000	.	206.055725	3.886002	-1	98
16	61581760	61581956	peak_39750	1000	.	319.614777	5.169703	-1	84
16	61633897	61634465	peak_39751	664	.	377.136047	3.594528	-1	476
16	61653410	61653620	peak_39752	1000	.	224.516052	4.154182	-1	98
16	61817251	61817608	peak_39753	948	.	338.350983	3.824562	-1	181
16	61826625	61826988	peak_39754	620	.	225.112930	3.462561	-1	114
16	61984140	61984533	peak_39755	727	.	285.759888	3.993849	-1	109
16	61985211	61985398	peak_39756	1000	.	203.555969	3.815138	-1	106
16	62362343	62363236	peak_39757	817	.	729.369934	4.366207	-1	418
16	62480477	62480778	peak_39758	976	.	293.781342	3.880884	-1	123
16	62510901	62511245	peak_39759	750	.	257.908630	3.833018	-1	121
16	62545868	62546551	peak_39760	539	.	368.137573	3.313009	-1	54
16	62854661	62854892	peak_39761	974	.	224.930466	3.875062	-1	132
16	62856704	62857270	peak_39762	913	.	516.525085	3.811480	-1	323
16	62883960	62884302	peak_39763	620	.	212.147385	3.557260	-1	106
16	62895010	62895176	peak_39764	1000	.	221.673599	4.476332	-1	94
16	62915333	62915770	peak_39765	473	.	206.770889	3.116101	-1	343
16	63112136	63112497	peak_39766	1000	.	1234.536743	8.864041	-1	256
16	63113019	63113424	peak_39767	682	.	276.342163	3.810391	-1	96
16	63118575	63118827	peak_39768	1000	.	809.932007	7.685323	-1	110
16	63138322	63138731	peak_39769	1000	.	445.232086	4.503753	-1	110
16	63167038	63167417	peak_39770	1000	.	564.317078	4.962631	-1	130
16	63175739	63176446	peak_39771	1000	.	1339.810669	6.992370	-1	288
16	63227344	63227906	peak_39772	483	.	271.187134	3.401237	-1	481
16	63228012	63228334	peak_39773	1000	.	370.408234	4.309060	-1	199
16	63247201	63247485	peak_39774	764	.	217.105835	3.462284	-1	163
16	63253316	63253717	peak_39775	615	.	246.746552	3.616044	-1	193
16	63312601	63312754	peak_39776	1000	.	378.183838	5.022276	-1	61
16	63334341	63334593	peak_39777	1000	.	451.254364	5.001870	-1	140
16	63355223	63355711	peak_39778	420	.	204.916229	3.264064	-1	128
16	63377728	63377904	peak_39779	1000	.	228.993271	4.111432	-1	60
16	63409402	63410920	peak_39780	1000	.	4771.795898	12.896826	-1	325
16	63515306	63515625	peak_39781	1000	.	861.138733	6.726921	-1	159
16	63550686	63551106	peak_39782	596	.	250.382202	3.236429	-1	291
16	63570188	63570362	peak_39783	1000	.	204.570236	4.012794	-1	56
16	63602701	63603250	peak_39784	1000	.	947.992004	5.401027	-1	348
16	63943200	63943607	peak_39785	779	.	316.950317	4.161903	-1	99
16	64205132	64205842	peak_39786	1000	.	1237.354004	6.609038	-1	591
16	64250655	64251928	peak_39787	1000	.	2221.268066	6.826430	-1	365
16	64357523	64358164	peak_39788	1000	.	1051.059692	7.575020	-1	518
16	64359114	64359396	peak_39789	1000	.	596.664734	5.429623	-1	144
16	64605476	64605677	peak_39790	1000	.	347.917206	4.867620	-1	122
16	65112252	65112441	peak_39791	1000	.	261.137970	4.488198	-1	100
16	65168558	65169024	peak_39792	936	.	436.273254	4.106520	-1	343
16	65497332	65498108	peak_39793	1000	.	1473.649902	8.295599	-1	137
16	65599925	65600791	peak_39794	1000	.	1742.176025	5.474343	-1	704
16	65610217	65610737	peak_39795	1000	.	1129.071167	6.487721	-1	124
16	65715513	65716209	peak_39796	1000	.	1250.945435	5.529070	-1	402
16	65755608	65756118	peak_39797	688	.	350.730621	4.368522	-1	106
16	65774735	65775057	peak_39798	742	.	238.792236	3.290597	-1	85
16	65775227	65775446	peak_39799	1000	.	326.127625	4.563952	-1	107
16	65789617	65789878	peak_39800	803	.	209.569122	3.868328	-1	164
16	65794378	65794650	peak_39801	848	.	230.675049	3.724276	-1	176
16	65795601	65796021	peak_39802	1000	.	646.675171	4.644464	-1	140
16	65828915	65829374	peak_39803	698	.	320.580933	3.778935	-1	391
16	65842039	65842322	peak_39804	1000	.	403.926453	4.892083	-1	121
16	65945976	65946172	peak_39805	1000	.	266.967957	4.430845	-1	120
16	66000976	66001773	peak_39806	959	.	764.030945	5.603797	-1	576
16	66114621	66115326	peak_39807	1000	.	1748.544067	9.230826	-1	163
16	66239735	66240091	peak_39808	735	.	261.735809	3.466374	-1	132
16	66240204	66240451	peak_39809	881	.	217.495697	3.845341	-1	152
16	66304649	66304830	peak_39810	1000	.	226.815079	4.618895	-1	84
16	66398386	66398575	peak_39811	1000	.	202.559067	3.786376	-1	91
16	66890002	66890675	peak_39812	1000	.	767.074707	5.094980	-1	219
16	67141431	67142049	peak_39813	551	.	340.788269	3.446840	-1	326
16	67142159	67142705	peak_39814	478	.	260.877197	3.471761	-1	40
16	67440203	67440344	peak_39815	1000	.	274.848846	4.696863	-1	21
16	67480920	67482085	peak_39816	922	.	1074.144165	4.389537	-1	607
16	68067452	68069337	peak_39817	924	.	1742.675171	5.020664	-1	609
16	68069469	68069744	peak_39818	1000	.	396.432404	4.473567	-1	140
16	68279034	68279841	peak_39819	1000	.	2012.731934	8.026718	-1	175
16	68349787	68350972	peak_39820	1000	.	3968.855225	9.935370	-1	328
16	68450471	68451202	peak_39821	542	.	396.463562	3.886924	-1	84
16	68451520	68452318	peak_39822	1000	.	1715.139893	6.210545	-1	167
16	68510230	68510837	peak_39823	523	.	317.324738	4.068297	-1	185
16	68529973	68530590	peak_39824	545	.	336.305084	3.755126	-1	399
16	68634716	68635356	peak_39825	320	.	204.683853	3.590430	-1	406
16	68709332	68711414	peak_39826	1000	.	3675.886475	9.465713	-1	1139
16	68797670	68798015	peak_39827	608	.	209.723190	3.883130	-1	251
16	68960954	68961948	peak_39828	1000	.	1142.887817	4.617980	-1	529
16	69121206	69121744	peak_39829	1000	.	1756.786255	8.696239	-1	324
16	69426874	69427016	peak_39830	1000	.	394.039764	5.449471	-1	78
16	69738933	69739234	peak_39831	878	.	264.307800	3.735380	-1	78
16	69751188	69751463	peak_39832	1000	.	309.061707	4.488999	-1	196
16	69932878	69933032	peak_39833	1000	.	213.083359	4.455752	-1	74
16	70085273	70085457	peak_39834	1000	.	253.103165	4.235457	-1	90
16	70148759	70149594	peak_39835	726	.	606.408630	4.785045	-1	423
16	70464977	70465416	peak_39836	751	.	329.505951	3.573299	-1	96
16	70627222	70627745	peak_39837	604	.	315.900818	3.567124	-1	445
16	70767711	70767945	peak_39838	957	.	223.934464	3.882665	-1	76
16	70954619	70954756	peak_39839	1000	.	400.882629	5.196394	-1	51
16	70983833	70984588	peak_39840	402	.	303.555237	3.548483	-1	464
16	71160232	71160642	peak_39841	573	.	235.065628	3.989242	-1	227
16	71275609	71276626	peak_39842	1000	.	4659.570801	11.105536	-1	628
16	71276994	71277621	peak_39843	444	.	278.194305	3.808174	-1	238
16	71299063	71299576	peak_39844	1000	.	1259.061035	6.269462	-1	287
16	71347655	71347946	peak_39845	1000	.	398.294800	4.845430	-1	76
16	71349945	71350544	peak_39846	1000	.	1093.405518	6.263203	-1	275
16	71357563	71358305	peak_39847	1000	.	1387.806519	6.545886	-1	462
16	71359641	71360125	peak_39848	1000	.	603.744873	5.560133	-1	135
16	71370330	71370780	peak_39849	449	.	202.228958	3.216548	-1	98
16	71370934	71371265	peak_39850	818	.	270.724731	3.941916	-1	232
16	71371479	71371894	peak_39851	494	.	205.161438	3.519832	-1	305
16	71378120	71378639	peak_39852	582	.	301.836853	3.454660	-1	197
16	71379166	71379692	peak_39853	621	.	326.495056	3.388811	-1	266
16	71446177	71446570	peak_39854	830	.	326.303223	4.068910	-1	313
16	71448468	71448861	peak_39855	782	.	307.368896	3.815480	-1	97
16	71589153	71589687	peak_39856	1000	.	669.818665	4.550231	-1	409
16	71650597	71650737	peak_39857	1000	.	522.481079	6.364515	-1	87
16	71688942	71689146	peak_39858	1000	.	235.957047	3.958789	-1	69
16	71711934	71712296	peak_39859	587	.	212.539017	3.706391	-1	281
16	71712523	71713237	peak_39860	409	.	292.334137	3.457610	-1	599
16	71754615	71755210	peak_39861	1000	.	1464.672852	7.818032	-1	473
16	71764897	71765252	peak_39862	654	.	231.997589	3.627218	-1	249
16	71817279	71817980	peak_39863	383	.	268.363770	3.161246	-1	642
16	71857027	71857663	peak_39864	1000	.	1221.554321	8.015092	-1	236
16	71858599	71858788	peak_39865	1000	.	206.019363	3.922146	-1	90
16	71859201	71859378	peak_39866	1000	.	213.641891	4.172280	-1	67
16	71871045	71871327	peak_39867	1000	.	437.486572	4.370688	-1	183
16	71872820	71873152	peak_39868	879	.	291.952515	4.542991	-1	65
16	71932356	71933307	peak_39869	1000	.	2021.066284	8.770491	-1	329
16	71956466	71957046	peak_39870	461	.	267.252197	3.520944	-1	316
16	71988931	71989280	peak_39871	1000	.	946.463867	6.622153	-1	171
16	72036034	72036198	peak_39872	1000	.	220.380905	4.391020	-1	92
16	72106603	72106870	peak_39873	1000	.	298.520874	4.487726	-1	64
16	72127174	72128268	peak_39874	1000	.	1860.206177	8.555002	-1	762
16	72140965	72141123	peak_39875	1000	.	247.818680	4.316741	-1	106
16	72170284	72170989	peak_39876	1000	.	1091.699585	7.706556	-1	550
16	72223017	72223264	peak_39877	1000	.	364.314880	4.344280	-1	119
16	72223481	72223807	peak_39878	1000	.	344.034271	4.993247	-1	83
16	72275617	72276002	peak_39879	662	.	255.011047	3.109782	-1	254
16	72302102	72302284	peak_39880	1000	.	228.842743	4.342308	-1	74
16	72366482	72366665	peak_39881	1000	.	213.280685	4.062994	-1	53
16	72762652	72762842	peak_39882	1000	.	200.657516	3.901094	-1	120
16	72795954	72797359	peak_39883	1000	.	2229.287842	7.423236	-1	511
16	72802045	72802677	peak_39884	667	.	421.356567	4.508740	-1	337
16	72950226	72950694	peak_39885	1000	.	698.949402	5.668483	-1	121
16	73123868	73124443	peak_39886	369	.	212.365860	3.331367	-1	337
16	73124874	73125897	peak_39887	651	.	665.628723	4.392296	-1	546
16	73235312	73235859	peak_39888	505	.	276.148956	3.413921	-1	414
16	73456497	73456877	peak_39889	735	.	279.358582	4.013177	-1	78
16	73462079	73462691	peak_39890	1000	.	635.716492	4.337064	-1	131
16	73756755	73757320	peak_39891	1000	.	590.119812	4.600774	-1	242
16	73790287	73790458	peak_39892	1000	.	219.447083	4.215326	-1	84
16	73833837	73833992	peak_39893	1000	.	247.892929	4.607617	-1	85
16	73858373	73858649	peak_39894	739	.	204.073532	3.343667	-1	77
16	74109851	74110445	peak_39895	665	.	394.777069	4.143619	-1	221
16	74270388	74271257	peak_39896	1000	.	1896.804688	8.606926	-1	432
16	74288060	74288370	peak_39897	984	.	305.130127	3.931010	-1	110
16	74323449	74324289	peak_39898	1000	.	951.794800	5.266396	-1	684
16	74373097	74373634	peak_39899	731	.	392.679962	3.891393	-1	171
16	74466360	74466579	peak_39900	978	.	214.186310	3.743114	-1	62
16	74483261	74483445	peak_39901	1000	.	205.698486	3.987891	-1	93
16	74610566	74610758	peak_39902	1000	.	215.726349	4.170449	-1	111
16	74730006	74731055	peak_39903	649	.	680.802002	4.360502	-1	365
16	75211094	75211329	peak_39904	1000	.	243.160995	3.896868	-1	70
16	75218882	75219495	peak_39905	417	.	255.770325	3.985539	-1	95
16	75220371	75220709	peak_39906	618	.	208.773468	3.393167	-1	105
16	75259899	75261304	peak_39907	1000	.	2846.968506	7.624898	-1	988
16	75261461	75261761	peak_39908	905	.	271.436737	4.355137	-1	211
16	75281038	75281496	peak_39909	605	.	277.091766	3.378731	-1	63
16	75334680	75336064	peak_39910	1000	.	2071.879150	7.623312	-1	773
16	75359566	75359988	peak_39911	572	.	241.498795	3.992866	-1	53
16	75391548	75392208	peak_39912	675	.	445.776154	4.121824	-1	545
16	75408123	75408322	peak_39913	1000	.	226.370895	4.124922	-1	113
16	75474513	75475313	peak_39914	588	.	470.048889	3.530864	-1	250
16	75516712	75517415	peak_39915	1000	.	1449.592407	6.989462	-1	166
16	75648655	75648854	peak_39916	1000	.	213.482819	3.996429	-1	91
16	75765556	75766363	peak_39917	487	.	393.192017	3.803435	-1	277
16	76214816	76215378	peak_39918	568	.	319.086456	3.946283	-1	190
16	76219092	76219956	peak_39919	245	.	211.285675	2.908680	-1	212
16	76253906	76255017	peak_39920	1000	.	2173.550537	9.320847	-1	780
16	76290363	76291011	peak_39921	1000	.	988.027161	6.097295	-1	122
16	76348556	76348696	peak_39922	1000	.	226.107162	4.111598	-1	26
16	76398552	76398708	peak_39923	1000	.	973.241211	9.501792	-1	79
16	76568626	76569208	peak_39924	482	.	280.296509	3.374492	-1	298
16	76621459	76622058	peak_39925	416	.	249.469101	3.105428	-1	98
16	76827704	76827894	peak_39926	1000	.	224.131454	4.281155	-1	115
16	77097521	77097674	peak_39927	1000	.	261.853699	4.439094	-1	55
16	77136224	77136493	peak_39928	1000	.	604.072266	5.489354	-1	181
16	77146979	77147366	peak_39929	1000	.	440.234436	4.258222	-1	259
16	77484739	77485220	peak_39930	1000	.	647.140198	4.970147	-1	164
16	77521939	77522368	peak_39931	1000	.	626.784851	4.342256	-1	138
16	77826067	77826873	peak_39932	1000	.	1599.208008	8.521976	-1	548
16	77871808	77871955	peak_39933	1000	.	486.354187	6.233541	-1	95
16	77893416	77894108	peak_39934	354	.	245.198822	2.922251	-1	390
16	77895664	77895835	peak_39935	1000	.	252.713425	4.689570	-1	86
16	77899011	77899303	peak_39936	826	.	241.130737	3.709136	-1	199
16	77919705	77920233	peak_39937	431	.	227.704330	3.594340	-1	98
16	77926535	77927439	peak_39938	285	.	258.056885	3.154804	-1	80
16	77931733	77932250	peak_39939	473	.	244.447968	3.710879	-1	89
16	77973985	77974566	peak_39940	819	.	475.911469	3.920768	-1	92
16	77974742	77975092	peak_39941	585	.	204.634094	3.138441	-1	83
16	78201709	78202587	peak_39942	511	.	448.619293	3.557326	-1	249
16	78206558	78206911	peak_39943	685	.	241.877121	4.108562	-1	230
16	78230793	78231312	peak_39944	723	.	374.999847	4.243622	-1	217
16	78305068	78305704	peak_39945	556	.	353.573090	3.930318	-1	546
16	78413567	78413967	peak_39946	621	.	248.203979	3.823519	-1	243
16	78434743	78434874	peak_39947	1000	.	211.140457	3.980770	-1	91
16	78625113	78625582	peak_39948	666	.	312.121338	3.189681	-1	200
16	78692129	78692610	peak_39949	577	.	277.393219	3.338591	-1	390
16	78742962	78745183	peak_39950	1000	.	3758.719482	6.716232	-1	805
16	78839074	78839429	peak_39951	583	.	207.067200	3.170433	-1	131
16	78881741	78882118	peak_39952	582	.	219.388916	3.105184	-1	269
16	78928313	78929098	peak_39953	1000	.	1166.938477	5.009971	-1	113
16	78954461	78955617	peak_39954	263	.	303.466522	2.933814	-1	65
16	78973306	78973758	peak_39955	930	.	420.432159	3.836857	-1	105
16	78977041	78977528	peak_39956	651	.	316.940704	3.529481	-1	88
16	78977858	78978077	peak_39957	1000	.	227.765503	3.848905	-1	155
16	78980612	78981026	peak_39958	695	.	287.786285	3.457574	-1	264
16	78981359	78982050	peak_39959	561	.	387.960449	3.867874	-1	164
16	78983700	78984196	peak_39960	558	.	276.786743	3.484186	-1	170
16	78988113	78988928	peak_39961	408	.	332.195404	3.526474	-1	755
16	78989260	78989800	peak_39962	381	.	205.518707	3.166193	-1	416
16	78994465	78994818	peak_39963	568	.	200.328918	3.384459	-1	71
16	78999515	79000163	peak_39964	1000	.	710.873230	4.662640	-1	421
16	79001207	79001959	peak_39965	1000	.	1161.839844	5.848727	-1	210
16	79021690	79022303	peak_39966	449	.	275.533539	3.436928	-1	163
16	79026575	79027281	peak_39967	322	.	227.173355	3.396953	-1	268
16	79038685	79039062	peak_39968	589	.	222.219666	3.423208	-1	259
16	79043912	79044427	peak_39969	400	.	205.877167	3.295220	-1	188
16	79095412	79096371	peak_39970	276	.	264.984192	3.450814	-1	119
16	79100701	79101148	peak_39971	670	.	299.475616	4.000362	-1	103
16	79106701	79107038	peak_39972	670	.	225.681137	3.726218	-1	138
16	79112303	79112685	peak_39973	656	.	250.580261	4.034586	-1	149
16	79116762	79117342	peak_39974	369	.	213.851547	3.312423	-1	503
16	79117695	79118222	peak_39975	451	.	237.823334	3.044444	-1	272
16	79133685	79134468	peak_39976	866	.	678.169250	4.777664	-1	478
16	79143213	79143878	peak_39977	455	.	302.691467	3.427406	-1	608
16	79154958	79155247	peak_39978	802	.	231.890961	3.988217	-1	97
16	79161077	79161642	peak_39979	444	.	250.734863	3.329253	-1	94
16	79166408	79166847	peak_39980	510	.	223.855011	3.363638	-1	159
16	79188241	79188478	peak_39981	886	.	209.900330	3.680619	-1	146
16	79199672	79200223	peak_39982	439	.	241.882477	3.556980	-1	441
16	79209361	79209933	peak_39983	383	.	219.238174	3.049875	-1	84
16	79212485	79213070	peak_39984	376	.	219.840271	3.095522	-1	444
16	79236609	79237545	peak_39985	1000	.	948.495911	4.902353	-1	358
16	79240135	79240400	peak_39986	1000	.	312.864594	4.219411	-1	144
16	79240811	79241358	peak_39987	386	.	211.400742	3.058702	-1	321
16	79243120	79244050	peak_39988	287	.	266.750153	3.298924	-1	401
16	79246704	79247105	peak_39989	776	.	311.036896	3.852786	-1	73
16	79247282	79248048	peak_39990	513	.	393.183350	3.581511	-1	105
16	79248683	79249340	peak_39991	567	.	372.200439	3.333275	-1	360
16	79264913	79265479	peak_39992	509	.	288.132599	3.279158	-1	165
16	79265589	79265981	peak_39993	536	.	210.294083	3.343268	-1	128
16	79276734	79277317	peak_39994	562	.	327.802979	3.586118	-1	412
16	79286866	79287590	peak_39995	386	.	279.602661	3.312673	-1	625
16	79287864	79288518	peak_39996	352	.	230.030563	3.228767	-1	578
16	79297357	79297562	peak_39997	1000	.	237.856995	4.251451	-1	137
16	79303578	79303889	peak_39998	1000	.	359.495148	3.882472	-1	126
16	79307398	79307693	peak_39999	791	.	233.321808	3.892859	-1	114
16	79321257	79322274	peak_40000	451	.	458.854767	3.514638	-1	752
16	79322441	79322850	peak_40001	551	.	225.399841	3.183894	-1	80
16	79338936	79339431	peak_40002	718	.	355.247742	3.954225	-1	262
16	79339635	79340713	peak_40003	354	.	381.601685	3.216457	-1	569
16	79351215	79351985	peak_40004	461	.	355.268616	3.409194	-1	666
16	79356491	79357091	peak_40005	762	.	456.992706	4.006671	-1	503
16	79357221	79357886	peak_40006	515	.	342.565552	3.823549	-1	511
16	79358178	79358534	peak_40007	651	.	231.844940	3.908022	-1	115
16	79361189	79361905	peak_40008	303	.	216.920868	3.052760	-1	141
16	79369339	79369942	peak_40009	813	.	490.321075	3.869754	-1	131
16	79370270	79370944	peak_40010	535	.	360.743103	3.626505	-1	97
16	79374321	79374971	peak_40011	562	.	365.024109	3.970520	-1	321
16	79378380	79378692	peak_40012	1000	.	317.235596	3.947097	-1	193
16	79379265	79379974	peak_40013	423	.	299.671356	3.122350	-1	432
16	79381331	79381882	peak_40014	412	.	227.207779	3.202449	-1	470
16	79388292	79389105	peak_40015	319	.	259.167969	3.335405	-1	386
16	79394366	79394825	peak_40016	439	.	201.682693	3.632258	-1	103
16	79397330	79397742	peak_40017	591	.	243.323593	4.195171	-1	273
16	79400580	79400844	peak_40018	784	.	206.874268	3.210590	-1	124
16	79401449	79402198	peak_40019	610	.	456.632599	4.393829	-1	346
16	79403906	79404325	peak_40020	578	.	242.041153	3.376022	-1	95
16	79407316	79407712	peak_40021	528	.	208.966995	3.484846	-1	298
16	79462633	79463473	peak_40022	580	.	487.076569	3.727765	-1	572
16	79473378	79473862	peak_40023	680	.	328.911407	4.170689	-1	388
16	79495004	79495756	peak_40024	374	.	281.277466	3.467424	-1	530
16	79496969	79497609	peak_40025	342	.	218.691574	3.073695	-1	373
16	79498974	79499331	peak_40026	568	.	202.626404	3.539100	-1	123
16	79500100	79500471	peak_40027	1000	.	415.462799	4.308809	-1	294
16	79501117	79501688	peak_40028	837	.	477.960785	4.063192	-1	450
16	79515518	79516371	peak_40029	331	.	282.229034	3.483904	-1	234
16	79524493	79524978	peak_40030	449	.	217.780121	3.267723	-1	398
16	79534345	79535408	peak_40031	1000	.	1903.019775	9.602071	-1	573
16	79543175	79543908	peak_40032	531	.	389.403290	3.508218	-1	406
16	79546640	79547171	peak_40033	811	.	430.670807	3.745192	-1	272
16	79547592	79548583	peak_40034	466	.	461.846466	3.819466	-1	631
16	79548907	79549406	peak_40035	830	.	414.184174	3.717961	-1	245
16	79550108	79551348	peak_40036	621	.	770.650024	4.296586	-1	903
16	79554016	79554259	peak_40037	847	.	205.842697	3.760493	-1	118
16	79554747	79554987	peak_40038	1000	.	258.689941	4.135122	-1	105
16	79638842	79641302	peak_40039	1000	.	4556.270020	6.036979	-1	1870
16	79642145	79642360	peak_40040	1000	.	272.919434	4.218741	-1	84
16	79645573	79646510	peak_40041	387	.	362.789459	3.235053	-1	274
16	79648097	79649279	peak_40042	1000	.	3679.014893	7.762640	-1	756
16	79671101	79672219	peak_40043	275	.	307.435059	3.104751	-1	400
16	79700334	79700636	peak_40044	1000	.	314.096924	4.515757	-1	194
16	79700854	79701897	peak_40045	840	.	876.227417	4.831698	-1	431
16	79723155	79723591	peak_40046	1000	.	662.467224	4.559397	-1	181
16	79729731	79730600	peak_40047	1000	.	1372.936646	6.597383	-1	367
16	79737092	79737455	peak_40048	584	.	211.979324	3.214121	-1	61
16	79757828	79758109	peak_40049	1000	.	333.020142	4.105429	-1	55
16	79831674	79832542	peak_40050	1000	.	1660.425049	8.253890	-1	631
16	79862149	79862767	peak_40051	766	.	473.513672	3.837180	-1	495
16	79881681	79882936	peak_40052	643	.	807.331238	3.842358	-1	597
16	79884293	79884738	peak_40053	846	.	376.286774	3.893258	-1	61
16	79934865	79935441	peak_40054	815	.	469.470001	4.540490	-1	80
17	4027	4340	peak_40055	805	.	252.055252	3.472235	-1	150
17	48851	49255	peak_40056	675	.	272.556244	3.593024	-1	319
17	58152	58332	peak_40057	1000	.	210.591232	4.352651	-1	97
17	69660	69807	peak_40058	1000	.	289.528015	4.891617	-1	80
17	117889	118094	peak_40059	1000	.	318.849579	5.017752	-1	100
17	166295	166669	peak_40060	654	.	244.749771	3.243802	-1	283
17	172691	173507	peak_40061	392	.	319.955414	3.157971	-1	87
17	217226	217978	peak_40062	1000	.	1446.670654	5.675439	-1	543
17	267190	267540	peak_40063	684	.	239.369843	3.279037	-1	184
17	277708	278101	peak_40064	595	.	233.940964	4.260652	-1	297
17	278697	279123	peak_40065	659	.	280.764587	3.449181	-1	315
17	337089	337503	peak_40066	578	.	239.436661	3.387859	-1	295
17	337617	337904	peak_40067	1000	.	410.665771	4.922767	-1	103
17	345548	346026	peak_40068	746	.	356.808929	4.090434	-1	376
17	484427	485151	peak_40069	310	.	224.591385	2.861927	-1	273
17	679959	680096	peak_40070	1000	.	283.594788	4.367670	-1	120
17	711856	712663	peak_40071	1000	.	1457.928101	5.923641	-1	456
17	744512	745444	peak_40072	852	.	793.774292	5.202444	-1	542
17	753113	753856	peak_40073	663	.	492.803497	3.944778	-1	176
17	838131	838332	peak_40074	1000	.	248.279831	3.932827	-1	122
17	842290	842986	peak_40075	1000	.	732.177551	5.193800	-1	94
17	843544	844411	peak_40076	573	.	496.910461	3.942764	-1	818
17	844519	844786	peak_40077	952	.	254.192947	4.197693	-1	57
17	864239	864815	peak_40078	709	.	408.301514	4.021040	-1	246
17	915769	917678	peak_40079	1000	.	4869.201172	11.478371	-1	1599
17	1061043	1061605	peak_40080	1000	.	693.439270	5.288640	-1	247
17	1084310	1085221	peak_40081	314	.	285.872467	3.369893	-1	844
17	1127408	1127545	peak_40082	1000	.	332.624451	4.859534	-1	124
17	1173940	1174134	peak_40083	1000	.	293.044373	4.980964	-1	80
17	1213085	1213532	peak_40084	621	.	277.423584	3.854811	-1	117
17	1214697	1215783	peak_40085	1000	.	2042.848022	9.471919	-1	673
17	1343844	1344302	peak_40086	839	.	384.156799	3.716457	-1	218
17	1709181	1711392	peak_40087	938	.	2074.209961	6.086639	-1	197
17	1758843	1759498	peak_40088	669	.	438.311676	3.862036	-1	134
17	1759600	1759773	peak_40089	1000	.	211.739792	3.866894	-1	92
17	2011808	2012511	peak_40090	554	.	389.795624	3.359112	-1	657
17	2012647	2012891	peak_40091	998	.	243.506927	3.860659	-1	196
17	2092765	2092938	peak_40092	1000	.	235.323608	4.559644	-1	96
17	2113636	2113814	peak_40093	1000	.	237.157349	4.415201	-1	71
17	2139304	2139467	peak_40094	1000	.	230.744568	4.266265	-1	84
17	2189394	2190025	peak_40095	753	.	474.858032	4.215184	-1	274
17	2190210	2190717	peak_40096	514	.	260.539154	3.227373	-1	286
17	2259522	2260081	peak_40097	1000	.	566.426453	3.953423	-1	105
17	2308259	2308423	peak_40098	1000	.	205.798767	3.925016	-1	98
17	2355299	2356009	peak_40099	941	.	668.225403	4.379968	-1	438
17	2366228	2366364	peak_40100	1000	.	377.131195	5.258216	-1	21
17	2579705	2580210	peak_40101	735	.	371.255341	3.867251	-1	142
17	2612281	2612464	peak_40102	1000	.	210.045151	4.128013	-1	103
17	2909237	2909657	peak_40103	725	.	304.545074	4.042568	-1	123
17	2987839	2988193	peak_40104	832	.	294.564758	4.040501	-1	111
17	3047438	3048313	peak_40105	858	.	750.907288	4.209714	-1	112
17	3225379	3225836	peak_40106	732	.	334.652618	3.616585	-1	139
17	3312524	3313223	peak_40107	1000	.	1434.354980	5.707949	-1	153
17	3361838	3362026	peak_40108	1000	.	455.185852	5.383615	-1	77
17	3365097	3365700	peak_40109	335	.	201.959946	3.369117	-1	337
17	3987749	3987970	peak_40110	1000	.	236.910049	4.158619	-1	118
17	3988111	3988467	peak_40111	568	.	202.324570	3.451543	-1	250
17	3988657	3989214	peak_40112	560	.	312.029480	3.410311	-1	294
17	4023850	4024650	peak_40113	382	.	305.337036	3.219727	-1	312
17	4089843	4090029	peak_40114	1000	.	237.006989	4.225998	-1	89
17	4099072	4099854	peak_40115	717	.	560.861633	4.049884	-1	516
17	4133107	4133611	peak_40116	823	.	414.677155	3.777300	-1	418
17	4206026	4206218	peak_40117	1000	.	244.350021	4.178202	-1	122
17	4334018	4334365	peak_40118	1000	.	368.638153	3.784309	-1	113
17	4367068	4367922	peak_40119	457	.	390.637482	3.548788	-1	192
17	4371554	4372136	peak_40120	647	.	376.746277	4.718995	-1	484
17	4410778	4411121	peak_40121	663	.	227.399094	3.959947	-1	61
17	4485679	4485992	peak_40122	896	.	280.531952	4.101176	-1	93
17	4720805	4721761	peak_40123	1000	.	2400.777344	8.357187	-1	330
17	4751416	4751598	peak_40124	1000	.	210.579086	4.265705	-1	102
17	4839729	4839879	peak_40125	1000	.	1767.722656	15.161704	-1	74
17	4845311	4845539	peak_40126	947	.	215.969208	3.566210	-1	62
17	4854410	4856043	peak_40127	962	.	1571.224487	4.548912	-1	512
17	4949092	4950335	peak_40128	1000	.	2249.241455	8.769729	-1	593
17	5052269	5052725	peak_40129	863	.	393.682434	3.893818	-1	350
17	5121813	5122306	peak_40130	589	.	290.531494	3.311528	-1	198
17	5191693	5192546	peak_40131	1000	.	1708.113403	6.425025	-1	342
17	5244970	5245169	peak_40132	1000	.	304.652496	4.535447	-1	90
17	5278923	5279511	peak_40133	781	.	459.140015	3.910271	-1	63
17	5345415	5345742	peak_40134	1000	.	899.492676	7.194395	-1	116
17	5393231	5393374	peak_40135	1000	.	462.343903	5.897295	-1	111
17	5506569	5507270	peak_40136	427	.	299.652832	3.823603	-1	290
17	5596500	5598042	peak_40137	1000	.	4142.741211	11.098385	-1	384
17	5749417	5750321	peak_40138	1000	.	1321.108521	5.553779	-1	360
17	5777372	5778579	peak_40139	1000	.	1764.706543	5.657586	-1	606
17	5778705	5779492	peak_40140	823	.	647.855469	4.674250	-1	308
17	5799952	5800806	peak_40141	924	.	788.992188	4.370505	-1	101
17	5807388	5807530	peak_40142	1000	.	404.745117	5.436624	-1	87
17	5824578	5824762	peak_40143	1000	.	250.857986	4.257537	-1	70
17	5998836	5999008	peak_40144	1000	.	243.007462	4.245616	-1	105
17	6053479	6053817	peak_40145	616	.	208.264908	3.420225	-1	239
17	6054133	6055037	peak_40146	648	.	585.757202	3.414871	-1	379
17	6391856	6392046	peak_40147	1000	.	232.538681	4.046624	-1	54
17	6609881	6610063	peak_40148	1000	.	208.328064	4.528521	-1	65
17	6723186	6723356	peak_40149	1000	.	217.676758	4.310737	-1	95
17	7070326	7070794	peak_40150	531	.	248.290115	3.406208	-1	390
17	7180834	7181698	peak_40151	861	.	743.496704	4.662553	-1	466
17	7198872	7199009	peak_40152	1000	.	225.557327	4.467875	-1	49
17	7255017	7255192	peak_40153	1000	.	200.990555	4.133502	-1	103
17	7259294	7259844	peak_40154	453	.	249.408249	3.007767	-1	491
17	7273031	7273428	peak_40155	1000	.	467.664825	4.462050	-1	85
17	7288657	7288854	peak_40156	1000	.	265.579468	4.865681	-1	101
17	7332869	7333253	peak_40157	1000	.	442.685028	4.404251	-1	282
17	7556478	7557256	peak_40158	928	.	722.009827	4.125829	-1	98
17	7646759	7646943	peak_40159	1000	.	225.611588	4.358746	-1	75
17	7737701	7738163	peak_40160	553	.	255.374176	3.374891	-1	294
17	8343189	8343393	peak_40161	1000	.	240.197922	4.371983	-1	108
17	8448690	8449307	peak_40162	1000	.	1184.069702	6.486949	-1	311
17	8449680	8449850	peak_40163	1000	.	225.469711	4.371299	-1	89
17	8450920	8451264	peak_40164	582	.	200.080093	3.153775	-1	228
17	8451636	8452593	peak_40165	1000	.	1187.677856	5.049154	-1	298
17	8596856	8597320	peak_40166	1000	.	525.364563	4.375230	-1	86
17	8641304	8641864	peak_40167	730	.	408.946411	3.595846	-1	124
17	8643035	8643243	peak_40168	1000	.	245.161270	4.160439	-1	165
17	8645783	8646103	peak_40169	1000	.	380.310486	4.369308	-1	123
17	8647276	8647648	peak_40170	1000	.	384.274048	4.170997	-1	139
17	8648572	8649243	peak_40171	333	.	223.726898	2.940390	-1	158
17	8654439	8655066	peak_40172	494	.	309.627228	3.646298	-1	347
17	8657063	8657593	peak_40173	793	.	420.423126	4.023228	-1	414
17	8657741	8658106	peak_40174	1000	.	414.992401	4.678495	-1	226
17	8659581	8660141	peak_40175	776	.	434.586273	3.654773	-1	211
17	8678047	8678322	peak_40176	1000	.	583.388916	5.652352	-1	149
17	8684792	8685128	peak_40177	1000	.	408.271240	4.028921	-1	221
17	8690545	8690804	peak_40178	1000	.	341.886505	4.534517	-1	100
17	8697036	8697245	peak_40179	1000	.	219.416443	4.109358	-1	116
17	8697731	8697949	peak_40180	1000	.	298.045898	4.307585	-1	126
17	8699844	8700114	peak_40181	759	.	205.052170	4.096084	-1	191
17	8704032	8704242	peak_40182	1000	.	331.969299	4.699141	-1	79
17	8709149	8709325	peak_40183	1000	.	239.868027	4.733451	-1	66
17	8709623	8709870	peak_40184	1000	.	321.330139	3.921834	-1	106
17	8712116	8712393	peak_40185	1000	.	349.842987	4.597121	-1	194
17	8906259	8907654	peak_40186	1000	.	2960.747070	8.781722	-1	970
17	8908343	8909122	peak_40187	1000	.	1851.377197	6.950098	-1	399
17	8909312	8910673	peak_40188	1000	.	2904.914551	8.400232	-1	136
17	8910882	8912182	peak_40189	1000	.	2578.040039	6.722479	-1	892
17	8912363	8913755	peak_40190	1000	.	2526.054688	8.411594	-1	126
17	8913977	8915234	peak_40191	1000	.	2693.633301	8.045197	-1	844
17	8915412	8916784	peak_40192	1000	.	3222.219238	8.994818	-1	982
17	8917038	8918304	peak_40193	1000	.	3739.989258	10.291665	-1	559
17	8918476	8919037	peak_40194	1000	.	1289.879028	7.672458	-1	151
17	8919140	8919874	peak_40195	1000	.	1215.927368	7.207584	-1	322
17	8920100	8920465	peak_40196	775	.	282.990021	4.400724	-1	88
17	8920580	8921359	peak_40197	1000	.	2155.010498	7.287980	-1	396
17	8921534	8922903	peak_40198	1000	.	3220.538086	8.720890	-1	988
17	8923156	8923496	peak_40199	1000	.	407.201843	4.450042	-1	90
17	8923651	8924416	peak_40200	1000	.	2104.075439	7.574473	-1	366
17	8924607	8926006	peak_40201	1000	.	2883.059082	8.851778	-1	973
17	8926209	8927486	peak_40202	1000	.	2599.964844	7.620723	-1	857
17	8927663	8929045	peak_40203	1000	.	3082.008057	8.962630	-1	978
17	8929742	8930537	peak_40204	1000	.	2137.530762	7.121831	-1	401
17	8930714	8931051	peak_40205	1000	.	1400.156250	8.716566	-1	129
17	8931218	8932142	peak_40206	1000	.	1168.373413	6.684805	-1	475
17	8932322	8935217	peak_40207	1000	.	7060.866699	10.243413	-1	2381
17	8935825	8936592	peak_40208	1000	.	2027.961060	7.577319	-1	371
17	8936785	8937122	peak_40209	1000	.	1274.730347	7.669540	-1	116
17	8937225	8937878	peak_40210	1000	.	1608.927002	10.077128	-1	527
17	8938442	8938735	peak_40211	1000	.	356.156433	4.420060	-1	150
17	8938980	8939688	peak_40212	1000	.	1573.286865	6.270935	-1	272
17	8939854	8940971	peak_40213	1000	.	3063.912354	9.621198	-1	999
17	8941475	8941858	peak_40214	1000	.	442.882538	4.160851	-1	333
17	8941976	8942391	peak_40215	1000	.	1203.077759	6.293351	-1	126
17	8954324	8954603	peak_40216	1000	.	487.667419	4.881723	-1	161
17	8960063	8960219	peak_40217	1000	.	283.413879	4.716648	-1	106
17	8961267	8961460	peak_40218	1000	.	347.033783	5.309103	-1	108
17	8961680	8961920	peak_40219	1000	.	544.076172	5.961063	-1	118
17	8962513	8962663	peak_40220	1000	.	211.809814	4.332119	-1	67
17	8962799	8963148	peak_40221	682	.	238.145920	4.157605	-1	98
17	8974933	8975478	peak_40222	1000	.	620.190979	4.814912	-1	414
17	8980463	8980901	peak_40223	1000	.	683.208679	5.470973	-1	129
17	8981683	8981871	peak_40224	1000	.	347.086548	4.725077	-1	64
17	8983336	8983476	peak_40225	1000	.	246.712524	4.455719	-1	92
17	9013903	9014072	peak_40226	1000	.	261.551727	4.818731	-1	60
17	9084495	9085191	peak_40227	366	.	255.071884	3.295113	-1	113
17	9124736	9124892	peak_40228	1000	.	202.521622	4.291044	-1	60
17	9165738	9166499	peak_40229	772	.	587.408875	4.250985	-1	675
17	9233730	9234421	peak_40230	751	.	518.773743	3.763912	-1	94
17	9241286	9241444	peak_40231	1000	.	501.523102	6.273602	-1	127
17	9314041	9314224	peak_40232	1000	.	205.745987	4.108828	-1	122
17	9393416	9393581	peak_40233	1000	.	248.658691	4.535863	-1	77
17	9466863	9467281	peak_40234	802	.	335.332916	3.601018	-1	97
17	9843168	9843320	peak_40235	1000	.	201.141418	4.303532	-1	75
17	9882222	9882581	peak_40236	644	.	231.155548	4.134415	-1	280
17	9963839	9964070	peak_40237	1000	.	274.532867	4.181749	-1	132
17	10085387	10085758	peak_40238	578	.	214.369324	3.386528	-1	76
17	10122609	10122825	peak_40239	1000	.	263.485870	4.218931	-1	93
17	10189393	10189975	peak_40240	523	.	304.533844	3.494360	-1	240
17	10224613	10225012	peak_40241	1000	.	400.520996	4.390927	-1	120
17	10243196	10243486	peak_40242	874	.	253.497375	3.594039	-1	92
17	10340167	10340552	peak_40243	636	.	244.757904	3.486966	-1	151
17	10388796	10389037	peak_40244	1000	.	253.778015	4.149200	-1	137
17	10489617	10489939	peak_40245	1000	.	556.590149	5.912417	-1	232
17	10624082	10624939	peak_40246	1000	.	1770.263428	7.230646	-1	239
17	10656615	10657224	peak_40247	1000	.	1736.757324	9.845148	-1	228
17	10682022	10682306	peak_40248	1000	.	458.309784	4.601423	-1	91
17	10691144	10692190	peak_40249	1000	.	3751.018311	8.472807	-1	558
17	10746565	10747460	peak_40250	324	.	290.194855	3.250083	-1	392
17	10749931	10750179	peak_40251	862	.	213.780716	3.596125	-1	139
17	10750568	10751514	peak_40252	499	.	471.889740	3.691527	-1	691
17	10761977	10762866	peak_40253	351	.	311.595642	3.247439	-1	393
17	10763002	10763471	peak_40254	587	.	275.469116	3.048526	-1	64
17	10763660	10764097	peak_40255	627	.	273.893951	4.044682	-1	323
17	10765977	10766344	peak_40256	758	.	278.302460	3.591501	-1	77
17	10813344	10813504	peak_40257	1000	.	233.840698	4.309726	-1	91
17	11006511	11007259	peak_40258	633	.	473.771881	3.999424	-1	286
17	11109212	11110550	peak_40259	1000	.	2256.566895	6.175430	-1	924
17	11166848	11167648	peak_40260	1000	.	2148.225098	11.575998	-1	188
17	11289462	11290079	peak_40261	1000	.	758.265747	4.816413	-1	168
17	11355953	11356455	peak_40262	878	.	440.590820	4.261984	-1	172
17	11410063	11410742	peak_40263	1000	.	1341.483032	6.145911	-1	187
17	11550004	11550965	peak_40264	1000	.	1595.651611	5.702112	-1	409
17	11771705	11773057	peak_40265	1000	.	2458.427002	7.602733	-1	513
17	11817489	11818616	peak_40266	1000	.	2480.843750	8.278268	-1	400
17	11828154	11828301	peak_40267	1000	.	208.476013	4.231929	-1	78
17	11928111	11928756	peak_40268	1000	.	1077.692871	6.041684	-1	198
17	11957589	11958188	peak_40269	1000	.	681.863159	6.032179	-1	207
17	11989943	11991001	peak_40270	804	.	850.770386	4.370688	-1	263
17	12018959	12019357	peak_40271	733	.	291.644257	3.486285	-1	309
17	12021535	12021752	peak_40272	1000	.	220.986206	3.833438	-1	97
17	12031962	12032280	peak_40273	1000	.	438.563660	4.583855	-1	217
17	12087336	12088039	peak_40274	1000	.	953.080383	5.586570	-1	582
17	12115993	12116181	peak_40275	1000	.	282.059753	4.799947	-1	96
17	12144356	12144582	peak_40276	1000	.	232.337265	4.144264	-1	98
17	12144794	12145441	peak_40277	382	.	246.874023	3.688509	-1	451
17	12413899	12414031	peak_40278	1000	.	381.272797	5.342288	-1	21
17	12495197	12495513	peak_40279	882	.	278.559143	4.070402	-1	205
17	12824767	12825645	peak_40280	1000	.	1234.016113	5.947969	-1	547
17	13270176	13270489	peak_40281	891	.	278.984222	3.529996	-1	207
17	13451174	13451776	peak_40282	501	.	301.834259	3.470921	-1	315
17	13509105	13509421	peak_40283	1000	.	368.319397	4.234354	-1	145
17	13521105	13521327	peak_40284	1000	.	289.730225	4.338715	-1	125
17	13530576	13530797	peak_40285	955	.	210.961227	4.136806	-1	133
17	13532500	13532656	peak_40286	1000	.	205.484879	4.402073	-1	77
17	13532981	13533249	peak_40287	1000	.	427.415771	4.615183	-1	183
17	13535015	13535369	peak_40288	736	.	260.388184	4.308809	-1	253
17	13535470	13535762	peak_40289	1000	.	450.749664	4.606161	-1	202
17	13537171	13537596	peak_40290	634	.	269.582764	3.449120	-1	147
17	13538452	13538717	peak_40291	899	.	238.224945	3.589680	-1	108
17	13538931	13539113	peak_40292	1000	.	277.124023	4.640729	-1	89
17	13542554	13542840	peak_40293	1000	.	295.277557	3.837153	-1	193
17	13543738	13544009	peak_40294	1000	.	406.293671	4.809444	-1	157
17	13544150	13544315	peak_40295	1000	.	280.264923	4.598363	-1	73
17	13545056	13545344	peak_40296	747	.	215.248230	3.752837	-1	240
17	13548326	13548807	peak_40297	774	.	372.324219	4.147560	-1	351
17	13549809	13549956	peak_40298	1000	.	212.880707	4.135176	-1	89
17	13550150	13550344	peak_40299	1000	.	272.430237	4.460403	-1	102
17	13550801	13550955	peak_40300	1000	.	233.571747	4.396621	-1	102
17	13551091	13551648	peak_40301	601	.	334.568756	3.664997	-1	277
17	13551751	13552111	peak_40302	1000	.	463.406799	5.229575	-1	217
17	13552655	13552841	peak_40303	1000	.	322.237152	4.931553	-1	75
17	13553661	13555062	peak_40304	1000	.	2093.689941	5.696012	-1	291
17	13556647	13557072	peak_40305	1000	.	1009.065430	5.820020	-1	266
17	13557488	13557940	peak_40306	997	.	450.817932	4.138203	-1	75
17	13558227	13558422	peak_40307	1000	.	332.141876	5.125278	-1	115
17	13559944	13560209	peak_40308	1000	.	546.741638	5.392863	-1	136
17	13560551	13560925	peak_40309	1000	.	726.483398	6.577022	-1	303
17	13562221	13562635	peak_40310	1000	.	711.070862	5.901613	-1	180
17	13562951	13563566	peak_40311	556	.	341.807709	3.984176	-1	530
17	13569303	13569765	peak_40312	694	.	320.768311	3.588870	-1	284
17	13573028	13573223	peak_40313	1000	.	249.106979	4.574305	-1	121
17	13574069	13574678	peak_40314	1000	.	789.487488	4.899947	-1	390
17	13577516	13577719	peak_40315	1000	.	250.927567	4.184376	-1	110
17	13580639	13581124	peak_40316	763	.	370.244141	4.818132	-1	88
17	13581446	13582017	peak_40317	1000	.	922.972778	7.238444	-1	448
17	13582264	13582499	peak_40318	1000	.	425.421051	5.298903	-1	110
17	13583074	13583759	peak_40319	962	.	658.791199	4.927701	-1	111
17	13584057	13584541	peak_40320	1000	.	542.089722	5.146410	-1	124
17	13584917	13585472	peak_40321	1000	.	837.269958	6.478393	-1	374
17	13585671	13585968	peak_40322	1000	.	649.960022	5.833775	-1	118
17	13586329	13586978	peak_40323	1000	.	821.247864	5.759257	-1	307
17	13587435	13587775	peak_40324	1000	.	563.781677	5.405030	-1	193
17	13588280	13588841	peak_40325	1000	.	700.097778	6.295835	-1	453
17	13589029	13589403	peak_40326	1000	.	827.517029	6.569946	-1	187
17	13589829	13590399	peak_40327	819	.	466.831879	4.556751	-1	200
17	13591873	13592247	peak_40328	1000	.	732.989502	7.135935	-1	254
17	13597722	13598056	peak_40329	641	.	213.993042	4.025136	-1	81
17	13603215	13603919	peak_40330	1000	.	734.083130	4.455145	-1	216
17	13604862	13605025	peak_40331	1000	.	254.909668	4.726028	-1	61
17	13605292	13605989	peak_40332	760	.	529.446960	3.832592	-1	256
17	13608023	13608630	peak_40333	1000	.	723.480469	4.814165	-1	488
17	13609117	13610034	peak_40334	611	.	560.093506	3.852310	-1	689
17	13610138	13610663	peak_40335	1000	.	730.474182	5.327433	-1	181
17	13613052	13613199	peak_40336	1000	.	311.199921	4.764358	-1	67
17	13613491	13613729	peak_40337	1000	.	288.138184	4.444041	-1	101
17	13615720	13616254	peak_40338	1000	.	609.902832	5.692849	-1	408
17	13617042	13617388	peak_40339	1000	.	756.776062	5.633916	-1	133
17	13617853	13618987	peak_40340	1000	.	1312.142700	4.805966	-1	452
17	13620630	13621384	peak_40341	1000	.	1057.406494	5.103711	-1	552
17	13621863	13623054	peak_40342	968	.	1153.347534	4.900799	-1	735
17	13624212	13624387	peak_40343	1000	.	234.357605	4.237947	-1	108
17	13625069	13625520	peak_40344	1000	.	625.763306	4.533501	-1	178
17	13625726	13626089	peak_40345	834	.	302.899658	4.274868	-1	269
17	13626249	13626613	peak_40346	614	.	223.407089	3.695805	-1	58
17	13627822	13628578	peak_40347	800	.	604.422058	4.533761	-1	667
17	13694189	13695351	peak_40348	1000	.	1635.927734	5.627264	-1	126
17	13743359	13743524	peak_40349	1000	.	257.129456	4.555728	-1	103
17	13767079	13767256	peak_40350	1000	.	204.690170	4.045628	-1	98
17	13784055	13784213	peak_40351	1000	.	209.865265	4.255969	-1	91
17	13822114	13822701	peak_40352	1000	.	611.511658	3.911464	-1	191
17	14011220	14012114	peak_40353	1000	.	928.452209	5.048741	-1	633
17	14028281	14028823	peak_40354	461	.	249.866714	3.178733	-1	274
17	14135992	14136785	peak_40355	1000	.	1113.710327	4.941917	-1	452
17	14142090	14142498	peak_40356	1000	.	652.741211	6.096161	-1	176
17	14142617	14143007	peak_40357	1000	.	2299.799805	11.989853	-1	192
17	14151271	14152207	peak_40358	1000	.	2336.009277	9.371718	-1	184
17	14475865	14476412	peak_40359	1000	.	1920.143921	8.062495	-1	333
17	14527389	14527548	peak_40360	1000	.	216.776428	4.170646	-1	78
17	14610620	14611015	peak_40361	1000	.	498.475677	5.852992	-1	88
17	14747111	14747529	peak_40362	619	.	258.559021	3.938432	-1	355
17	14790083	14790694	peak_40363	1000	.	1315.377319	7.993842	-1	227
17	14823679	14823824	peak_40364	1000	.	201.057983	4.071230	-1	96
17	14860043	14860832	peak_40365	1000	.	881.608887	4.276022	-1	577
17	14895845	14896456	peak_40366	497	.	303.657684	3.806747	-1	355
17	14898878	14899118	peak_40367	1000	.	497.903320	5.668906	-1	112
17	14907291	14908082	peak_40368	495	.	391.909851	3.345135	-1	66
17	14915891	14916097	peak_40369	1000	.	342.413849	4.980488	-1	115
17	14919534	14919894	peak_40370	1000	.	675.647644	4.961618	-1	278
17	14920404	14921561	peak_40371	1000	.	2122.121338	5.816320	-1	587
17	14923883	14924062	peak_40372	1000	.	202.403427	4.121359	-1	90
17	14931767	14931938	peak_40373	1000	.	229.689377	4.169128	-1	98
17	14937276	14937512	peak_40374	1000	.	248.695602	3.672122	-1	130
17	14952943	14953135	peak_40375	1000	.	209.427002	4.050242	-1	131
17	14957212	14957429	peak_40376	1000	.	275.249573	4.481474	-1	119
17	14957664	14957821	peak_40377	1000	.	276.456848	4.990994	-1	92
17	14968736	14968937	peak_40378	1000	.	471.087830	5.914011	-1	110
17	14969430	14970171	peak_40379	528	.	391.117950	3.641797	-1	30
17	15070212	15070516	peak_40380	1000	.	704.807617	6.486601	-1	196
17	15072746	15073347	peak_40381	541	.	324.925354	4.018302	-1	329
17	15073513	15074167	peak_40382	1000	.	830.448608	4.685732	-1	473
17	15074720	15075021	peak_40383	1000	.	350.843475	4.664843	-1	123
17	15137541	15138087	peak_40384	770	.	420.259644	4.030377	-1	209
17	15749563	15750740	peak_40385	1000	.	1268.176758	4.100659	-1	496
17	15752147	15752599	peak_40386	509	.	230.028107	3.340920	-1	338
17	16180060	16181085	peak_40387	637	.	653.201111	4.120723	-1	172
17	16181240	16181599	peak_40388	1000	.	435.571686	4.673647	-1	204
17	16438510	16438738	peak_40389	912	.	207.906586	3.495194	-1	132
17	16458291	16458463	peak_40390	1000	.	272.898804	4.520980	-1	72
17	16512106	16512275	peak_40391	1000	.	200.911606	4.094769	-1	79
17	16879196	16879374	peak_40392	1000	.	209.131805	4.029354	-1	80
17	16880694	16881533	peak_40393	1000	.	2173.894043	8.853732	-1	639
17	16949563	16950490	peak_40394	973	.	902.130371	4.711876	-1	185
17	17006918	17007911	peak_40395	1000	.	1359.366699	6.492445	-1	182
17	17168622	17170044	peak_40396	1000	.	2398.343506	7.344716	-1	598
17	17170155	17170937	peak_40397	961	.	751.371216	5.400815	-1	581
17	17466234	17466414	peak_40398	1000	.	388.107300	5.516072	-1	64
17	17877904	17878231	peak_40399	645	.	210.932755	4.051861	-1	262
17	17914808	17915205	peak_40400	722	.	286.637390	3.948138	-1	286
17	17915636	17916678	peak_40401	694	.	722.758057	4.162544	-1	387
17	18067841	18069403	peak_40402	663	.	1036.042847	3.797984	-1	453
17	18393005	18393173	peak_40403	1000	.	243.776688	4.222056	-1	57
17	18428707	18429016	peak_40404	705	.	217.913071	4.120840	-1	122
17	18434773	18435015	peak_40405	1000	.	443.951294	5.296045	-1	108
17	18784731	18785394	peak_40406	417	.	276.657104	3.425188	-1	172
17	19096375	19096669	peak_40407	1000	.	337.137207	4.688312	-1	115
17	19142124	19142398	peak_40408	1000	.	330.997101	4.278294	-1	150
17	19362357	19362758	peak_40409	1000	.	843.747986	7.417418	-1	291
17	19362921	19363103	peak_40410	1000	.	316.215118	4.709228	-1	96
17	19363398	19363819	peak_40411	1000	.	938.159485	6.563259	-1	199
17	19622961	19623161	peak_40412	1000	.	200.091019	3.724871	-1	109
17	19627147	19627884	peak_40413	1000	.	894.110352	5.351211	-1	599
17	19628815	19629268	peak_40414	475	.	215.111801	3.429565	-1	341
17	19629548	19630227	peak_40415	1000	.	1779.646362	7.337983	-1	99
17	19630388	19630634	peak_40416	1000	.	330.445465	4.362812	-1	116
17	19902438	19902611	peak_40417	1000	.	207.067352	4.206139	-1	76
17	20175100	20175406	peak_40418	834	.	255.258209	4.408679	-1	87
17	20543103	20543413	peak_40419	813	.	251.990814	3.810394	-1	219
17	20728467	20728620	peak_40420	1000	.	200.499161	4.116471	-1	60
17	20839952	20840092	peak_40421	1000	.	370.240967	5.200965	-1	79
17	20844604	20845599	peak_40422	1000	.	1654.349243	5.264642	-1	209
17	21641580	21641756	peak_40423	1000	.	252.596863	4.535464	-1	78
17	21721247	21721419	peak_40424	1000	.	220.570297	4.257537	-1	85
17	21947108	21947788	peak_40425	802	.	545.252686	4.121320	-1	397
17	21948034	21949163	peak_40426	1000	.	1133.246094	4.936880	-1	660
17	22356946	22357661	peak_40427	1000	.	2120.663574	11.037642	-1	550
17	22480138	22480543	peak_40428	1000	.	1090.608032	6.339025	-1	153
17	22553570	22553719	peak_40429	1000	.	204.390915	4.237757	-1	67
17	22588505	22589226	peak_40430	575	.	414.586578	4.014974	-1	141
17	22634885	22635382	peak_40431	1000	.	1322.264404	7.993869	-1	327
17	22635586	22636108	peak_40432	1000	.	751.692078	4.931297	-1	273
17	22765954	22766307	peak_40433	689	.	243.360352	3.722180	-1	78
17	22906855	22907241	peak_40434	538	.	207.791626	3.799981	-1	287
17	22954262	22954597	peak_40435	1000	.	592.550659	4.919049	-1	237
17	23028746	23029478	peak_40436	378	.	276.959106	3.897310	-1	416
17	23976301	23976784	peak_40437	522	.	252.123734	3.613265	-1	89
17	24567488	24568037	peak_40438	578	.	317.334106	3.421274	-1	408
17	24602332	24602502	peak_40439	1000	.	222.555222	4.224916	-1	87
17	24730560	24730771	peak_40440	1000	.	237.098465	4.319708	-1	119
17	25151898	25152350	peak_40441	445	.	201.330963	3.236968	-1	90
17	25186358	25186976	peak_40442	1000	.	1314.497559	6.822677	-1	457
17	25188141	25188421	peak_40443	1000	.	444.585480	5.063689	-1	187
17	25362995	25363216	peak_40444	1000	.	352.263824	5.006832	-1	108
17	25404223	25404397	peak_40445	1000	.	294.580322	4.810024	-1	78
17	25405746	25407207	peak_40446	523	.	763.675110	3.807644	-1	1372
17	25413236	25413798	peak_40447	790	.	444.236450	4.396647	-1	119
17	25457577	25457748	peak_40448	1000	.	241.126724	4.705648	-1	105
17	25513195	25513698	peak_40449	525	.	264.046234	3.514589	-1	141
17	25680844	25681180	peak_40450	1000	.	597.503418	5.771421	-1	217
17	25727664	25727848	peak_40451	1000	.	282.407593	4.497746	-1	108
17	25829938	25830154	peak_40452	1000	.	224.908737	3.992836	-1	119
17	25882719	25883486	peak_40453	543	.	416.691284	3.677192	-1	116
17	25923230	25923379	peak_40454	1000	.	488.852295	5.999140	-1	90
17	25998232	25999438	peak_40455	1000	.	1406.362549	6.171473	-1	497
17	26052531	26053008	peak_40456	594	.	283.290741	3.447519	-1	424
17	26056870	26057269	peak_40457	691	.	275.715179	3.347256	-1	315
17	26060319	26060719	peak_40458	531	.	212.356293	3.369262	-1	212
17	26068510	26068960	peak_40459	492	.	221.422058	3.145583	-1	104
17	26085870	26086126	peak_40460	998	.	255.438522	3.659651	-1	168
17	26118890	26119415	peak_40461	866	.	454.407471	4.490765	-1	452
17	26119555	26119924	peak_40462	981	.	361.951538	4.205081	-1	205
17	26120090	26120731	peak_40463	1000	.	3222.336914	13.486532	-1	222
17	26220894	26221301	peak_40464	639	.	259.987183	3.983208	-1	245
17	26251249	26251713	peak_40465	575	.	266.875458	3.838209	-1	342
17	26269498	26269958	peak_40466	492	.	226.104401	3.695317	-1	210
17	26275101	26275578	peak_40467	1000	.	603.281189	4.196437	-1	216
17	26278323	26278493	peak_40468	1000	.	200.973221	4.030430	-1	81
17	26380962	26382031	peak_40469	1000	.	2829.819580	9.163846	-1	717
17	26387642	26387852	peak_40470	1000	.	245.199142	4.431097	-1	91
17	26444747	26444896	peak_40471	1000	.	204.952133	4.291697	-1	68
17	26480490	26481314	peak_40472	1000	.	1024.951416	6.605051	-1	344
17	26595283	26596267	peak_40473	1000	.	1368.484131	6.655733	-1	330
17	26657921	26658079	peak_40474	1000	.	227.988556	4.323452	-1	61
17	26718867	26719631	peak_40475	1000	.	1858.541504	9.714400	-1	376
17	26749406	26749737	peak_40476	1000	.	378.761810	4.021319	-1	221
17	26759837	26760597	peak_40477	1000	.	2123.877930	9.759266	-1	498
17	26804614	26804850	peak_40478	981	.	231.563080	3.890038	-1	115
17	26810982	26811545	peak_40479	1000	.	1084.696533	6.523376	-1	377
17	26850051	26850536	peak_40480	1000	.	3384.245361	18.644791	-1	250
17	26869031	26869358	peak_40481	1000	.	373.780182	4.840842	-1	92
17	27269833	27270149	peak_40482	786	.	248.250900	3.579612	-1	207
17	27806835	27807877	peak_40483	651	.	678.328613	4.483626	-1	365
17	28069973	28070534	peak_40484	1000	.	962.582703	6.068255	-1	189
17	28111231	28111979	peak_40485	1000	.	1311.345947	5.915006	-1	421
17	28532933	28533195	peak_40486	914	.	239.474731	3.625242	-1	189
17	28542933	28543136	peak_40487	1000	.	211.649506	3.809225	-1	118
17	28679117	28679726	peak_40488	1000	.	1845.172607	9.362107	-1	412
17	28974875	28975288	peak_40489	1000	.	525.153687	4.608876	-1	308
17	29107556	29108202	peak_40490	1000	.	801.323303	5.913062	-1	105
17	29515927	29516069	peak_40491	1000	.	237.433472	4.448760	-1	68
17	30098312	30098448	peak_40492	1000	.	483.315887	6.313573	-1	119
17	30222875	30223543	peak_40493	306	.	204.446167	3.146829	-1	583
17	30227872	30228125	peak_40494	1000	.	284.377777	4.312637	-1	169
17	30338087	30338976	peak_40495	1000	.	1979.391113	8.933356	-1	268
17	30346463	30346912	peak_40496	888	.	398.935089	5.051961	-1	337
17	30350655	30352073	peak_40497	1000	.	3358.809814	8.058614	-1	381
17	30395954	30396519	peak_40498	1000	.	895.369873	5.988228	-1	149
17	30474015	30474771	peak_40499	511	.	386.238007	3.935069	-1	634
17	30794793	30795168	peak_40500	1000	.	1174.599609	8.525114	-1	200
17	30886581	30886967	peak_40501	835	.	322.145630	3.657061	-1	175
17	30908644	30908867	peak_40502	1000	.	271.187592	4.439743	-1	118
17	31055727	31056582	peak_40503	1000	.	1813.761963	8.312687	-1	608
17	31060373	31060747	peak_40504	909	.	340.079620	3.779797	-1	267
17	31194807	31195297	peak_40505	1000	.	610.513489	5.556234	-1	246
17	31216899	31217553	peak_40506	1000	.	967.894165	6.281096	-1	543
17	31247040	31247557	peak_40507	522	.	269.878967	3.813545	-1	440
17	31262591	31274171	peak_40508	1000	.	90582.726562	14.722082	-1	2881
17	31283900	31284115	peak_40509	947	.	203.633209	4.184505	-1	103
17	31488952	31489088	peak_40510	1000	.	265.230957	4.798301	-1	134
17	31591160	31592354	peak_40511	830	.	990.940857	6.465825	-1	829
17	31705126	31705874	peak_40512	1000	.	1246.289429	6.378998	-1	111
17	31827939	31828274	peak_40513	811	.	271.669556	3.625561	-1	136
17	31828387	31828862	peak_40514	1000	.	2084.746338	9.493398	-1	197
17	31868504	31868907	peak_40515	710	.	286.098877	3.829093	-1	89
17	31869015	31869377	peak_40516	1000	.	658.651672	6.606901	-1	242
17	31901670	31902315	peak_40517	1000	.	1286.550049	5.487221	-1	518
17	31904046	31904397	peak_40518	1000	.	534.915710	4.974392	-1	171
17	31906085	31906572	peak_40519	1000	.	713.132141	6.359766	-1	330
17	31918389	31918668	peak_40520	1000	.	436.007599	4.790860	-1	88
17	31920363	31921328	peak_40521	1000	.	1039.429688	5.640537	-1	757
17	31929348	31929685	peak_40522	1000	.	702.025818	5.061410	-1	256
17	31934656	31934908	peak_40523	1000	.	317.571625	4.496506	-1	155
17	31942274	31943345	peak_40524	1000	.	2206.083496	8.585910	-1	739
17	31955429	31955886	peak_40525	493	.	225.080627	3.886398	-1	372
17	31977680	31978209	peak_40526	729	.	385.435303	4.566377	-1	186
17	32008358	32009125	peak_40527	358	.	274.677887	3.169238	-1	543
17	32022356	32023238	peak_40528	320	.	282.604279	3.704646	-1	660
17	32024298	32024849	peak_40529	934	.	514.525208	4.584075	-1	326
17	32031578	32032206	peak_40530	502	.	315.297150	3.639345	-1	311
17	32042118	32043113	peak_40531	762	.	758.213562	4.490268	-1	345
17	32238986	32239744	peak_40532	1000	.	813.307373	6.319806	-1	547
17	32283440	32283707	peak_40533	1000	.	348.718842	4.064709	-1	101
17	32284300	32284607	peak_40534	1000	.	523.168701	5.379702	-1	130
17	32284709	32284950	peak_40535	1000	.	301.796631	4.417624	-1	104
17	32335499	32335721	peak_40536	1000	.	247.787949	4.610642	-1	97
17	32474394	32474628	peak_40537	1000	.	349.493103	4.843652	-1	72
17	32474745	32474992	peak_40538	1000	.	259.321289	3.899589	-1	121
17	32479941	32480379	peak_40539	1000	.	578.819031	4.672379	-1	316
17	32508459	32509110	peak_40540	1000	.	716.114075	4.787139	-1	184
17	32586153	32586370	peak_40541	1000	.	251.985229	4.128790	-1	92
17	32631304	32631923	peak_40542	1000	.	1366.014160	7.169314	-1	166
17	32796785	32797306	peak_40543	1000	.	954.295471	7.171712	-1	379
17	32825519	32826690	peak_40544	890	.	1042.543091	6.429122	-1	421
17	32844306	32844624	peak_40545	708	.	225.301956	3.403348	-1	124
17	32845087	32845732	peak_40546	386	.	248.748032	3.383427	-1	548
17	32944684	32945130	peak_40547	673	.	300.248169	3.885660	-1	173
17	32965147	32965931	peak_40548	1000	.	1276.635376	6.688801	-1	331
17	33071947	33072100	peak_40549	1000	.	205.912949	4.052504	-1	67
17	33085807	33086254	peak_40550	576	.	257.682373	3.953233	-1	157
17	33264190	33264405	peak_40551	1000	.	231.707489	3.972533	-1	87
17	33411052	33411524	peak_40552	1000	.	513.267334	4.744068	-1	386
17	33411636	33412364	peak_40553	1000	.	816.999939	4.673299	-1	413
17	33610504	33611376	peak_40554	383	.	333.665131	3.274051	-1	774
17	33670897	33671293	peak_40555	1000	.	488.630829	5.073429	-1	270
17	33828851	33829028	peak_40556	1000	.	213.704803	4.429016	-1	86
17	33869400	33870097	peak_40557	1000	.	822.409424	6.558636	-1	133
17	33909882	33910567	peak_40558	1000	.	744.931763	5.040019	-1	114
17	34098843	34099095	peak_40559	1000	.	267.967316	4.042912	-1	134
17	34164638	34164861	peak_40560	1000	.	381.279419	5.048983	-1	123
17	34348714	34349170	peak_40561	675	.	307.794586	3.667003	-1	191
17	34426182	34427026	peak_40562	490	.	413.876862	3.354160	-1	212
17	34427165	34427426	peak_40563	1000	.	357.449249	5.119873	-1	174
17	34437428	34437972	peak_40564	872	.	474.346954	4.226001	-1	365
17	34557955	34558437	peak_40565	495	.	238.515228	3.938367	-1	88
17	34626457	34626915	peak_40566	1000	.	469.703827	5.061186	-1	159
17	34692582	34693602	peak_40567	1000	.	1571.383179	7.330828	-1	382
17	34760168	34761021	peak_40568	1000	.	1135.277100	6.522701	-1	119
17	34765963	34766109	peak_40569	1000	.	318.521759	4.825222	-1	85
17	34792653	34793182	peak_40570	458	.	242.110260	3.275017	-1	224
17	34800600	34801348	peak_40571	642	.	480.226654	4.467953	-1	621
17	34856156	34857250	peak_40572	1000	.	1205.780884	5.246510	-1	326
17	34857858	34858678	peak_40573	1000	.	1291.118774	5.814718	-1	611
17	34859155	34859731	peak_40574	1000	.	744.136414	5.204995	-1	182
17	34870093	34870327	peak_40575	1000	.	613.467285	6.535130	-1	100
17	34885360	34885799	peak_40576	1000	.	721.902405	4.871600	-1	121
17	34905778	34906163	peak_40577	992	.	381.933685	4.912055	-1	294
17	35232295	35232848	peak_40578	556	.	307.247162	3.523738	-1	191
17	35248425	35249005	peak_40579	350	.	202.957260	3.426895	-1	221
17	35291763	35292200	peak_40580	1000	.	456.144012	4.112661	-1	368
17	35307556	35307891	peak_40581	643	.	215.436737	3.750839	-1	211
17	35315354	35315681	peak_40582	1000	.	595.769653	5.127148	-1	202
17	35316289	35316816	peak_40583	1000	.	967.263000	6.851622	-1	125
17	35319712	35320287	peak_40584	1000	.	734.933777	5.671514	-1	480
17	35335843	35336548	peak_40585	531	.	374.263733	3.372311	-1	356
17	35414650	35414810	peak_40586	1000	.	264.347107	4.569831	-1	92
17	35415052	35415842	peak_40587	1000	.	1346.792114	7.450100	-1	411
17	35431097	35431614	peak_40588	1000	.	881.135559	7.333344	-1	172
17	35453709	35453867	peak_40589	1000	.	220.613800	4.096470	-1	79
17	35502661	35503129	peak_40590	793	.	371.023743	4.048983	-1	288
17	35558311	35558625	peak_40591	892	.	280.017242	3.992998	-1	149
17	35678046	35678550	peak_40592	855	.	430.783112	4.246884	-1	133
17	35764991	35765396	peak_40593	1000	.	417.482178	4.243493	-1	92
17	35856157	35856764	peak_40594	1000	.	1100.622559	6.300751	-1	415
17	35914158	35914375	peak_40595	1000	.	372.723419	5.012069	-1	122
17	35985045	35985900	peak_40596	1000	.	1341.163086	6.545571	-1	295
17	36097159	36097495	peak_40597	1000	.	2024.013184	11.148716	-1	109
17	36101047	36101253	peak_40598	991	.	204.050720	3.835194	-1	125
17	36109088	36110046	peak_40599	460	.	440.495453	4.302642	-1	115
17	36147588	36147922	peak_40600	669	.	223.364075	3.606093	-1	237
17	36157230	36157695	peak_40601	675	.	313.872772	3.641364	-1	92
17	36162181	36162426	peak_40602	1000	.	359.155792	4.665443	-1	92
17	36199325	36200692	peak_40603	651	.	889.236206	4.205524	-1	262
17	36200923	36201871	peak_40604	496	.	470.113495	3.316014	-1	244
17	36281010	36281360	peak_40605	1000	.	455.742432	4.079494	-1	231
17	36345501	36346274	peak_40606	421	.	325.399567	3.603513	-1	271
17	36390485	36391195	peak_40607	1000	.	2148.750244	8.761630	-1	119
17	36611051	36611596	peak_40608	608	.	331.439026	3.801185	-1	475
17	36910943	36911311	peak_40609	1000	.	458.705444	4.897199	-1	257
17	36933128	36933489	peak_40610	894	.	322.628723	4.031430	-1	179
17	36946025	36946539	peak_40611	422	.	216.673523	3.343696	-1	166
17	36989757	36990681	peak_40612	1000	.	1966.934692	9.099667	-1	202
17	37077755	37077904	peak_40613	1000	.	211.878479	4.148109	-1	73
17	37166329	37166893	peak_40614	486	.	274.237488	3.893258	-1	393
17	37169432	37169990	peak_40615	366	.	204.504639	3.708226	-1	313
17	37189567	37190168	peak_40616	1000	.	1321.193726	7.792780	-1	362
17	37217812	37218460	peak_40617	1000	.	1094.841675	7.337031	-1	440
17	37223740	37224717	peak_40618	1000	.	1333.217773	5.487121	-1	787
17	37285185	37285665	peak_40619	1000	.	1469.070679	7.748776	-1	208
17	37331170	37331435	peak_40620	843	.	223.330231	3.424688	-1	217
17	37422357	37422519	peak_40621	1000	.	253.948486	4.469718	-1	82
17	37447196	37448845	peak_40622	1000	.	3573.284668	7.212536	-1	195
17	37452972	37453140	peak_40623	1000	.	215.767700	4.079697	-1	91
17	37569882	37570483	peak_40624	1000	.	924.358704	5.124565	-1	478
17	37704893	37705052	peak_40625	1000	.	247.361816	4.454199	-1	75
17	37743820	37744539	peak_40626	1000	.	978.164978	5.343915	-1	284
17	37806677	37806846	peak_40627	1000	.	208.612671	4.074043	-1	54
17	37810054	37810392	peak_40628	949	.	320.725220	4.287603	-1	95
17	37810522	37810831	peak_40629	702	.	216.923767	3.997367	-1	58
17	37923233	37923823	peak_40630	1000	.	1377.638550	7.049984	-1	216
17	37957437	37958002	peak_40631	1000	.	1039.310913	5.626215	-1	376
17	37958103	37958539	peak_40632	1000	.	475.097168	5.065453	-1	87
17	38080957	38081309	peak_40633	1000	.	754.333069	6.649378	-1	159
17	38103905	38104743	peak_40634	1000	.	1238.815186	5.895005	-1	224
17	38183487	38183701	peak_40635	1000	.	364.669952	5.454212	-1	76
17	38221111	38222105	peak_40636	955	.	949.604248	4.985850	-1	791
17	38259830	38260563	peak_40637	1000	.	1338.829956	6.662965	-1	185
17	38342062	38342663	peak_40638	1000	.	1575.849976	7.477504	-1	224
17	38364382	38364689	peak_40639	1000	.	505.261719	5.083804	-1	183
17	38380933	38381137	peak_40640	1000	.	231.698608	3.926836	-1	117
17	38463244	38463442	peak_40641	1000	.	757.325073	7.208101	-1	82
17	38467730	38468431	peak_40642	1000	.	889.443237	5.376201	-1	549
17	38637295	38637974	peak_40643	764	.	518.569824	3.891141	-1	555
17	38643645	38644017	peak_40644	776	.	288.719513	4.522167	-1	280
17	38775152	38775460	peak_40645	1000	.	538.631348	5.368711	-1	145
17	38810369	38810908	peak_40646	1000	.	565.030640	4.819378	-1	97
17	38884917	38885394	peak_40647	811	.	386.629456	3.882788	-1	98
17	38932682	38932843	peak_40648	1000	.	230.305527	4.373948	-1	105
17	38996797	38997463	peak_40649	853	.	568.098145	4.601248	-1	529
17	39028800	39029488	peak_40650	1000	.	895.311096	6.156164	-1	440
17	39064514	39065061	peak_40651	1000	.	1904.802612	7.739032	-1	168
17	39092660	39093330	peak_40652	1000	.	2774.049805	10.122851	-1	531
17	39244858	39245974	peak_40653	1000	.	2145.172852	6.835487	-1	452
17	39326745	39327382	peak_40654	587	.	374.025269	3.674919	-1	562
17	39675032	39675207	peak_40655	1000	.	1022.831909	9.946283	-1	93
17	39705270	39706031	peak_40656	1000	.	1892.845093	8.900379	-1	194
17	39706729	39707066	peak_40657	694	.	234.044662	3.650393	-1	62
17	39722927	39723426	peak_40658	469	.	234.225128	3.331693	-1	198
17	39840425	39841302	peak_40659	648	.	568.563293	4.113489	-1	263
17	39841521	39841727	peak_40660	1000	.	206.406693	3.863377	-1	105
17	39868553	39869333	peak_40661	1000	.	1218.750000	6.090490	-1	292
17	40017270	40017666	peak_40662	1000	.	628.046875	6.030924	-1	269
17	40077242	40077613	peak_40663	1000	.	1328.035278	7.415967	-1	172
17	40086810	40086990	peak_40664	1000	.	234.810349	4.301983	-1	112
17	40098111	40099599	peak_40665	1000	.	1589.172119	5.493484	-1	1132
17	40171711	40172178	peak_40666	431	.	201.503403	3.086970	-1	151
17	40285353	40285522	peak_40667	1000	.	224.667969	4.281261	-1	82
17	40322232	40322962	peak_40668	1000	.	1281.163696	8.375027	-1	115
17	40420669	40420927	peak_40669	1000	.	501.307373	5.569949	-1	137
17	40471012	40471319	peak_40670	912	.	279.898224	3.778274	-1	124
17	40484715	40485207	peak_40671	1000	.	540.704285	4.227435	-1	103
17	40633155	40633708	peak_40672	781	.	431.929382	4.058735	-1	455
17	40774548	40774933	peak_40673	1000	.	552.328613	5.377279	-1	97
17	40864529	40864686	peak_40674	1000	.	409.699097	6.367855	-1	86
17	40865040	40865141	peak_40675	1000	.	212.972855	4.295730	-1	54
17	41093827	41094612	peak_40676	1000	.	799.536194	4.714439	-1	433
17	41321027	41321644	peak_40677	694	.	428.488403	4.367892	-1	65
17	41479512	41479678	peak_40678	1000	.	284.467529	4.886786	-1	77
17	41490097	41490491	peak_40679	712	.	280.691864	4.003658	-1	104
17	41507521	41507994	peak_40680	1000	.	549.643250	4.255287	-1	327
17	41625211	41625509	peak_40681	1000	.	631.466248	5.037611	-1	199
17	41626784	41627230	peak_40682	500	.	222.786499	3.580190	-1	268
17	41702176	41702806	peak_40683	781	.	492.204376	5.018857	-1	78
17	41814650	41814825	peak_40684	1000	.	208.948257	3.964472	-1	61
17	41868463	41869453	peak_40685	1000	.	1405.640381	9.170032	-1	454
17	41900442	41901011	peak_40686	1000	.	1220.534424	7.374710	-1	258
17	42166746	42166906	peak_40687	1000	.	231.772919	4.483151	-1	78
17	42793153	42793419	peak_40688	967	.	257.119751	3.548286	-1	184
17	43411179	43412700	peak_40689	1000	.	2331.360352	9.456717	-1	676
17	43709919	43711154	peak_40690	1000	.	2389.247559	7.981118	-1	154
17	43809028	43810199	peak_40691	1000	.	2647.835693	8.285269	-1	297
17	43810319	43810745	peak_40692	877	.	373.768402	4.596668	-1	119
17	43962282	43963480	peak_40693	1000	.	2127.163818	8.216607	-1	826
17	43989048	43989558	peak_40694	1000	.	650.729065	5.292631	-1	248
17	44004561	44005376	peak_40695	278	.	226.322662	3.471529	-1	676
17	44007853	44008372	peak_40696	755	.	391.784973	4.298980	-1	257
17	44008747	44009383	peak_40697	672	.	427.613525	4.249519	-1	480
17	44265398	44265965	peak_40698	1000	.	1877.226685	8.949377	-1	130
17	44330564	44330826	peak_40699	1000	.	437.813843	4.927477	-1	117
17	44330948	44331198	peak_40700	1000	.	670.465393	6.874892	-1	125
17	45485179	45485308	peak_40701	1000	.	285.022186	4.493941	-1	43
17	46118736	46119591	peak_40702	1000	.	1140.392334	6.507144	-1	694
17	46119736	46120381	peak_40703	1000	.	716.125793	4.601423	-1	92
17	46144048	46144507	peak_40704	1000	.	739.279907	5.935236	-1	134
17	46209727	46209970	peak_40705	1000	.	401.912964	4.856819	-1	108
17	46210113	46210460	peak_40706	642	.	222.800980	3.984040	-1	74
17	46248330	46248964	peak_40707	917	.	581.479797	5.162211	-1	305
17	46255994	46256267	peak_40708	1000	.	404.616669	4.682759	-1	128
17	46655122	46655578	peak_40709	711	.	324.049286	3.749169	-1	144
17	46685522	46686390	peak_40710	1000	.	1504.881714	6.715098	-1	592
17	46745421	46746063	peak_40711	490	.	314.823395	3.333275	-1	189
17	46807679	46808085	peak_40712	1000	.	600.917297	5.738998	-1	135
17	46820932	46821271	peak_40713	657	.	222.736908	3.633414	-1	161
17	46884764	46885078	peak_40714	1000	.	478.030426	4.872241	-1	164
17	46924497	46925009	peak_40715	1000	.	1000.915771	7.521514	-1	385
17	46933312	46933685	peak_40716	692	.	258.074402	3.891612	-1	173
17	47115343	47115521	peak_40717	1000	.	336.935394	4.888538	-1	83
17	47297644	47298124	peak_40718	1000	.	2046.022339	10.281647	-1	354
17	47387371	47387884	peak_40719	1000	.	1369.666016	7.294247	-1	247
17	47454289	47454577	peak_40720	1000	.	547.919556	5.349319	-1	201
17	47525055	47525479	peak_40721	547	.	232.091187	3.760135	-1	62
17	47653543	47653722	peak_40722	1000	.	879.452515	8.490509	-1	84
17	47659060	47659573	peak_40723	768	.	393.884552	4.135298	-1	361
17	47670371	47670543	peak_40724	1000	.	209.224335	4.206576	-1	76
17	47685955	47686835	peak_40725	1000	.	1848.585693	6.784736	-1	239
17	47735221	47735430	peak_40726	1000	.	347.992310	4.949949	-1	88
17	47938915	47939056	peak_40727	1000	.	200.664474	3.946283	-1	71
17	47994515	47994888	peak_40728	622	.	232.136459	3.385665	-1	286
17	48018072	48018464	peak_40729	1000	.	1603.137451	10.460232	-1	228
17	48033466	48034050	peak_40730	1000	.	829.773499	4.612226	-1	401
17	48053903	48054741	peak_40731	1000	.	1700.912354	9.695179	-1	489
17	48074162	48074596	peak_40732	1000	.	1735.401245	9.777662	-1	151
17	48081760	48082687	peak_40733	562	.	521.228943	4.009290	-1	497
17	48120102	48121289	peak_40734	1000	.	2220.249756	5.481198	-1	449
17	48132638	48134066	peak_40735	538	.	768.740295	3.986030	-1	223
17	48152250	48153241	peak_40736	1000	.	1133.966919	5.183300	-1	599
17	48153374	48153585	peak_40737	1000	.	694.884277	7.373690	-1	108
17	48176075	48176307	peak_40738	869	.	201.599884	3.849513	-1	118
17	48263546	48264141	peak_40739	1000	.	1127.916016	5.706419	-1	445
17	48524654	48525298	peak_40740	429	.	276.428345	3.448454	-1	420
17	48567251	48567877	peak_40741	1000	.	1761.858154	9.981494	-1	475
17	48671895	48673229	peak_40742	804	.	1072.136597	4.250324	-1	1112
17	48817468	48818255	peak_40743	1000	.	1063.523071	6.098328	-1	461
17	48824179	48824612	peak_40744	539	.	233.513535	3.751688	-1	195
17	49008007	49008252	peak_40745	1000	.	397.988739	4.910305	-1	113
17	49245823	49245927	peak_40746	1000	.	308.761902	5.336134	-1	78
17	49246090	49246299	peak_40747	1000	.	298.444458	4.660007	-1	86
17	49251929	49252088	peak_40748	1000	.	250.574661	4.438180	-1	92
17	49389330	49389651	peak_40749	683	.	219.356049	4.142710	-1	85
17	49527973	49528553	peak_40750	1000	.	846.598206	5.799991	-1	162
17	49596323	49596492	peak_40751	1000	.	232.819336	4.296037	-1	81
17	49803518	49803862	peak_40752	591	.	203.207932	3.764703	-1	79
17	49963496	49964049	peak_40753	374	.	206.952072	3.323633	-1	469
17	50281934	50282256	peak_40754	704	.	226.578201	4.034675	-1	210
17	50324507	50324799	peak_40755	754	.	220.058350	3.642317	-1	144
17	50331672	50332110	peak_40756	560	.	245.423248	3.434937	-1	51
17	50393758	50394040	peak_40757	988	.	278.600311	3.867398	-1	170
17	50405184	50405604	peak_40758	739	.	310.324768	3.735735	-1	73
17	50472547	50472843	peak_40759	825	.	244.133682	4.055406	-1	61
17	50550201	50550646	peak_40760	1000	.	487.594727	4.895186	-1	209
17	50572898	50573582	peak_40761	690	.	472.018066	3.931014	-1	225
17	50631693	50632227	peak_40762	1000	.	723.570251	6.010890	-1	168
17	50646357	50646534	peak_40763	1000	.	234.665359	4.264615	-1	96
17	50744718	50745565	peak_40764	1000	.	1523.893677	6.917282	-1	660
17	50868605	50869527	peak_40765	1000	.	1803.822510	8.581959	-1	798
17	50903090	50903464	peak_40766	1000	.	406.261078	4.721755	-1	138
17	50957961	50959014	peak_40767	1000	.	2852.042480	9.620128	-1	752
17	51018162	51018494	peak_40768	900	.	298.831299	3.429876	-1	221
17	51142812	51143124	peak_40769	898	.	280.282684	3.962552	-1	188
17	51229605	51229823	peak_40770	1000	.	363.644592	5.445951	-1	103
17	51333501	51334501	peak_40771	680	.	679.822998	4.316797	-1	639
17	51348740	51348979	peak_40772	949	.	226.800369	3.887149	-1	112
17	51356230	51356767	peak_40773	1000	.	738.047913	4.605812	-1	332
17	51401334	51401859	peak_40774	1000	.	1264.936646	5.984560	-1	223
17	51500528	51501155	peak_40775	1000	.	1251.572021	6.430902	-1	200
17	51513448	51514064	peak_40776	1000	.	647.324402	4.969704	-1	223
17	51546124	51546723	peak_40777	1000	.	1276.280762	7.354310	-1	230
17	51610414	51610735	peak_40778	680	.	218.362717	3.934982	-1	117
17	51664071	51664526	peak_40779	1000	.	727.191772	4.931689	-1	152
17	51667057	51667240	peak_40780	1000	.	238.723953	4.188036	-1	96
17	51697727	51698794	peak_40781	1000	.	2129.111816	8.300034	-1	311
17	51721894	51723006	peak_40782	1000	.	1174.229370	4.917724	-1	385
17	51729519	51729689	peak_40783	1000	.	221.774445	4.233906	-1	75
17	51803642	51804081	peak_40784	689	.	302.677338	4.156513	-1	91
17	51821155	51821572	peak_40785	1000	.	459.513519	4.625573	-1	344
17	51905907	51906128	peak_40786	934	.	206.439499	3.710272	-1	113
17	51938411	51939143	peak_40787	853	.	624.690308	4.727201	-1	529
17	52016722	52017217	peak_40788	1000	.	1521.878784	9.659393	-1	317
17	52225786	52225968	peak_40789	1000	.	239.550766	4.377901	-1	71
17	52236825	52237176	peak_40790	1000	.	386.925781	4.052417	-1	287
17	52239303	52240101	peak_40791	1000	.	971.658203	5.976911	-1	114
17	52275733	52275882	peak_40792	1000	.	490.607635	5.984632	-1	85
17	52294591	52294905	peak_40793	1000	.	365.877502	4.581213	-1	92
17	52349836	52351390	peak_40794	1000	.	1571.385132	5.428646	-1	1243
17	52479492	52480149	peak_40795	905	.	594.419678	4.551745	-1	369
17	52809088	52809581	peak_40796	717	.	353.588837	3.651587	-1	242
17	52906256	52907190	peak_40797	430	.	401.490082	3.707114	-1	844
17	53245505	53248294	peak_40798	1000	.	4543.405762	5.514447	-1	643
17	53248523	53252621	peak_40799	1000	.	6819.246094	6.131896	-1	2108
17	53252914	53256984	peak_40800	1000	.	6289.835449	6.237400	-1	467
17	53257407	53261444	peak_40801	1000	.	6209.953125	5.886054	-1	367
17	53261790	53265717	peak_40802	1000	.	6150.609863	6.743219	-1	1945
17	53266183	53270228	peak_40803	1000	.	6749.279785	7.049857	-1	366
17	53270547	53271446	peak_40804	1000	.	1412.729004	5.480646	-1	397
17	53459167	53459690	peak_40805	626	.	327.392334	3.339803	-1	119
17	53567824	53568014	peak_40806	1000	.	216.641220	4.487978	-1	91
17	54277606	54277838	peak_40807	1000	.	287.268311	4.140880	-1	92
17	54447611	54448177	peak_40808	380	.	214.862259	3.262835	-1	61
17	54630784	54632169	peak_40809	1000	.	2779.394775	7.117463	-1	946
17	54895833	54896155	peak_40810	651	.	209.588303	3.485677	-1	238
17	54896303	54896461	peak_40811	1000	.	259.247742	4.375980	-1	107
17	55007509	55007686	peak_40812	1000	.	258.799072	4.732755	-1	85
17	55155682	55156498	peak_40813	586	.	478.493011	3.613411	-1	258
17	55390504	55390822	peak_40814	633	.	201.393295	3.406859	-1	266
17	55695846	55696011	peak_40815	1000	.	234.249161	4.322809	-1	89
17	55758426	55760434	peak_40816	654	.	1312.364014	5.530334	-1	1742
17	56681590	56682032	peak_40817	627	.	277.196106	3.927911	-1	322
17	56766088	56766350	peak_40818	1000	.	434.550568	4.433808	-1	167
17	56941493	56942031	peak_40819	1000	.	1149.409912	6.025521	-1	229
17	56955240	56955503	peak_40820	1000	.	349.274902	4.341800	-1	198
17	56971951	56972645	peak_40821	1000	.	937.851074	5.912417	-1	235
17	57016809	57017005	peak_40822	1000	.	214.502731	4.272423	-1	109
17	57040788	57041218	peak_40823	1000	.	746.309143	4.827959	-1	238
17	57134581	57134731	peak_40824	1000	.	238.991898	4.557037	-1	72
17	57161721	57162059	peak_40825	775	.	261.816071	3.560055	-1	105
17	57360142	57360335	peak_40826	1000	.	318.872437	4.874108	-1	112
17	57584171	57584433	peak_40827	1000	.	312.842957	4.055148	-1	96
17	57618238	57618444	peak_40828	1000	.	217.460754	4.336471	-1	93
17	57634248	57634774	peak_40829	560	.	294.657166	3.878839	-1	249
17	57634935	57635860	peak_40830	598	.	552.889221	5.013105	-1	415
17	57751645	57752186	peak_40831	625	.	338.027435	3.666066	-1	485
17	57782931	57783840	peak_40832	953	.	866.332581	5.623208	-1	154
17	57789391	57789734	peak_40833	1000	.	415.002594	3.951851	-1	96
17	57796182	57797093	peak_40834	753	.	685.532532	4.287469	-1	588
17	57813975	57814557	peak_40835	456	.	265.196625	3.602556	-1	273
17	57818225	57818878	peak_40836	554	.	361.884460	3.999557	-1	250
17	58002895	58004020	peak_40837	280	.	315.370087	3.158833	-1	1063
17	58053258	58053969	peak_40838	1000	.	1212.979004	7.013880	-1	469
17	58062095	58062495	peak_40839	1000	.	1129.917969	7.838747	-1	151
17	58249026	58249437	peak_40840	567	.	233.081635	3.429565	-1	301
17	58384975	58385193	peak_40841	1000	.	232.841965	4.055148	-1	133
17	58395868	58396075	peak_40842	967	.	200.142685	3.744859	-1	122
17	58407748	58408039	peak_40843	1000	.	509.059662	5.003183	-1	92
17	58514663	58515478	peak_40844	1000	.	1227.834106	5.229934	-1	263
17	58570991	58571169	peak_40845	1000	.	203.242416	4.075141	-1	86
17	58594598	58595430	peak_40846	1000	.	1203.576172	7.015378	-1	188
17	58664638	58665563	peak_40847	456	.	421.992798	3.746536	-1	670
17	58668764	58669227	peak_40848	504	.	233.228546	3.284729	-1	292
17	58838850	58839470	peak_40849	872	.	540.850525	4.351712	-1	204
17	58839646	58840488	peak_40850	1000	.	925.177673	4.814091	-1	206
17	58874811	58876450	peak_40851	710	.	1163.320435	6.390636	-1	778
17	58877137	58877684	peak_40852	414	.	226.465958	3.560331	-1	239
17	58880404	58880672	peak_40853	930	.	249.206223	3.444334	-1	190
17	58889235	58890434	peak_40854	580	.	695.006104	3.737541	-1	1112
17	58892031	58892802	peak_40855	504	.	388.860779	3.792224	-1	250
17	58893235	58893775	peak_40856	392	.	211.571564	2.914075	-1	113
17	58895323	58895537	peak_40857	1000	.	238.966339	4.157753	-1	97
17	58972618	58973214	peak_40858	356	.	211.910339	3.040560	-1	69
17	58973776	58975206	peak_40859	519	.	741.638916	4.077530	-1	766
17	58976044	58976468	peak_40860	692	.	293.584412	4.114530	-1	331
17	58976593	58976819	peak_40861	1000	.	249.925400	3.889696	-1	116
17	58985369	58985712	peak_40862	1000	.	486.447144	4.377643	-1	106
17	58996056	58996776	peak_40863	1000	.	747.134766	5.547122	-1	619
17	59016610	59016965	peak_40864	1000	.	450.119202	5.527564	-1	85
17	59017813	59018041	peak_40865	1000	.	291.245605	4.132949	-1	138
17	59031210	59032149	peak_40866	958	.	899.390137	4.672454	-1	632
17	59033633	59034675	peak_40867	1000	.	1755.169067	5.658756	-1	229
17	59034962	59035397	peak_40868	515	.	224.041504	3.455017	-1	313
17	59046044	59046404	peak_40869	565	.	203.442093	3.314080	-1	121
17	59128751	59129506	peak_40870	1000	.	1031.506958	4.847315	-1	199
17	59149027	59149521	peak_40871	1000	.	515.977539	4.152296	-1	288
17	59174040	59174949	peak_40872	1000	.	1770.873291	7.724318	-1	512
17	59184499	59185645	peak_40873	1000	.	1635.337524	7.571961	-1	584
17	59527708	59528216	peak_40874	790	.	401.266083	4.489570	-1	98
17	59559464	59559938	peak_40875	1000	.	485.686646	4.141197	-1	83
17	59560148	59560553	peak_40876	551	.	223.056152	3.432314	-1	280
17	59837059	59837821	peak_40877	1000	.	858.514832	4.349622	-1	401
17	59848415	59848672	peak_40878	963	.	247.576889	3.693641	-1	128
17	59966769	59967286	peak_40879	651	.	336.734589	3.980509	-1	244
17	60094053	60094252	peak_40880	1000	.	243.264343	3.948629	-1	100
17	60287122	60287342	peak_40881	1000	.	275.509705	4.086216	-1	120
17	60508567	60508745	peak_40882	1000	.	270.832916	4.724175	-1	59
17	60732181	60732321	peak_40883	1000	.	299.178680	4.760013	-1	33
17	60879176	60879476	peak_40884	949	.	284.623962	3.650709	-1	123
17	60921676	60921962	peak_40885	1000	.	294.826172	3.779054	-1	240
17	60982168	60983349	peak_40886	491	.	579.956421	3.950995	-1	911
17	61078724	61079415	peak_40887	591	.	408.678802	4.127855	-1	78
17	61088994	61089495	peak_40888	443	.	221.990936	3.104305	-1	465
17	61135105	61135706	peak_40889	462	.	277.844116	3.417961	-1	302
17	61207145	61207514	peak_40890	733	.	270.549286	3.677324	-1	264
17	61231309	61231499	peak_40891	1000	.	243.451004	4.186794	-1	90
17	61325959	61326196	peak_40892	984	.	233.115036	3.677823	-1	163
17	61402144	61402276	peak_40893	1000	.	202.520798	4.074857	-1	56
17	61441614	61442579	peak_40894	321	.	309.596558	3.282525	-1	509
17	61448063	61448593	peak_40895	431	.	228.422302	3.208275	-1	475
17	61448743	61449228	peak_40896	624	.	302.573914	3.458797	-1	400
17	61465291	61465649	peak_40897	746	.	267.128784	3.584306	-1	238
17	61485021	61485308	peak_40898	803	.	230.423843	3.429121	-1	230
17	61487080	61487565	peak_40899	723	.	350.710114	4.238870	-1	371
17	61488482	61489198	peak_40900	462	.	330.967743	3.246521	-1	108
17	61521106	61521519	peak_40901	487	.	201.100983	3.295201	-1	313
17	61528501	61529105	peak_40902	459	.	277.181061	3.571679	-1	223
17	61529241	61530843	peak_40903	1000	.	1639.740356	5.241091	-1	951
17	61531547	61532004	peak_40904	1000	.	632.393982	5.803514	-1	323
17	61552926	61554264	peak_40905	1000	.	1981.754883	7.922228	-1	859
17	61571088	61572530	peak_40906	850	.	1225.430054	4.930200	-1	390
17	61598147	61598694	peak_40907	652	.	356.568176	4.574571	-1	169
17	61633929	61634463	peak_40908	453	.	241.721970	3.216542	-1	75
17	61642856	61643601	peak_40909	1000	.	1941.583862	9.652372	-1	350
17	61688677	61690578	peak_40910	1000	.	7515.046875	10.119411	-1	890
17	61692611	61693232	peak_40911	1000	.	1479.767700	7.003949	-1	220
17	61695448	61696684	peak_40912	283	.	349.739990	3.100149	-1	727
17	61696930	61698053	peak_40913	285	.	320.348175	3.048798	-1	104
17	61700300	61700758	peak_40914	604	.	276.720367	3.293968	-1	126
17	61701139	61701732	peak_40915	495	.	293.784576	3.819603	-1	111
17	61708254	61709344	peak_40916	285	.	310.330597	3.222825	-1	1017
17	61709650	61710538	peak_40917	475	.	421.873993	3.528660	-1	490
17	61714191	61714720	peak_40918	576	.	304.796173	3.292005	-1	322
17	61715380	61716147	peak_40919	679	.	520.431213	3.752929	-1	162
17	61717766	61718349	peak_40920	527	.	307.399567	3.563289	-1	232
17	61718461	61719266	peak_40921	434	.	349.602203	3.578830	-1	715
17	61719506	61720181	peak_40922	478	.	322.570526	3.409360	-1	528
17	61721987	61722862	peak_40923	438	.	383.589508	3.234381	-1	521
17	61728207	61728785	peak_40924	588	.	340.143097	3.363344	-1	469
17	61736042	61736675	peak_40925	358	.	226.531189	3.049109	-1	198
17	61737316	61737552	peak_40926	869	.	205.188293	3.558498	-1	102
17	61737712	61738546	peak_40927	510	.	425.199310	3.571679	-1	555
17	61739322	61739955	peak_40928	556	.	352.027100	3.969733	-1	465
17	61740696	61741334	peak_40929	386	.	246.138153	3.141588	-1	326
17	61744801	61745153	peak_40930	679	.	238.885712	3.494665	-1	248
17	61745312	61745706	peak_40931	613	.	241.674377	3.481911	-1	90
17	61748754	61749247	peak_40932	1000	.	703.527466	4.797398	-1	315
17	61749495	61750059	peak_40933	985	.	555.612061	4.303612	-1	204
17	61750994	61751680	peak_40934	723	.	496.079315	3.904351	-1	251
17	61753344	61754003	peak_40935	401	.	264.153259	3.109186	-1	397
17	61755821	61756396	peak_40936	415	.	238.649796	3.773217	-1	440
17	61757299	61757594	peak_40937	741	.	218.557800	3.654351	-1	70
17	61758431	61759328	peak_40938	512	.	459.640472	3.544132	-1	846
17	61759476	61759741	peak_40939	1000	.	312.707916	4.248850	-1	143
17	61762993	61763718	peak_40940	1000	.	1377.417114	7.531686	-1	551
17	61768371	61769130	peak_40941	331	.	251.197830	3.270227	-1	97
17	61777188	61778125	peak_40942	730	.	684.046326	3.545218	-1	814
17	61778246	61779108	peak_40943	1000	.	1221.838135	6.709874	-1	272
17	61780275	61780807	peak_40944	914	.	486.078583	4.012279	-1	359
17	61785130	61785754	peak_40945	374	.	233.644104	3.403712	-1	207
17	61793594	61794038	peak_40946	557	.	247.327087	3.602534	-1	335
17	61844552	61845220	peak_40947	739	.	493.591949	3.542004	-1	163
17	61850708	61851374	peak_40948	531	.	353.553864	3.657681	-1	471
17	61862862	61863455	peak_40949	385	.	228.162140	3.191233	-1	90
17	61866254	61867073	peak_40950	446	.	365.182312	3.394332	-1	762
17	61867188	61867542	peak_40951	1000	.	671.854736	5.444869	-1	250
17	61867934	61868488	peak_40952	494	.	273.718323	3.254786	-1	78
17	61868606	61868818	peak_40953	1000	.	267.947876	4.189673	-1	98
17	61876123	61876442	peak_40954	912	.	290.981018	4.187356	-1	70
17	61884679	61885060	peak_40955	742	.	282.861298	3.748284	-1	137
17	61890056	61890335	peak_40956	1000	.	327.382385	4.069197	-1	163
17	61890540	61890828	peak_40957	740	.	213.252869	3.372319	-1	164
17	61892388	61892818	peak_40958	777	.	334.245880	3.435176	-1	331
17	61898180	61898906	peak_40959	535	.	388.228119	3.526931	-1	236
17	61905081	61905553	peak_40960	1000	.	562.212952	4.047094	-1	371
17	61910310	61910512	peak_40961	1000	.	205.649658	3.744629	-1	112
17	61922209	61922738	peak_40962	589	.	311.628448	3.963529	-1	81
17	61936217	61936793	peak_40963	355	.	204.305756	2.910999	-1	200
17	61946959	61947142	peak_40964	1000	.	242.607452	4.081974	-1	128
17	61947289	61947805	peak_40965	1000	.	793.252197	5.486678	-1	343
17	61956138	61956883	peak_40966	323	.	240.628448	3.258649	-1	452
17	61959327	61959597	peak_40967	775	.	209.309265	3.564174	-1	197
17	61977596	61977948	peak_40968	1000	.	437.400024	4.720067	-1	117
17	62032826	62033586	peak_40969	317	.	240.597000	3.377435	-1	325
17	62057629	62058048	peak_40970	1000	.	526.348755	4.748258	-1	253
17	62058209	62059289	peak_40971	655	.	707.916260	4.489829	-1	305
17	62063528	62063985	peak_40972	463	.	211.454102	3.317802	-1	193
17	62065848	62066329	peak_40973	664	.	319.376740	3.722485	-1	354
17	62067527	62067942	peak_40974	512	.	212.379044	3.512691	-1	282
17	62071390	62072072	peak_40975	341	.	232.618042	3.408119	-1	325
17	62078466	62078689	peak_40976	1000	.	231.121536	4.030819	-1	131
17	62082316	62082749	peak_40977	505	.	218.455475	3.491530	-1	184
17	62085787	62086303	peak_40978	463	.	238.776627	3.608418	-1	406
17	62115423	62116064	peak_40979	1000	.	699.174255	4.433113	-1	100
17	62128292	62128567	peak_40980	733	.	201.515625	3.416257	-1	135
17	62136858	62137966	peak_40981	469	.	519.287048	3.672304	-1	577
17	62139011	62139459	peak_40982	477	.	213.877609	3.426039	-1	240
17	62140202	62141229	peak_40983	276	.	283.902710	3.350724	-1	325
17	62143422	62143610	peak_40984	1000	.	209.101471	3.969846	-1	119
17	62144381	62145216	peak_40985	881	.	735.340759	4.740603	-1	486
17	62152368	62153002	peak_40986	681	.	431.986786	3.960046	-1	447
17	62164954	62165631	peak_40987	1000	.	692.736633	5.611972	-1	503
17	62172233	62172680	peak_40988	494	.	220.771652	3.737706	-1	368
17	62173574	62174302	peak_40989	1000	.	761.680969	5.155885	-1	521
17	62174465	62174955	peak_40990	788	.	385.911652	4.772492	-1	98
17	62203728	62204315	peak_40991	359	.	210.915527	3.356581	-1	315
17	62215806	62216299	peak_40992	409	.	201.784302	3.316757	-1	380
17	62241148	62241821	peak_40993	355	.	238.830078	3.094052	-1	373
17	62247063	62247816	peak_40994	745	.	560.819458	4.054033	-1	661
17	62323221	62324129	peak_40995	1000	.	1223.833496	4.815052	-1	361
17	62341403	62341799	peak_40996	1000	.	825.796875	6.972843	-1	197
17	62352026	62352831	peak_40997	425	.	342.434875	3.364575	-1	128
17	62379602	62380303	peak_40998	1000	.	1246.142578	7.499295	-1	379
17	62388990	62389624	peak_40999	382	.	242.316223	3.112130	-1	538
17	62390931	62391784	peak_41000	343	.	292.881470	3.223465	-1	767
17	62391964	62393028	peak_41001	615	.	654.093689	3.910881	-1	470
17	62397124	62398083	peak_41002	574	.	550.355347	3.686865	-1	302
17	62403353	62404043	peak_41003	578	.	398.770355	3.611279	-1	390
17	62423526	62424123	peak_41004	504	.	301.134796	3.732849	-1	423
17	62428662	62429223	peak_41005	403	.	226.269333	3.383147	-1	490
17	62441996	62442845	peak_41006	350	.	296.976135	3.345115	-1	292
17	62464515	62464682	peak_41007	1000	.	226.264801	4.119029	-1	95
17	62481297	62482525	peak_41008	497	.	610.893311	4.193062	-1	782
17	62492529	62493153	peak_41009	411	.	256.290741	3.487460	-1	219
17	62524719	62525840	peak_41010	608	.	681.555786	3.933856	-1	679
17	62534902	62535298	peak_41011	519	.	205.410553	3.199997	-1	103
17	62536810	62538140	peak_41012	1000	.	2024.078247	6.993004	-1	574
17	62539333	62539792	peak_41013	605	.	277.583435	3.682626	-1	366
17	62543915	62544955	peak_41014	581	.	604.725769	4.084135	-1	551
17	62545287	62545985	peak_41015	497	.	347.234863	3.305268	-1	312
17	62546548	62547051	peak_41016	594	.	298.785004	3.499719	-1	186
17	62547542	62547853	peak_41017	725	.	225.489578	3.841389	-1	202
17	62549164	62549587	peak_41018	755	.	319.364685	4.239979	-1	96
17	62549725	62550330	peak_41019	410	.	248.023361	3.395252	-1	181
17	62570222	62571011	peak_41020	551	.	434.941772	3.926368	-1	679
17	62594878	62595990	peak_41021	1000	.	1233.961182	5.545911	-1	852
17	62611726	62612618	peak_41022	778	.	693.767578	4.577518	-1	448
17	62626528	62627155	peak_41023	375	.	234.830338	3.626505	-1	78
17	62631874	62633156	peak_41024	524	.	672.125427	4.053243	-1	1163
17	62633485	62634413	peak_41025	618	.	573.333801	3.846940	-1	253
17	62634958	62636190	peak_41026	340	.	419.481140	3.576046	-1	102
17	62636987	62637275	peak_41027	1000	.	321.618835	4.524772	-1	98
17	62638238	62639217	peak_41028	669	.	654.739807	3.609263	-1	83
17	62641929	62642769	peak_41029	888	.	745.784485	5.463554	-1	547
17	62651039	62652145	peak_41030	270	.	298.691772	3.208519	-1	853
17	62652538	62653277	peak_41031	478	.	353.180847	3.617828	-1	380
17	62653491	62654066	peak_41032	684	.	393.388916	3.944340	-1	422
17	62654593	62654989	peak_41033	538	.	212.947067	3.677455	-1	316
17	62655140	62657933	peak_41034	1000	.	3183.751953	6.466255	-1	750
17	62658163	62659265	peak_41035	693	.	764.061707	3.757401	-1	563
17	62662265	62662874	peak_41036	365	.	222.391357	3.113580	-1	220
17	62663015	62663426	peak_41037	1000	.	411.623260	3.871888	-1	77
17	62665706	62666273	peak_41038	678	.	384.447296	3.330394	-1	133
17	62666651	62667306	peak_41039	371	.	243.300323	2.985560	-1	227
17	62688833	62689021	peak_41040	1000	.	202.468292	3.789772	-1	72
17	62708656	62709699	peak_41041	893	.	931.820923	5.480010	-1	650
17	62712407	62714318	peak_41042	831	.	1588.211304	4.455122	-1	450
17	62723690	62724069	peak_41043	563	.	213.208054	3.660350	-1	240
17	62724214	62725162	peak_41044	650	.	615.921875	3.734508	-1	678
17	62727006	62727474	peak_41045	451	.	211.064163	3.282194	-1	112
17	62729661	62730089	peak_41046	782	.	334.606201	3.788341	-1	96
17	62730878	62731437	peak_41047	701	.	392.099274	3.867109	-1	185
17	62733249	62734281	peak_41048	1000	.	1468.620361	7.792282	-1	206
17	62754275	62754927	peak_41049	1000	.	1325.172241	7.198786	-1	201
17	62776270	62776821	peak_41050	441	.	243.222977	3.172112	-1	433
17	62777336	62777898	peak_41051	440	.	247.082870	3.276118	-1	180
17	62785873	62786537	peak_41052	304	.	201.808929	2.866497	-1	410
17	62787957	62789419	peak_41053	344	.	503.603333	3.253274	-1	186
17	62792270	62792742	peak_41054	596	.	281.302063	4.016530	-1	374
17	62795219	62796555	peak_41055	954	.	1274.691162	6.139611	-1	1163
17	62801845	62802444	peak_41056	478	.	286.036560	3.146014	-1	429
17	62806847	62807059	peak_41057	1000	.	241.391830	4.384076	-1	127
17	62807172	62807827	peak_41058	339	.	222.223145	3.285994	-1	487
17	62815132	62815946	peak_41059	1000	.	966.608459	5.763114	-1	382
17	62872672	62873250	peak_41060	570	.	329.464691	3.949441	-1	499
17	62877527	62878908	peak_41061	310	.	427.533478	3.223501	-1	1265
17	62880426	62881913	peak_41062	1000	.	1830.249634	6.617440	-1	850
17	62887579	62888401	peak_41063	284	.	233.603409	3.332257	-1	98
17	62894867	62895245	peak_41064	789	.	298.416626	4.166330	-1	275
17	62946173	62947221	peak_41065	1000	.	2198.937744	6.070810	-1	193
17	63029129	63029701	peak_41066	664	.	379.891144	3.815125	-1	201
17	63112220	63112388	peak_41067	1000	.	852.989929	8.825675	-1	119
17	63123980	63124452	peak_41068	578	.	272.731049	3.489058	-1	197
17	63131399	63132106	peak_41069	643	.	454.635590	3.775915	-1	514
17	63137664	63138275	peak_41070	543	.	332.031433	3.237518	-1	177
17	63140803	63141682	peak_41071	1000	.	2181.497559	7.933067	-1	578
17	63178566	63178788	peak_41072	1000	.	272.241913	4.267095	-1	120
17	63179589	63180362	peak_41073	1000	.	3204.299805	14.417932	-1	377
17	63183910	63184945	peak_41074	1000	.	1965.114990	6.155477	-1	134
17	63185059	63187104	peak_41075	1000	.	5272.434570	7.297852	-1	1590
17	63187211	63188034	peak_41076	1000	.	840.484497	5.319979	-1	582
17	63188214	63189727	peak_41077	1000	.	2703.723389	7.068139	-1	809
17	63192709	63193090	peak_41078	784	.	298.732910	4.130598	-1	304
17	63199099	63200368	peak_41079	1000	.	1751.288208	6.335120	-1	1058
17	63201067	63202088	peak_41080	1000	.	1579.897705	5.412148	-1	161
17	63202733	63205028	peak_41081	1000	.	4191.364746	6.895421	-1	1792
17	63205305	63207686	peak_41082	1000	.	5010.325195	7.157804	-1	750
17	63207870	63209817	peak_41083	1000	.	3300.710938	7.813970	-1	1762
17	63210076	63210233	peak_41084	1000	.	323.111206	5.044005	-1	108
17	63211990	63212744	peak_41085	1000	.	1035.509277	4.791477	-1	542
17	63212942	63213406	peak_41086	1000	.	539.056702	4.520390	-1	339
17	63214172	63214731	peak_41087	646	.	361.011841	3.644825	-1	247
17	63215757	63215905	peak_41088	1000	.	261.072784	4.669239	-1	45
17	63217324	63217765	peak_41089	763	.	336.302795	4.214978	-1	57
17	63218805	63219178	peak_41090	832	.	310.155548	3.617787	-1	177
17	63220611	63220766	peak_41091	1000	.	212.441986	4.030819	-1	107
17	63240767	63241263	peak_41092	1000	.	1534.864258	9.413570	-1	368
17	63243286	63244456	peak_41093	1000	.	1511.993164	6.299720	-1	322
17	63244558	63245212	peak_41094	848	.	554.784119	5.198586	-1	330
17	63245431	63246206	peak_41095	650	.	503.939056	3.774883	-1	125
17	63246410	63246795	peak_41096	1000	.	480.281860	4.524713	-1	293
17	63247888	63248082	peak_41097	1000	.	238.873230	4.212613	-1	95
17	63248194	63249765	peak_41098	1000	.	1889.391357	4.987556	-1	124
17	63252591	63252848	peak_41099	1000	.	276.314575	4.311255	-1	169
17	63253644	63253934	peak_41100	1000	.	429.932617	4.669542	-1	67
17	63259642	63260271	peak_41101	595	.	374.296814	3.786655	-1	127
17	63261533	63262036	peak_41102	486	.	244.530777	3.911960	-1	130
17	63262733	63262902	peak_41103	1000	.	250.026459	4.400060	-1	60
17	63286253	63287040	peak_41104	1000	.	3113.210693	13.306949	-1	371
17	63290121	63291659	peak_41105	1000	.	1865.965820	5.989040	-1	612
17	63291811	63294258	peak_41106	1000	.	5824.213379	7.605121	-1	1506
17	63294387	63296692	peak_41107	1000	.	3616.575439	6.078375	-1	1559
17	63299167	63299881	peak_41108	486	.	347.102631	3.999144	-1	352
17	63300594	63301094	peak_41109	1000	.	789.203552	4.817893	-1	415
17	63301660	63301865	peak_41110	1000	.	275.224609	4.751167	-1	113
17	63302308	63302517	peak_41111	1000	.	323.680603	5.039707	-1	79
17	63303727	63304262	peak_41112	1000	.	891.560425	5.622004	-1	323
17	63304410	63304667	peak_41113	1000	.	322.112976	4.650987	-1	116
17	63307309	63307833	peak_41114	1000	.	866.320251	5.231485	-1	295
17	63308014	63308503	peak_41115	1000	.	515.583435	4.337465	-1	362
17	63310807	63311001	peak_41116	1000	.	327.084259	4.840929	-1	87
17	63312445	63312921	peak_41117	1000	.	537.771240	4.545052	-1	402
17	63313934	63314309	peak_41118	1000	.	385.750061	3.939262	-1	276
17	63347480	63347717	peak_41119	948	.	224.759964	3.895937	-1	133
17	63348515	63349307	peak_41120	1000	.	1433.985229	6.761806	-1	600
17	63352562	63356467	peak_41121	1000	.	9284.205078	7.910752	-1	2962
17	63356625	63358873	peak_41122	1000	.	3969.831543	7.369657	-1	1287
17	63359681	63360672	peak_41123	270	.	267.594177	3.539275	-1	106
17	63361478	63362089	peak_41124	703	.	429.652283	3.555849	-1	473
17	63362584	63363297	peak_41125	1000	.	861.219604	4.679921	-1	377
17	63363557	63363762	peak_41126	1000	.	337.309326	4.573025	-1	69
17	63363900	63364150	peak_41127	1000	.	349.543640	4.322412	-1	121
17	63364438	63365605	peak_41128	1000	.	1841.956543	5.830899	-1	201
17	63365857	63368131	peak_41129	1000	.	5624.215332	7.925085	-1	1719
17	63372559	63372701	peak_41130	1000	.	367.898590	5.163005	-1	99
17	63373739	63374549	peak_41131	1000	.	1209.029419	7.209208	-1	534
17	63374651	63375552	peak_41132	1000	.	1036.751465	5.327949	-1	794
17	63375771	63376002	peak_41133	1000	.	695.249817	7.061667	-1	125
17	63376652	63378990	peak_41134	1000	.	4205.465332	8.427238	-1	851
17	63379120	63379490	peak_41135	1000	.	403.123749	4.249598	-1	205
17	63379645	63380416	peak_41136	1000	.	982.719116	5.373428	-1	369
17	63381042	63391309	peak_41137	1000	.	96841.562500	26.080257	-1	6180
17	63397215	63398099	peak_41138	640	.	565.759949	4.277611	-1	806
17	63398206	63398696	peak_41139	1000	.	661.680847	5.024977	-1	375
17	63399065	63436623	peak_41140	1000	.	361138.312500	18.496758	-1	34951
17	63437118	63437783	peak_41141	1000	.	1250.824463	5.927732	-1	367
17	63437899	63438446	peak_41142	1000	.	654.513794	4.163590	-1	469
17	63439115	63439281	peak_41143	1000	.	215.841537	4.195409	-1	105
17	63439490	63439980	peak_41144	1000	.	524.560486	4.569285	-1	159
17	63440898	63442013	peak_41145	1000	.	1749.923950	6.093876	-1	282
17	63442676	63443635	peak_41146	1000	.	1670.986206	5.862774	-1	166
17	63444349	63446487	peak_41147	1000	.	4333.903320	6.322603	-1	1796
17	63446925	63455515	peak_41148	1000	.	85710.304688	20.872305	-1	631
17	63456328	63456729	peak_41149	1000	.	591.749146	6.013238	-1	270
17	63457099	63457630	peak_41150	1000	.	790.697144	4.471048	-1	178
17	63458723	63459199	peak_41151	987	.	469.741394	4.883793	-1	131
17	63459991	63461195	peak_41152	1000	.	1400.659790	5.826291	-1	946
17	63462013	63462500	peak_41153	1000	.	598.034363	5.039801	-1	244
17	63464106	63471232	peak_41154	1000	.	67548.718750	19.263924	-1	5004
17	63471685	63472178	peak_41155	1000	.	904.054810	5.378041	-1	374
17	63472428	63472968	peak_41156	1000	.	667.964600	4.262778	-1	426
17	63473642	63473815	peak_41157	1000	.	202.579041	3.978447	-1	75
17	63474026	63474531	peak_41158	957	.	483.224976	4.352376	-1	144
17	63475265	63476557	peak_41159	1000	.	2102.053223	6.089622	-1	1051
17	63477268	63478246	peak_41160	1000	.	1445.930298	6.065354	-1	537
17	63478974	63481227	peak_41161	1000	.	4487.680664	6.533269	-1	1937
17	63481472	63485914	peak_41162	1000	.	8655.564453	6.950025	-1	1375
17	63486272	63486431	peak_41163	1000	.	299.690277	4.899752	-1	72
17	63488182	63488965	peak_41164	1000	.	969.776489	4.928631	-1	628
17	63489160	63489695	peak_41165	1000	.	993.421143	5.941223	-1	319
17	63490333	63490735	peak_41166	671	.	269.772644	3.681015	-1	127
17	63491956	63492106	peak_41167	1000	.	201.172043	4.121901	-1	49
18	19878	20545	peak_41168	402	.	267.813873	3.948141	-1	270
18	39259	39559	peak_41169	670	.	201.012085	3.291998	-1	269
18	44775	45533	peak_41170	910	.	690.097168	4.527983	-1	512
18	45981	46902	peak_41171	1000	.	937.048889	5.436973	-1	634
18	47514	47850	peak_41172	1000	.	529.598633	5.148282	-1	113
18	50595	51056	peak_41173	812	.	374.387115	4.160246	-1	187
18	51721	53038	peak_41174	843	.	1109.888794	4.532732	-1	294
18	60834	61780	peak_41175	681	.	643.970581	3.912902	-1	283
18	61987	62270	peak_41176	1000	.	300.734497	4.361631	-1	94
18	64944	65103	peak_41177	1000	.	263.390442	4.458569	-1	43
18	67719	68170	peak_41178	776	.	349.960968	3.876728	-1	65
18	70108	70580	peak_41179	1000	.	523.798950	4.464500	-1	211
18	72998	73858	peak_41180	245	.	210.625229	3.043162	-1	281
18	109914	110412	peak_41181	1000	.	730.892761	5.518640	-1	98
18	110574	111673	peak_41182	1000	.	1259.264771	6.014226	-1	1012
18	132980	133657	peak_41183	856	.	579.705566	4.580605	-1	628
18	133803	134474	peak_41184	802	.	538.074829	4.015870	-1	407
18	152585	152728	peak_41185	1000	.	616.636902	6.861498	-1	77
18	194632	195057	peak_41186	703	.	298.836548	4.612513	-1	220
18	195183	195873	peak_41187	1000	.	889.129456	4.779415	-1	83
18	195988	196871	peak_41188	1000	.	900.048340	5.661418	-1	590
18	273866	274008	peak_41189	1000	.	520.962036	6.412136	-1	94
18	383739	383888	peak_41190	1000	.	200.693222	4.260477	-1	89
18	396112	396723	peak_41191	392	.	239.546692	3.960266	-1	210
18	524896	525086	peak_41192	1000	.	203.351303	3.790568	-1	112
18	553721	554384	peak_41193	1000	.	1665.644287	6.673971	-1	455
18	564433	566192	peak_41194	1000	.	3625.984619	8.269174	-1	449
18	607651	608197	peak_41195	1000	.	1010.503052	5.316480	-1	320
18	653023	653941	peak_41196	1000	.	1269.085327	6.119096	-1	123
18	720769	721295	peak_41197	813	.	427.424500	4.680177	-1	465
18	797233	797373	peak_41198	1000	.	592.089539	6.770187	-1	101
18	809008	809302	peak_41199	925	.	271.946350	3.715756	-1	167
18	839116	839257	peak_41200	1000	.	607.581238	6.883825	-1	119
18	943103	943845	peak_41201	434	.	322.333252	3.617003	-1	72
18	967688	968096	peak_41202	533	.	217.623413	3.511481	-1	357
18	983418	984090	peak_41203	624	.	419.374634	4.061203	-1	258
18	995282	995750	peak_41204	688	.	321.844330	3.354500	-1	254
18	1018155	1018512	peak_41205	657	.	234.398972	3.710272	-1	244
18	1020902	1021556	peak_41206	536	.	350.500000	3.276092	-1	564
18	1032491	1033020	peak_41207	1000	.	545.686035	4.171474	-1	212
18	1076610	1077037	peak_41208	549	.	234.494537	3.103322	-1	164
18	1141683	1141928	peak_41209	863	.	211.520401	3.567065	-1	132
18	1147242	1147734	peak_41210	460	.	226.291138	3.687772	-1	279
18	1168249	1168471	peak_41211	1000	.	348.050812	4.565478	-1	98
18	1190371	1191006	peak_41212	435	.	276.421143	3.220711	-1	96
18	1203928	1204416	peak_41213	451	.	220.003143	3.462090	-1	180
18	1216540	1216829	peak_41214	907	.	262.070251	3.768134	-1	195
18	1271409	1271776	peak_41215	671	.	246.179947	3.661513	-1	303
18	1286241	1286620	peak_41216	630	.	238.910797	3.421357	-1	144
18	1449921	1450633	peak_41217	658	.	468.701874	4.158650	-1	543
18	1451366	1452564	peak_41218	232	.	278.399872	3.025970	-1	465
18	1457183	1457708	peak_41219	606	.	317.993652	3.632018	-1	433
18	1499320	1500078	peak_41220	1000	.	793.736877	6.902816	-1	637
18	1527045	1527318	peak_41221	838	.	228.835693	3.815480	-1	103
18	1654040	1654460	peak_41222	945	.	396.733948	3.834603	-1	170
18	1666059	1666254	peak_41223	1000	.	226.747009	4.153185	-1	123
18	1724685	1725023	peak_41224	1000	.	638.483093	5.863131	-1	121
18	1760791	1761024	peak_41225	1000	.	454.084839	5.314074	-1	98
18	1795205	1795763	peak_41226	1000	.	1277.806396	7.392689	-1	227
18	1876364	1876531	peak_41227	1000	.	221.001862	4.500913	-1	78
18	1969000	1969454	peak_41228	743	.	337.296783	3.552655	-1	295
18	2184030	2184280	peak_41229	1000	.	271.842651	3.760761	-1	188
18	2260634	2261007	peak_41230	583	.	217.451767	3.270000	-1	282
18	2361104	2361264	peak_41231	1000	.	207.801971	4.460592	-1	65
18	2389361	2389758	peak_41232	632	.	250.946289	3.857040	-1	201
18	2675668	2676784	peak_41233	790	.	881.612061	6.108833	-1	993
18	2854590	2854796	peak_41234	1000	.	300.317963	4.678418	-1	125
18	2870297	2870849	peak_41235	615	.	339.575684	4.208183	-1	164
18	2871745	2872025	peak_41236	1000	.	901.133850	7.826749	-1	89
18	2897024	2897531	peak_41237	1000	.	1348.619263	8.054885	-1	324
18	2897686	2898007	peak_41238	656	.	210.637344	3.480378	-1	180
18	2898483	2899473	peak_41239	1000	.	2033.788330	6.943693	-1	388
18	2909466	2909747	peak_41240	756	.	212.319092	3.306013	-1	78
18	2991056	2991429	peak_41241	695	.	259.236511	4.322822	-1	287
18	3029279	3029424	peak_41242	1000	.	264.295074	4.411338	-1	81
18	3062993	3063252	peak_41243	1000	.	787.734802	7.755593	-1	100
18	3066081	3067586	peak_41244	759	.	1142.719116	5.121841	-1	748
18	3087337	3087858	peak_41245	636	.	331.422913	3.458814	-1	342
18	3089345	3089598	peak_41246	874	.	221.192108	3.523570	-1	141
18	3153314	3153803	peak_41247	1000	.	1196.576294	5.898965	-1	331
18	3212594	3212911	peak_41248	695	.	220.346252	3.731151	-1	235
18	3214231	3214627	peak_41249	580	.	229.636795	3.430269	-1	149
18	3492546	3492907	peak_41250	857	.	309.219604	4.318382	-1	104
18	3525481	3525649	peak_41251	1000	.	211.912628	4.091093	-1	107
18	3597358	3597728	peak_41252	770	.	284.723846	3.833438	-1	140
18	3661879	3662038	peak_41253	1000	.	204.045349	4.285820	-1	85
18	3718680	3719112	peak_41254	529	.	228.461700	3.537632	-1	278
18	3997526	3997703	peak_41255	1000	.	204.294144	4.119909	-1	88
18	4008576	4009195	peak_41256	712	.	440.776215	3.967777	-1	319
18	4536132	4536394	peak_41257	787	.	206.189331	3.517450	-1	158
18	4576888	4577371	peak_41258	482	.	232.985596	3.216548	-1	230
18	4645360	4645749	peak_41259	559	.	217.606567	3.740073	-1	271
18	4646214	4646436	peak_41260	939	.	208.568344	3.742069	-1	55
18	4714250	4714401	peak_41261	1000	.	220.607269	4.318101	-1	85
18	4747895	4748331	peak_41262	1000	.	836.877808	5.742178	-1	295
18	4808306	4808663	peak_41263	1000	.	518.510620	5.127608	-1	121
18	4968574	4970068	peak_41264	1000	.	4258.607910	8.029598	-1	836
18	4992894	4994050	peak_41265	1000	.	1822.321533	5.110156	-1	196
18	5012678	5012819	peak_41266	1000	.	336.929657	5.655398	-1	73
18	5012986	5013155	peak_41267	1000	.	417.007050	6.233601	-1	84
18	5280290	5280772	peak_41268	567	.	273.146515	3.344455	-1	146
18	5318740	5318941	peak_41269	1000	.	231.082214	4.300026	-1	97
18	5347649	5348228	peak_41270	1000	.	1003.353699	5.689927	-1	474
18	5505906	5506152	peak_41271	842	.	207.180466	3.545076	-1	80
18	5622147	5622548	peak_41272	909	.	364.564331	4.560480	-1	128
18	5639278	5639856	peak_41273	486	.	280.933472	3.614685	-1	210
18	5690723	5691371	peak_41274	999	.	647.417114	4.637957	-1	364
18	5706841	5707502	peak_41275	522	.	345.312683	3.628700	-1	236
18	5778610	5779786	peak_41276	1000	.	1757.406494	6.067410	-1	190
18	5839677	5839862	peak_41277	1000	.	202.766266	4.104948	-1	81
18	5852293	5853125	peak_41278	655	.	544.901978	3.814180	-1	388
18	5887875	5888225	peak_41279	763	.	267.214508	3.510694	-1	125
18	5908880	5909012	peak_41280	1000	.	225.082672	4.544362	-1	59
18	5914699	5914866	peak_41281	1000	.	289.296967	5.004379	-1	85
18	5928650	5929667	peak_41282	1000	.	2056.077148	8.906042	-1	470
18	5933723	5933888	peak_41283	1000	.	237.861450	4.580003	-1	85
18	5959582	5959948	peak_41284	591	.	216.362289	3.239600	-1	228
18	5975954	5976549	peak_41285	1000	.	753.012024	4.527762	-1	96
18	5977971	5978302	peak_41286	1000	.	333.317078	3.556873	-1	115
18	5980824	5981196	peak_41287	1000	.	558.114624	5.230606	-1	142
18	5994624	5995094	peak_41288	1000	.	909.875977	6.384852	-1	300
18	6001252	6002331	peak_41289	1000	.	1761.394043	9.450933	-1	442
18	6021038	6021276	peak_41290	1000	.	272.995392	4.000363	-1	78
18	6039253	6040731	peak_41291	415	.	612.981628	3.584366	-1	960
18	6078637	6079015	peak_41292	557	.	210.462296	3.808816	-1	199
18	6082215	6082667	peak_41293	780	.	352.517487	3.993243	-1	167
18	6093539	6094054	peak_41294	1000	.	677.735840	6.091973	-1	225
18	6102827	6103516	peak_41295	361	.	248.784531	3.179598	-1	84
18	6110513	6110807	peak_41296	1000	.	344.571472	4.111684	-1	123
18	6137092	6137983	peak_41297	762	.	679.120422	4.417604	-1	480
18	6138144	6139303	peak_41298	1000	.	2372.651855	7.057693	-1	805
18	6142143	6142786	peak_41299	810	.	520.971130	4.459814	-1	302
18	6143908	6145785	peak_41300	1000	.	2844.949707	6.263678	-1	1304
18	6145963	6146493	peak_41301	486	.	257.420593	3.367937	-1	252
18	6153546	6153822	peak_41302	972	.	268.229675	4.211533	-1	173
18	6160484	6160992	peak_41303	585	.	296.939423	3.369782	-1	239
18	6163421	6164176	peak_41304	677	.	510.844269	4.505640	-1	240
18	6164468	6165409	peak_41305	1000	.	993.293518	4.899871	-1	809
18	6166113	6167336	peak_41306	1000	.	1748.134888	7.330210	-1	745
18	6181236	6181435	peak_41307	1000	.	236.776123	4.207698	-1	106
18	6196500	6197253	peak_41308	1000	.	1637.495728	7.477170	-1	512
18	6209900	6210518	peak_41309	360	.	222.724136	2.942285	-1	420
18	6227981	6228269	peak_41310	791	.	227.778656	3.770126	-1	178
18	6242266	6242819	peak_41311	1000	.	630.261292	4.125970	-1	126
18	6243071	6243904	peak_41312	764	.	636.457275	3.860829	-1	684
18	6249358	6249794	peak_41313	498	.	216.941330	3.116739	-1	327
18	6258550	6258899	peak_41314	840	.	293.064301	3.602534	-1	241
18	6260378	6260990	peak_41315	354	.	216.775269	3.362293	-1	38
18	6266143	6266658	peak_41316	736	.	378.958893	3.987891	-1	107
18	6268558	6269011	peak_41317	514	.	232.664841	3.515690	-1	370
18	6318816	6319016	peak_41318	1000	.	217.163940	3.997593	-1	83
18	6383259	6383637	peak_41319	816	.	308.598206	3.545360	-1	159
18	6558167	6558315	peak_41320	1000	.	271.110687	4.845906	-1	110
18	6567205	6567682	peak_41321	1000	.	685.037720	5.158483	-1	91
18	6587843	6588109	peak_41322	1000	.	280.539368	3.756733	-1	138
18	6590283	6590715	peak_41323	1000	.	432.264648	4.588014	-1	84
18	6631152	6631331	peak_41324	1000	.	255.111542	4.449317	-1	98
18	6632278	6633275	peak_41325	1000	.	2320.370850	7.091918	-1	631
18	6645815	6646322	peak_41326	408	.	206.906784	3.394341	-1	223
18	6646459	6646785	peak_41327	623	.	203.077286	3.538503	-1	124
18	6647136	6647906	peak_41328	362	.	278.418213	3.427406	-1	88
18	6648492	6649208	peak_41329	659	.	472.092682	3.970152	-1	366
18	6666264	6666417	peak_41330	1000	.	216.163300	4.339791	-1	78
18	6689197	6689732	peak_41331	529	.	282.834167	3.421020	-1	67
18	6689857	6690463	peak_41332	619	.	375.294647	4.048060	-1	113
18	6691048	6691683	peak_41333	939	.	596.531921	4.113129	-1	432
18	6742759	6742945	peak_41334	1000	.	200.152405	4.253681	-1	98
18	6765960	6766532	peak_41335	493	.	281.954987	3.580193	-1	307
18	6866385	6866647	peak_41336	901	.	236.006271	3.749770	-1	171
18	6869436	6871032	peak_41337	1000	.	2639.282959	7.941660	-1	703
18	6932944	6933499	peak_41338	605	.	335.645203	4.170673	-1	424
18	6940168	6940777	peak_41339	473	.	287.963684	3.111770	-1	76
18	6965722	6966479	peak_41340	1000	.	1183.497803	6.227662	-1	470
18	6998812	6999391	peak_41341	1000	.	890.336243	6.248040	-1	188
18	7285393	7285751	peak_41342	590	.	211.210220	3.090514	-1	234
18	7290681	7291159	peak_41343	707	.	337.715546	3.709657	-1	392
18	7347417	7348071	peak_41344	377	.	246.433655	3.156082	-1	124
18	7348547	7349242	peak_41345	310	.	215.127014	3.467722	-1	618
18	7350849	7351841	peak_41346	627	.	621.699829	4.181018	-1	595
18	7352010	7353210	peak_41347	602	.	722.070007	4.043089	-1	98
18	7361959	7362419	peak_41348	621	.	285.663879	3.764325	-1	157
18	7363247	7364039	peak_41349	293	.	232.089188	3.624815	-1	608
18	7413097	7413950	peak_41350	1000	.	1023.251404	5.490000	-1	639
18	7417234	7417662	peak_41351	589	.	252.278625	3.247067	-1	142
18	7417763	7418342	peak_41352	629	.	364.005798	4.201508	-1	377
18	7419923	7420322	peak_41353	800	.	319.186554	4.216018	-1	301
18	7420557	7421861	peak_41354	1000	.	1578.544800	5.427201	-1	996
18	7422483	7423507	peak_41355	1000	.	1368.775635	5.315586	-1	163
18	7426408	7427215	peak_41356	834	.	673.279785	4.934705	-1	256
18	7431562	7431998	peak_41357	660	.	287.691620	4.191118	-1	326
18	7432935	7433494	peak_41358	812	.	453.662262	3.812109	-1	232
18	7521255	7521677	peak_41359	582	.	245.706848	3.536068	-1	43
18	7524861	7525349	peak_41360	571	.	278.447510	3.596687	-1	343
18	7529581	7529951	peak_41361	544	.	201.149734	3.546347	-1	58
18	7628991	7630168	peak_41362	1000	.	1845.583862	6.046035	-1	737
18	7633284	7633584	peak_41363	1000	.	408.682922	4.402465	-1	208
18	7633988	7634402	peak_41364	780	.	322.929749	3.564134	-1	107
18	7635336	7636471	peak_41365	864	.	980.669006	4.127443	-1	305
18	7638140	7638453	peak_41366	1000	.	471.009247	4.632503	-1	129
18	7638909	7639431	peak_41367	1000	.	606.808472	4.020452	-1	451
18	7639594	7639962	peak_41368	762	.	280.524353	3.665531	-1	108
18	7640107	7640415	peak_41369	847	.	260.903809	3.957858	-1	146
18	7640882	7641184	peak_41370	1000	.	365.817505	4.547410	-1	93
18	7641986	7642476	peak_41371	466	.	228.208740	3.436416	-1	336
18	7643033	7643388	peak_41372	567	.	201.245422	3.407841	-1	57
18	7646066	7646312	peak_41373	1000	.	254.661942	4.184269	-1	116
18	7646790	7647011	peak_41374	1000	.	228.908768	3.763666	-1	92
18	7654424	7654642	peak_41375	1000	.	285.530731	4.223038	-1	88
18	7654837	7655251	peak_41376	608	.	251.773178	3.437364	-1	286
18	7657917	7658312	peak_41377	962	.	380.048981	4.168224	-1	295
18	7742515	7742898	peak_41378	617	.	236.477005	3.695217	-1	273
18	7744783	7745107	peak_41379	632	.	204.795700	3.263251	-1	216
18	7851316	7851586	peak_41380	1000	.	289.228699	4.032096	-1	97
18	7904924	7905637	peak_41381	664	.	473.241699	4.125056	-1	271
18	7975966	7976245	peak_41382	1000	.	290.689880	3.647799	-1	58
18	8033099	8033243	peak_41383	1000	.	407.410187	5.392307	-1	73
18	8167767	8168149	peak_41384	1000	.	1039.926636	7.006174	-1	269
18	8205232	8206225	peak_41385	765	.	759.206116	4.524397	-1	495
18	8305770	8305970	peak_41386	1000	.	319.127411	4.960520	-1	113
18	8368043	8368507	peak_41387	1000	.	720.152527	5.721900	-1	343
18	8386625	8386783	peak_41388	1000	.	202.562866	3.999120	-1	95
18	8824531	8824683	peak_41389	1000	.	203.288956	4.352996	-1	92
18	8883237	8883572	peak_41390	1000	.	863.567322	6.217143	-1	98
18	8957711	8958628	peak_41391	1000	.	1751.444092	6.600105	-1	242
18	9044342	9044466	peak_41392	1000	.	245.834854	4.179811	-1	66
18	9150185	9150986	peak_41393	1000	.	2415.747070	8.006248	-1	466
18	9172094	9173119	peak_41394	1000	.	1315.963989	5.249322	-1	343
18	9186066	9187135	peak_41395	1000	.	1116.886963	5.854460	-1	422
18	9200445	9200691	peak_41396	1000	.	256.384338	3.854153	-1	158
18	9333468	9334151	peak_41397	1000	.	1528.035645	7.023705	-1	179
18	9384147	9384306	peak_41398	1000	.	264.884460	4.256323	-1	75
18	9391062	9391581	peak_41399	764	.	396.418457	3.867868	-1	90
18	9529527	9529726	peak_41400	1000	.	556.008301	6.577425	-1	102
18	9530152	9530640	peak_41401	677	.	330.413361	4.306423	-1	313
18	9580776	9582021	peak_41402	1000	.	1813.028076	8.017271	-1	520
18	9674578	9675347	peak_41403	954	.	733.915771	4.691662	-1	573
18	9710533	9711005	peak_41404	703	.	331.837891	3.735735	-1	112
18	9721970	9722244	peak_41405	773	.	211.810822	3.744223	-1	101
18	9738666	9738870	peak_41406	1000	.	236.374100	4.134454	-1	98
18	9791779	9791914	peak_41407	1000	.	292.586761	4.492565	-1	83
18	9940051	9940817	peak_41408	1000	.	837.082886	5.314991	-1	379
18	9986773	9986999	peak_41409	1000	.	246.666168	4.071659	-1	114
18	10008142	10008290	peak_41410	1000	.	200.189423	4.158893	-1	96
18	10051637	10051814	peak_41411	1000	.	244.743149	4.253088	-1	66
18	10134309	10134711	peak_41412	1000	.	464.948303	4.041584	-1	261
18	10226826	10227010	peak_41413	1000	.	261.919128	4.244376	-1	86
18	10332336	10333478	peak_41414	1000	.	3715.752930	9.441874	-1	909
18	10346530	10346667	peak_41415	1000	.	301.212891	4.795206	-1	91
18	10349986	10350682	peak_41416	1000	.	1607.311890	6.025410	-1	401
18	10350920	10351563	peak_41417	1000	.	917.349731	5.130159	-1	233
18	10450589	10451793	peak_41418	1000	.	1682.645264	5.818907	-1	904
18	10509472	10509653	peak_41419	1000	.	392.734985	5.320190	-1	85
18	10509778	10509935	peak_41420	1000	.	432.064270	5.965758	-1	90
18	10532315	10533022	peak_41421	852	.	602.355225	4.113008	-1	123
18	10592908	10593755	peak_41422	609	.	515.507019	3.503907	-1	349
18	10676264	10676868	peak_41423	1000	.	780.572632	6.006590	-1	355
18	10805900	10806200	peak_41424	761	.	228.194519	3.344885	-1	41
18	10924377	10924621	peak_41425	957	.	233.519028	3.779403	-1	138
18	10964144	10964304	peak_41426	1000	.	877.643250	8.732889	-1	64
18	11011890	11012210	peak_41427	670	.	214.445877	3.583939	-1	120
18	11150742	11152107	peak_41428	1000	.	4456.728027	12.060711	-1	1126
18	11227662	11227857	peak_41429	1000	.	200.332352	4.002832	-1	97
18	11532739	11533326	peak_41430	1000	.	3153.990479	11.712035	-1	437
18	11533475	11533759	peak_41431	1000	.	378.792969	4.668704	-1	183
18	11534697	11534962	peak_41432	1000	.	564.593201	5.765297	-1	124
18	11605282	11605442	peak_41433	1000	.	226.929474	4.079287	-1	57
18	11679617	11679763	peak_41434	1000	.	456.865662	5.781237	-1	56
18	11729952	11730478	peak_41435	1000	.	621.420044	5.373054	-1	171
18	12083063	12083248	peak_41436	1000	.	268.608826	4.406966	-1	74
18	12438629	12439171	peak_41437	377	.	204.098892	3.237567	-1	251
18	12598595	12599821	peak_41438	398	.	488.504974	3.784635	-1	832
18	12758772	12758921	peak_41439	1000	.	207.392105	4.133570	-1	70
18	12983024	12983220	peak_41440	1000	.	295.210632	4.566509	-1	91
18	12993747	12994387	peak_41441	743	.	475.480652	3.804657	-1	270
18	12994501	12994805	peak_41442	978	.	297.247131	3.745582	-1	235
18	13039029	13039192	peak_41443	1000	.	216.721100	4.258489	-1	81
18	13231779	13232004	peak_41444	1000	.	300.633972	4.497106	-1	137
18	13329837	13330548	peak_41445	1000	.	1257.385254	7.756685	-1	200
18	13526492	13526911	peak_41446	520	.	217.882721	3.641181	-1	348
18	13616060	13616619	peak_41447	399	.	223.287247	3.093056	-1	91
18	13665390	13665809	peak_41448	1000	.	1131.862305	8.596631	-1	220
18	13710189	13710703	peak_41449	480	.	246.520401	3.691527	-1	125
18	13777301	13777835	peak_41450	950	.	507.069916	4.511848	-1	278
18	13821375	13822013	peak_41451	1000	.	1530.589355	8.074341	-1	105
18	14078506	14078864	peak_41452	1000	.	365.448669	4.476287	-1	217
18	14092037	14092765	peak_41453	1000	.	2448.876221	11.163604	-1	145
18	14114791	14114954	peak_41454	1000	.	222.351105	4.427050	-1	86
18	14128220	14128823	peak_41455	1000	.	690.588013	4.773614	-1	220
18	14132406	14132729	peak_41456	964	.	311.479736	3.832648	-1	163
18	14139826	14140395	peak_41457	408	.	232.356094	3.121847	-1	437
18	14262125	14262797	peak_41458	1000	.	1419.704346	7.365548	-1	509
18	14341130	14341368	peak_41459	907	.	215.877502	3.728566	-1	66
18	14593203	14593567	peak_41460	1000	.	1361.488525	7.993640	-1	125
18	14733821	14734367	peak_41461	1000	.	1431.223145	8.358600	-1	135
18	14800336	14800553	peak_41462	1000	.	306.700104	4.411863	-1	113
18	14880560	14881240	peak_41463	1000	.	2248.279541	11.254078	-1	131
18	15001653	15002210	peak_41464	621	.	345.819977	3.567149	-1	405
18	15797611	15797754	peak_41465	1000	.	588.728027	6.925763	-1	45
18	15906382	15906900	peak_41466	1000	.	1660.453735	9.409643	-1	401
18	16052347	16052955	peak_41467	1000	.	1974.340698	9.885444	-1	170
18	16124154	16124370	peak_41468	1000	.	361.721954	4.927574	-1	119
18	16999847	17000420	peak_41469	556	.	318.818207	3.777435	-1	105
18	17444033	17444780	peak_41470	573	.	427.749969	4.191418	-1	240
18	17451034	17451534	peak_41471	432	.	215.838745	3.464657	-1	405
18	17669747	17670402	peak_41472	1000	.	1137.578369	5.825471	-1	236
18	17811629	17811806	peak_41473	1000	.	226.827255	4.604705	-1	86
18	17836408	17836927	peak_41474	453	.	235.208832	3.925768	-1	408
18	17884539	17884740	peak_41475	1000	.	266.581787	4.435127	-1	76
18	18208963	18209956	peak_41476	1000	.	2181.544434	7.327487	-1	340
18	18294827	18295193	peak_41477	679	.	248.334457	3.588927	-1	292
18	18298401	18299168	peak_41478	685	.	525.169678	3.567726	-1	519
18	18315092	18315711	peak_41479	379	.	234.604813	3.713141	-1	411
18	18345432	18346068	peak_41480	992	.	631.018738	4.722857	-1	538
18	18415995	18416630	peak_41481	1000	.	901.405762	5.241521	-1	229
18	18490198	18490454	peak_41482	996	.	254.954987	3.933716	-1	98
18	18491878	18492061	peak_41483	1000	.	207.412125	3.847265	-1	73
18	18615178	18615441	peak_41484	1000	.	421.024933	4.756104	-1	160
18	18654134	18654897	peak_41485	332	.	253.172485	3.239257	-1	531
18	18655499	18656196	peak_41486	376	.	262.402527	3.280559	-1	71
18	18664769	18665215	peak_41487	1000	.	555.850342	4.891522	-1	121
18	18722844	18723418	peak_41488	1000	.	1918.580322	8.297489	-1	268
18	18819447	18820198	peak_41489	1000	.	1245.851562	5.746430	-1	413
18	19142048	19142850	peak_41490	1000	.	1783.706787	6.525807	-1	625
18	19199403	19199932	peak_41491	1000	.	754.258301	5.270142	-1	322
18	19255574	19255969	peak_41492	1000	.	1094.038818	8.413899	-1	157
18	19316252	19316729	peak_41493	576	.	274.863434	3.837589	-1	407
18	19317195	19318394	peak_41494	819	.	981.641113	4.544822	-1	771
18	19411163	19411308	peak_41495	1000	.	206.573639	4.080789	-1	108
18	19441360	19442240	peak_41496	1000	.	1210.932251	7.553245	-1	715
18	19478166	19478878	peak_41497	505	.	359.308228	3.294480	-1	259
18	19479043	19479609	peak_41498	803	.	454.714386	3.957277	-1	250
18	19492794	19493229	peak_41499	805	.	349.960083	3.959910	-1	247
18	19514090	19514518	peak_41500	1000	.	805.546509	6.865353	-1	286
18	19572605	19573108	peak_41501	1000	.	602.927246	4.940182	-1	91
18	19573253	19573480	peak_41502	1000	.	277.980621	4.138513	-1	110
18	19703938	19704414	peak_41503	526	.	250.505829	3.608555	-1	367
18	19719927	19720603	peak_41504	411	.	278.094879	3.580498	-1	78
18	19756545	19756851	peak_41505	1000	.	552.249084	5.301613	-1	198
18	19760506	19761111	peak_41506	530	.	320.838165	3.276452	-1	195
18	19761875	19762229	peak_41507	575	.	203.650986	3.773466	-1	259
18	19762381	19762964	peak_41508	576	.	335.650665	3.528906	-1	511
18	19763808	19764103	peak_41509	798	.	235.279968	3.428178	-1	101
18	19769510	19769923	peak_41510	744	.	307.085114	3.323982	-1	159
18	19779628	19780278	peak_41511	432	.	280.866150	3.469479	-1	430
18	19780918	19781725	peak_41512	1000	.	875.214539	4.609011	-1	399
18	19783779	19784978	peak_41513	1000	.	2301.881836	7.458935	-1	927
18	19785095	19785925	peak_41514	812	.	673.733704	4.291044	-1	624
18	19786030	19786996	peak_41515	1000	.	1211.748535	5.959305	-1	288
18	19787165	19788173	peak_41516	731	.	736.349548	4.437945	-1	456
18	19823184	19824361	peak_41517	400	.	470.680969	3.611949	-1	964
18	19850101	19850234	peak_41518	1000	.	250.855759	4.759065	-1	46
18	19875454	19876079	peak_41519	1000	.	2129.737793	10.571259	-1	387
18	19946769	19947255	peak_41520	1000	.	886.427612	5.923341	-1	337
18	19979772	19980221	peak_41521	1000	.	816.144836	7.040096	-1	198
18	19983886	19984935	peak_41522	1000	.	1262.188721	5.289523	-1	304
18	19993793	19995439	peak_41523	444	.	730.257568	3.594654	-1	1250
18	19999814	20000578	peak_41524	308	.	235.345871	2.925491	-1	99
18	20000923	20001648	peak_41525	680	.	493.307037	4.787806	-1	607
18	20032171	20032356	peak_41526	1000	.	200.503342	4.152894	-1	97
18	20034144	20034589	peak_41527	892	.	396.929901	3.733483	-1	121
18	20105544	20105866	peak_41528	639	.	205.681717	3.356970	-1	119
18	20160443	20161209	peak_41529	492	.	376.811493	3.589949	-1	120
18	20244432	20244892	peak_41530	715	.	328.741913	3.768967	-1	326
18	20263037	20263569	peak_41531	552	.	293.925598	3.328188	-1	211
18	20265682	20266651	peak_41532	498	.	482.493103	3.405874	-1	553
18	20272221	20272448	peak_41533	978	.	222.051651	3.905471	-1	111
18	20318214	20318619	peak_41534	725	.	293.756927	3.834085	-1	336
18	20557750	20557950	peak_41535	1000	.	286.905334	4.672377	-1	81
18	20578704	20578882	peak_41536	1000	.	201.406250	3.975663	-1	98
18	20653082	20654181	peak_41537	1000	.	3385.807129	11.233579	-1	738
18	20697722	20699056	peak_41538	1000	.	1868.421021	7.712351	-1	940
18	20701497	20702431	peak_41539	1000	.	1830.627808	9.719089	-1	192
18	20792405	20793345	peak_41540	484	.	454.774750	3.899193	-1	446
18	20793472	20794091	peak_41541	1000	.	672.305176	4.915452	-1	334
18	20828312	20828503	peak_41542	1000	.	246.131226	4.264668	-1	94
18	20834158	20835525	peak_41543	1000	.	2498.085693	8.481558	-1	340
18	20881796	20882334	peak_41544	753	.	405.077179	3.965895	-1	201
18	20948001	20948332	peak_41545	700	.	231.557632	3.800216	-1	123
18	20949110	20950612	peak_41546	1000	.	1677.378540	5.981853	-1	173
18	20980270	20980466	peak_41547	1000	.	261.081940	4.344249	-1	104
18	21043615	21044124	peak_41548	433	.	220.641464	3.266043	-1	85
18	21125791	21126184	peak_41549	584	.	229.547867	3.451543	-1	314
18	21176325	21176510	peak_41550	1000	.	236.478027	4.207960	-1	94
18	21283358	21283654	peak_41551	1000	.	297.527893	4.427171	-1	208
18	21344038	21344196	peak_41552	1000	.	200.434937	4.187109	-1	87
18	21355966	21356376	peak_41553	519	.	212.865616	3.391392	-1	133
18	21368281	21368448	peak_41554	1000	.	201.168320	4.081871	-1	59
18	21530358	21530533	peak_41555	1000	.	246.871246	4.379498	-1	76
18	21734373	21734584	peak_41556	961	.	202.702667	3.815480	-1	112
18	21745666	21746163	peak_41557	514	.	255.320190	3.377785	-1	96
18	22070020	22070380	peak_41558	669	.	240.742645	3.749719	-1	96
18	22242008	22242203	peak_41559	1000	.	230.556992	4.499296	-1	113
18	22340330	22340629	peak_41560	1000	.	497.401642	5.252716	-1	104
18	22397817	22398021	peak_41561	1000	.	224.992432	3.973740	-1	104
18	22435317	22435894	peak_41562	562	.	324.402069	3.246479	-1	220
18	22445497	22445662	peak_41563	1000	.	239.104675	4.245026	-1	66
18	22463170	22463463	peak_41564	837	.	245.184479	3.652986	-1	218
18	22463598	22464011	peak_41565	671	.	277.006195	3.934529	-1	316
18	22611828	22612349	peak_41566	668	.	347.777588	3.364575	-1	302
18	22733005	22733160	peak_41567	1000	.	243.283325	4.483728	-1	57
18	22789542	22790142	peak_41568	395	.	236.809845	3.711573	-1	108
18	22807305	22807487	peak_41569	1000	.	242.792770	4.153699	-1	62
18	22847757	22847965	peak_41570	1000	.	389.861328	5.355776	-1	95
18	22885349	22885813	peak_41571	1000	.	1543.198608	8.795219	-1	330
18	22903601	22903799	peak_41572	1000	.	248.585297	4.382914	-1	98
18	23019051	23019948	peak_41573	900	.	807.161621	4.206693	-1	630
18	23020413	23021396	peak_41574	315	.	309.623779	3.471163	-1	766
18	23085062	23085341	peak_41575	1000	.	411.099976	5.538612	-1	227
18	23095059	23095251	peak_41576	1000	.	243.146973	4.273397	-1	76
18	23223476	23223728	peak_41577	996	.	250.917297	4.139507	-1	98
18	23227870	23228047	peak_41578	1000	.	223.259125	4.171582	-1	104
18	23284511	23284745	peak_41579	1000	.	340.403564	4.449504	-1	122
18	23370123	23370434	peak_41580	791	.	246.071335	3.381314	-1	84
18	23371131	23371387	peak_41581	783	.	200.531158	3.784935	-1	110
18	23530847	23531982	peak_41582	1000	.	1619.316162	5.161143	-1	791
18	23546960	23547138	peak_41583	1000	.	266.135590	4.612031	-1	103
18	23721649	23722967	peak_41584	1000	.	2879.210693	7.474597	-1	608
18	23723448	23723679	peak_41585	916	.	211.611389	3.759605	-1	95
18	23776076	23776414	peak_41586	1000	.	589.204163	4.580419	-1	88
18	23851636	23851806	peak_41587	1000	.	200.293030	3.997004	-1	104
18	23881703	23882177	peak_41588	1000	.	1491.010498	10.266711	-1	221
18	23902758	23903209	peak_41589	1000	.	873.428589	7.106145	-1	171
18	24001309	24001510	peak_41590	997	.	200.412384	3.879217	-1	90
18	24070420	24070596	peak_41591	1000	.	216.700745	4.518190	-1	98
18	24127404	24127585	peak_41592	1000	.	214.649719	4.153023	-1	90
18	24284822	24285010	peak_41593	1000	.	239.446487	4.223713	-1	95
18	24326914	24327153	peak_41594	1000	.	282.214569	4.084853	-1	93
18	24344937	24345614	peak_41595	566	.	383.041687	3.880994	-1	568
18	24355388	24355578	peak_41596	1000	.	204.655624	3.932405	-1	92
18	24372237	24373631	peak_41597	819	.	1141.410278	4.606222	-1	416
18	24473643	24473815	peak_41598	1000	.	298.528900	5.028454	-1	79
18	24564203	24564347	peak_41599	1000	.	238.400726	4.508374	-1	78
18	24594424	24594584	peak_41600	1000	.	247.479065	4.674418	-1	83
18	24787115	24787594	peak_41601	642	.	307.441193	3.682092	-1	429
18	24815822	24816019	peak_41602	1000	.	246.336243	4.173240	-1	77
18	24875747	24876310	peak_41603	799	.	449.965973	3.724804	-1	141
18	24974594	24975138	peak_41604	1000	.	793.521423	5.146108	-1	366
18	24982988	24983379	peak_41605	1000	.	455.885834	5.015129	-1	91
18	25018232	25018437	peak_41606	1000	.	229.493546	3.900853	-1	131
18	25031116	25031293	peak_41607	1000	.	232.807343	4.108272	-1	103
18	25033271	25033637	peak_41608	954	.	349.015808	3.953417	-1	65
18	25036991	25037143	peak_41609	1000	.	205.055511	4.266855	-1	55
18	25141883	25142043	peak_41610	1000	.	206.920868	4.218998	-1	66
18	25163639	25163840	peak_41611	1000	.	251.491272	4.364272	-1	103
18	25227931	25228454	peak_41612	1000	.	746.071533	5.932142	-1	281
18	25569136	25570084	peak_41613	1000	.	2747.835693	8.542366	-1	300
18	25632577	25633623	peak_41614	440	.	460.443085	3.815176	-1	997
18	25925062	25925241	peak_41615	1000	.	229.532730	4.644872	-1	112
18	25936904	25937150	peak_41616	1000	.	459.516724	5.249783	-1	118
18	25975873	25976848	peak_41617	1000	.	3440.869141	11.385353	-1	728
18	26046695	26047883	peak_41618	1000	.	2092.784912	6.735462	-1	206
18	26152055	26152196	peak_41619	1000	.	202.977661	4.303894	-1	94
18	26279275	26279421	peak_41620	1000	.	262.885803	4.576911	-1	47
18	26343925	26344173	peak_41621	1000	.	292.164764	4.246893	-1	78
18	26508167	26508327	peak_41622	1000	.	218.539246	4.566606	-1	85
18	26681245	26681829	peak_41623	357	.	208.252899	3.890514	-1	492
18	26695207	26695784	peak_41624	458	.	264.011780	3.114103	-1	218
18	26793856	26794108	peak_41625	819	.	206.509048	3.630104	-1	110
18	26890291	26890430	peak_41626	1000	.	220.421005	4.476449	-1	52
18	26988953	26989128	peak_41627	1000	.	238.416885	4.618905	-1	88
18	27077320	27077493	peak_41628	1000	.	214.921555	4.219364	-1	73
18	27384949	27385673	peak_41629	486	.	351.638794	3.633549	-1	103
18	27388787	27388969	peak_41630	1000	.	216.739777	4.371440	-1	88
18	27471645	27472392	peak_41631	573	.	427.783447	4.235457	-1	73
18	27489646	27489831	peak_41632	1000	.	276.152985	4.551629	-1	86
18	27519461	27519618	peak_41633	1000	.	224.724869	4.309816	-1	58
18	27596646	27596787	peak_41634	1000	.	294.539886	4.549712	-1	25
18	27717959	27718141	peak_41635	1000	.	210.001907	4.091199	-1	104
18	27739891	27740105	peak_41636	1000	.	217.197235	4.094984	-1	109
18	27823714	27824052	peak_41637	1000	.	342.974976	4.544235	-1	253
18	27856326	27856586	peak_41638	1000	.	384.173218	4.701263	-1	111
18	27889774	27889983	peak_41639	1000	.	334.733917	4.925418	-1	86
18	27951453	27951628	peak_41640	1000	.	203.758835	4.089875	-1	109
18	27958451	27958629	peak_41641	1000	.	214.096329	4.316114	-1	96
18	27998069	27998230	peak_41642	1000	.	277.069885	4.543222	-1	91
18	28086062	28086232	peak_41643	1000	.	216.402603	4.075569	-1	84
18	28096485	28096956	peak_41644	479	.	225.414780	3.299047	-1	251
18	28130039	28130630	peak_41645	1000	.	2251.758301	9.224774	-1	316
18	28414729	28415803	peak_41646	1000	.	1550.402954	6.421194	-1	319
18	28496347	28496969	peak_41647	600	.	373.023071	3.625315	-1	251
18	28537784	28538422	peak_41648	561	.	358.072052	3.514346	-1	436
18	28555269	28555716	peak_41649	609	.	272.438660	3.610737	-1	69
18	28615180	28615383	peak_41650	1000	.	271.280457	4.342874	-1	122
18	28816960	28817572	peak_41651	710	.	434.748779	4.000305	-1	429
18	28827288	28827572	peak_41652	1000	.	419.425690	5.046396	-1	127
18	28859029	28859364	peak_41653	1000	.	523.165894	4.611600	-1	114
18	28944789	28945379	peak_41654	804	.	474.146881	3.778906	-1	149
18	28946195	28946779	peak_41655	677	.	395.628357	3.398064	-1	367
18	28966274	28966488	peak_41656	1000	.	227.576797	4.115189	-1	115
18	28971289	28971614	peak_41657	719	.	233.604156	4.222181	-1	68
18	28989104	28989618	peak_41658	588	.	302.193268	3.271758	-1	394
18	29038719	29039077	peak_41659	743	.	265.917877	3.507802	-1	79
18	29056254	29056611	peak_41660	589	.	210.213821	3.796393	-1	96
18	29226599	29226772	peak_41661	1000	.	222.955048	4.427064	-1	88
18	29274705	29274852	peak_41662	1000	.	235.641739	4.574786	-1	78
18	29284538	29285497	peak_41663	939	.	900.716553	4.305131	-1	488
18	29364523	29365407	peak_41664	1000	.	2771.286865	7.922085	-1	646
18	29540755	29541706	peak_41665	1000	.	1731.318604	6.193312	-1	283
18	29681091	29681355	peak_41666	1000	.	608.166382	5.827443	-1	124
18	29681521	29682112	peak_41667	678	.	400.712769	3.637233	-1	503
18	29682555	29682885	peak_41668	966	.	318.872467	3.902552	-1	74
18	29706522	29707256	peak_41669	723	.	530.975159	3.831120	-1	536
18	29847252	29847429	peak_41670	1000	.	217.639008	4.365215	-1	90
18	29935970	29936446	peak_41671	784	.	373.039642	4.204457	-1	319
18	30218070	30218271	peak_41672	997	.	200.355148	3.914770	-1	110
18	30451992	30452196	peak_41673	1000	.	209.672165	4.084040	-1	80
18	30584266	30584710	peak_41674	1000	.	448.362274	4.610768	-1	151
18	30770567	30770736	peak_41675	1000	.	204.016800	4.024778	-1	69
18	30888105	30888360	peak_41676	1000	.	303.259735	4.268867	-1	144
18	31038281	31038591	peak_41677	1000	.	419.151093	4.751438	-1	177
18	31099577	31100101	peak_41678	1000	.	784.090881	6.511028	-1	326
18	31124339	31124906	peak_41679	995	.	564.364624	5.133089	-1	420
18	31125075	31125678	peak_41680	894	.	539.360168	4.621265	-1	224
18	31307722	31307870	peak_41681	1000	.	216.426483	4.081202	-1	37
18	31443126	31443286	peak_41682	1000	.	224.423660	4.676872	-1	75
18	31785712	31785903	peak_41683	1000	.	259.182556	4.352655	-1	107
18	31849867	31850041	peak_41684	1000	.	256.543427	4.502777	-1	78
18	31887139	31887635	peak_41685	1000	.	517.699341	3.879433	-1	268
18	31888388	31890676	peak_41686	1000	.	2924.935303	6.208975	-1	1058
18	32038418	32038593	peak_41687	1000	.	325.302002	4.971486	-1	100
18	32117144	32117323	peak_41688	1000	.	222.934982	4.360629	-1	92
18	32244515	32244696	peak_41689	1000	.	282.276093	4.579003	-1	97
18	32300967	32301132	peak_41690	1000	.	234.166840	4.202763	-1	92
18	32593499	32593839	peak_41691	769	.	261.416931	3.854714	-1	124
18	32593958	32594763	peak_41692	806	.	648.880249	3.914881	-1	268
18	32604284	32604430	peak_41693	1000	.	205.232529	4.040501	-1	57
18	32644349	32644626	peak_41694	1000	.	1214.889526	9.395160	-1	150
18	32668466	32668659	peak_41695	1000	.	276.923615	4.631716	-1	103
18	32753433	32753757	peak_41696	639	.	206.913956	4.189774	-1	228
18	32797859	32798883	peak_41697	1000	.	3916.064697	12.916951	-1	344
18	32888660	32888835	peak_41698	1000	.	263.677887	4.453379	-1	97
18	32927913	32928860	peak_41699	1000	.	2110.626709	6.508198	-1	390
18	33025393	33025576	peak_41700	1000	.	208.674576	3.995548	-1	96
18	33219991	33221542	peak_41701	1000	.	6627.849121	12.313804	-1	1127
18	33285252	33285405	peak_41702	1000	.	213.729156	3.941303	-1	71
18	33292247	33292614	peak_41703	684	.	251.103516	4.049884	-1	122
18	33298755	33299165	peak_41704	660	.	270.750946	3.394398	-1	372
18	33338551	33338735	peak_41705	1000	.	233.865265	4.022496	-1	64
18	33422716	33424390	peak_41706	1000	.	4338.369629	11.951073	-1	382
18	33467004	33467194	peak_41707	1000	.	341.971832	4.871373	-1	94
18	33729475	33729767	peak_41708	976	.	285.043762	3.959278	-1	148
18	33876896	33877203	peak_41709	712	.	218.734863	3.228176	-1	119
18	33956234	33956548	peak_41710	694	.	217.983749	3.380707	-1	240
18	34006637	34007361	peak_41711	1000	.	1978.242676	9.008749	-1	200
18	34078120	34078271	peak_41712	1000	.	200.949295	4.054859	-1	62
18	34154285	34154635	peak_41713	580	.	202.888931	3.473449	-1	130
18	34161547	34161712	peak_41714	1000	.	202.016541	3.997142	-1	71
18	34465386	34465646	peak_41715	1000	.	380.147308	4.867159	-1	129
18	34801963	34802409	peak_41716	859	.	383.160339	4.191071	-1	271
18	34802512	34802860	peak_41717	786	.	273.456879	3.598390	-1	278
18	34803008	34804028	peak_41718	814	.	830.529663	4.008235	-1	718
18	35221671	35221944	peak_41719	971	.	265.075623	3.877404	-1	140
18	35540617	35541138	peak_41720	732	.	381.389923	3.386018	-1	53
18	35671554	35671962	peak_41721	500	.	204.185806	3.551010	-1	107
18	35763421	35763977	peak_41722	665	.	369.729553	3.704024	-1	437
18	35788581	35788969	peak_41723	568	.	220.203156	3.567217	-1	125
18	35922330	35922494	peak_41724	1000	.	207.119934	3.958424	-1	66
18	35938449	35938613	peak_41725	1000	.	224.686264	4.418776	-1	62
18	36079824	36079959	peak_41726	1000	.	205.894699	4.177357	-1	61
18	36135593	36136734	peak_41727	547	.	623.880798	4.237285	-1	251
18	36217827	36218457	peak_41728	1000	.	1729.189697	10.891774	-1	514
18	36222257	36222432	peak_41729	1000	.	216.216934	4.545907	-1	84
18	36317574	36317730	peak_41730	1000	.	209.600739	4.110639	-1	75
18	36434746	36435429	peak_41731	492	.	335.701813	3.537638	-1	279
18	36583595	36584796	peak_41732	1000	.	4502.409668	13.221312	-1	577
18	36786627	36787566	peak_41733	529	.	496.825531	3.735292	-1	410
18	36817528	36817686	peak_41734	1000	.	225.254532	4.526803	-1	86
18	36887831	36888002	peak_41735	1000	.	238.361526	4.255344	-1	91
18	36910626	36910862	peak_41736	1000	.	329.768036	4.283948	-1	147
18	36985836	36986013	peak_41737	1000	.	253.980392	4.287033	-1	85
18	37382167	37382317	peak_41738	1000	.	219.369873	4.259466	-1	71
18	37494188	37494754	peak_41739	728	.	412.219269	4.894064	-1	375
18	37637066	37637299	peak_41740	890	.	207.411133	3.692894	-1	109
18	37708120	37708903	peak_41741	1000	.	1425.534790	6.399953	-1	512
18	37724289	37724965	peak_41742	796	.	537.796387	5.508995	-1	119
18	37818526	37818811	peak_41743	1000	.	298.373047	3.838511	-1	61
18	37925156	37925863	peak_41744	434	.	306.851410	3.983479	-1	54
18	37946747	37947704	peak_41745	591	.	565.996277	3.693559	-1	153
18	37947989	37948515	peak_41746	738	.	388.178192	4.211545	-1	345
18	37948634	37949349	peak_41747	1000	.	2970.477783	10.338492	-1	268
18	38182264	38183241	peak_41748	1000	.	2522.057129	8.604106	-1	849
18	38183356	38183889	peak_41749	1000	.	701.399719	5.731713	-1	213
18	38284427	38285468	peak_41750	1000	.	2466.206299	8.431652	-1	180
18	38289218	38289414	peak_41751	1000	.	311.409668	4.990113	-1	98
18	38586838	38587115	peak_41752	881	.	243.930054	3.771586	-1	207
18	38693913	38694433	peak_41753	568	.	295.514923	3.669282	-1	95
18	38800577	38802112	peak_41754	1000	.	2732.903320	7.341506	-1	725
18	39059678	39059869	peak_41755	1000	.	208.293945	4.401768	-1	99
18	39211380	39211758	peak_41756	847	.	320.350433	3.898335	-1	140
18	39441897	39442458	peak_41757	357	.	200.307907	3.187805	-1	501
18	39663595	39664313	peak_41758	279	.	200.329666	2.979801	-1	231
18	39835025	39835488	peak_41759	873	.	404.179565	4.448413	-1	328
18	40263448	40263630	peak_41760	1000	.	225.484634	4.279763	-1	115
18	40393896	40394571	peak_41761	1000	.	1766.368896	7.600491	-1	458
18	40397517	40398238	peak_41762	972	.	700.584839	5.820307	-1	100
18	40405461	40405737	peak_41763	760	.	209.685913	3.446296	-1	223
18	40427855	40428810	peak_41764	370	.	352.897827	3.548671	-1	845
18	40440730	40441348	peak_41765	1000	.	944.437622	5.720702	-1	357
18	40531576	40532458	peak_41766	932	.	822.150085	5.016283	-1	787
18	40538686	40539460	peak_41767	1000	.	1367.411499	6.991570	-1	198
18	40568590	40569008	peak_41768	518	.	216.725174	3.424471	-1	164
18	40604279	40605100	peak_41769	1000	.	1029.226562	5.189881	-1	182
18	40738702	40739308	peak_41770	1000	.	921.624878	6.006898	-1	421
18	40752288	40752553	peak_41771	1000	.	577.944946	5.565912	-1	140
18	40762760	40763155	peak_41772	909	.	358.901123	3.417472	-1	217
18	40769791	40770164	peak_41773	724	.	269.867676	3.754437	-1	233
18	40783779	40784266	peak_41774	513	.	250.024780	3.383955	-1	219
18	40784440	40785072	peak_41775	345	.	218.103989	3.374891	-1	567
18	40915820	40916231	peak_41776	930	.	382.240082	4.078734	-1	98
18	40927460	40927802	peak_41777	1000	.	563.712463	4.441491	-1	115
18	41085218	41085602	peak_41778	809	.	310.514191	3.866569	-1	108
18	41872489	41872694	peak_41779	1000	.	321.406128	4.764511	-1	88
18	41919661	41919921	peak_41780	1000	.	264.006653	3.767909	-1	137
18	41920049	41920240	peak_41781	1000	.	219.232422	3.944368	-1	82
18	41955931	41956616	peak_41782	521	.	356.946503	3.712335	-1	587
18	41991184	41991679	peak_41783	613	.	303.190063	3.640530	-1	413
18	41992032	41992436	peak_41784	496	.	200.508789	3.300594	-1	279
18	42014534	42015334	peak_41785	1000	.	901.442627	4.872725	-1	519
18	42023872	42024222	peak_41786	1000	.	365.540649	3.910408	-1	212
18	42024844	42025481	peak_41787	414	.	263.551636	3.134173	-1	547
18	42037095	42037307	peak_41788	947	.	200.809692	3.745579	-1	91
18	42041213	42041597	peak_41789	608	.	233.608582	3.278782	-1	276
18	42044124	42044632	peak_41790	578	.	293.378265	4.248850	-1	69
18	42062629	42062923	peak_41791	683	.	200.759659	3.264972	-1	72
18	42066506	42067205	peak_41792	624	.	436.256256	3.978063	-1	328
18	42200112	42200967	peak_41793	1000	.	1141.447510	7.251787	-1	465
18	42227558	42227909	peak_41794	829	.	290.829285	4.143407	-1	253
18	42351798	42352342	peak_41795	1000	.	1052.814819	6.433372	-1	315
18	42410378	42411014	peak_41796	1000	.	2428.702148	10.323232	-1	326
18	42432055	42432443	peak_41797	652	.	252.850037	3.795824	-1	93
18	42651598	42652833	peak_41798	1000	.	1537.127319	5.056123	-1	936
18	42801829	42802457	peak_41799	1000	.	1261.534180	6.144411	-1	248
18	42900520	42901388	peak_41800	1000	.	1043.652344	4.421209	-1	768
18	42902860	42903117	peak_41801	1000	.	1010.748352	8.787987	-1	132
18	43013859	43014434	peak_41802	1000	.	683.832153	4.867527	-1	306
18	43070624	43071538	peak_41803	407	.	371.816528	3.807542	-1	407
18	43262502	43262679	peak_41804	1000	.	227.421265	3.998850	-1	127
18	43342704	43342873	peak_41805	1000	.	258.648560	4.579255	-1	74
18	43725169	43725640	peak_41806	720	.	338.889923	3.697608	-1	45
18	43792757	43792917	peak_41807	1000	.	222.903244	4.322176	-1	72
18	43975927	43976351	peak_41808	929	.	393.866028	4.534204	-1	132
18	44264385	44264886	peak_41809	663	.	332.253632	3.816848	-1	286
18	44489150	44489391	peak_41810	1000	.	297.070099	4.356789	-1	120
18	44894285	44894432	peak_41811	1000	.	218.303085	4.397594	-1	56
18	44909540	44910381	peak_41812	963	.	810.236877	6.021001	-1	724
18	44912354	44912522	peak_41813	1000	.	311.965332	5.105567	-1	95
18	44951828	44952056	peak_41814	910	.	207.503510	3.774218	-1	154
18	44985046	44985617	peak_41815	1000	.	2380.093506	9.067337	-1	245
18	45397936	45398692	peak_41816	469	.	354.308868	3.654925	-1	282
18	45398872	45399451	peak_41817	372	.	215.519348	3.288940	-1	527
18	45408267	45408645	peak_41818	1000	.	385.387909	4.114116	-1	58
18	45411936	45412469	peak_41819	838	.	446.644928	5.196867	-1	98
18	45413003	45413305	peak_41820	838	.	253.085144	3.468906	-1	168
18	45416761	45417257	peak_41821	988	.	489.998047	5.433483	-1	410
18	45421584	45421933	peak_41822	817	.	285.141174	4.174927	-1	229
18	45422790	45423589	peak_41823	619	.	494.809662	3.657922	-1	333
18	45442821	45443288	peak_41824	1000	.	782.422913	6.730885	-1	290
18	45443575	45444011	peak_41825	676	.	294.933380	3.930273	-1	124
18	45459727	45460222	peak_41826	432	.	213.907120	3.206770	-1	408
18	45476490	45476811	peak_41827	1000	.	496.863525	4.190523	-1	216
18	45476942	45477915	peak_41828	356	.	345.918152	3.402137	-1	511
18	45636801	45637539	peak_41829	1000	.	1620.662476	9.297770	-1	436
18	45998555	46001034	peak_41830	1000	.	2797.187256	5.343659	-1	2046
18	46182297	46182425	peak_41831	1000	.	258.165192	4.317421	-1	78
18	46203678	46204789	peak_41832	1000	.	1844.651245	6.465104	-1	935
18	46204908	46205567	peak_41833	1000	.	1153.516724	6.390446	-1	448
18	46205738	46205896	peak_41834	1000	.	203.010834	4.003658	-1	63
18	46413425	46414249	peak_41835	1000	.	897.979492	6.081630	-1	416
18	46497645	46498217	peak_41836	1000	.	880.352600	5.501431	-1	457
18	46503097	46503438	peak_41837	1000	.	1140.261353	7.968448	-1	102
18	46953599	46953859	peak_41838	1000	.	285.396271	4.078948	-1	161
18	47117080	47117380	peak_41839	1000	.	312.810852	3.693088	-1	204
18	47169414	47170208	peak_41840	1000	.	2062.008301	8.614671	-1	337
18	47298074	47298512	peak_41841	1000	.	741.807800	6.577409	-1	166
18	47710127	47711114	peak_41842	497	.	490.251099	3.448982	-1	867
18	48255914	48256069	peak_41843	1000	.	680.962646	7.359064	-1	108
18	48472788	48473443	peak_41844	1000	.	770.225098	6.086340	-1	493
18	48522820	48523225	peak_41845	1000	.	840.228943	6.517543	-1	109
18	48550674	48551518	peak_41846	893	.	753.374451	4.029562	-1	598
18	48693744	48694298	peak_41847	648	.	359.207245	3.765378	-1	395
18	48709935	48710868	peak_41848	1000	.	1306.288330	5.326812	-1	356
18	48710979	48711359	peak_41849	857	.	325.660461	3.850803	-1	97
18	48711975	48713339	peak_41850	351	.	479.199554	3.256529	-1	918
18	48725358	48725877	peak_41851	1000	.	1033.712891	6.029678	-1	423
18	48755635	48756541	peak_41852	1000	.	1791.518555	7.995059	-1	397
18	48825368	48826162	peak_41853	1000	.	925.852173	4.773728	-1	141
18	48912317	48916167	peak_41854	1000	.	7853.525391	7.147949	-1	2754
18	48960762	48961494	peak_41855	490	.	359.016205	4.150882	-1	98
18	49069467	49070137	peak_41856	735	.	492.453918	3.675071	-1	550
18	49090883	49091225	peak_41857	625	.	213.581268	3.292609	-1	69
18	49150384	49150929	peak_41858	524	.	285.691895	3.603513	-1	171
18	49374545	49374695	peak_41859	1000	.	230.391373	4.154532	-1	97
18	49558734	49558872	peak_41860	1000	.	312.525696	4.537032	-1	106
18	50002518	50002990	peak_41861	606	.	285.945038	3.632928	-1	381
18	50321452	50322411	peak_41862	392	.	375.792389	3.266029	-1	189
18	50322631	50322963	peak_41863	1000	.	528.904602	4.536290	-1	143
18	50329559	50330150	peak_41864	465	.	274.691864	3.851380	-1	477
18	50334350	50334905	peak_41865	684	.	379.821594	3.559072	-1	146
18	50345712	50346041	peak_41866	984	.	323.897858	4.220203	-1	249
18	50366491	50367202	peak_41867	1000	.	890.383972	4.784101	-1	321
18	50389119	50389813	peak_41868	985	.	683.349976	4.359601	-1	524
18	50403197	50403821	peak_41869	401	.	250.276154	3.229374	-1	282
18	50449378	50450799	peak_41870	1000	.	2496.044434	6.104209	-1	846
18	50458242	50458763	peak_41871	1000	.	934.781982	6.525964	-1	188
18	50509753	50510167	peak_41872	1000	.	866.736267	5.365426	-1	114
18	50532964	50533779	peak_41873	1000	.	3199.093506	10.172157	-1	274
18	50566013	50566569	peak_41874	1000	.	577.687012	5.618254	-1	97
18	50566741	50567306	peak_41875	1000	.	1887.733887	9.926002	-1	233
18	50583108	50583533	peak_41876	575	.	244.350739	3.768630	-1	258
18	50598100	50599101	peak_41877	1000	.	1623.104492	7.307991	-1	601
18	50629155	50629308	peak_41878	1000	.	208.918137	4.346269	-1	89
18	50652904	50653491	peak_41879	520	.	305.496857	4.046265	-1	478
18	50683866	50685377	peak_41880	1000	.	3805.885010	10.485554	-1	767
18	50698969	50699986	peak_41881	980	.	997.100708	4.887802	-1	341
18	50705276	50705802	peak_41882	1000	.	647.462585	5.053893	-1	264
18	50758800	50759464	peak_41883	1000	.	1567.884033	7.594647	-1	122
18	50824974	50825688	peak_41884	524	.	373.963989	3.361615	-1	621
18	50826827	50827162	peak_41885	963	.	322.645782	3.911254	-1	233
18	50827395	50827866	peak_41886	708	.	333.472687	4.189062	-1	315
18	50828441	50829526	peak_41887	373	.	405.064484	3.511481	-1	181
18	50831722	50832421	peak_41888	358	.	250.031982	3.063830	-1	651
18	50862281	50863025	peak_41889	340	.	253.269516	3.240628	-1	461
18	50864409	50864805	peak_41890	729	.	288.545776	3.574345	-1	264
18	50918369	50918722	peak_41891	711	.	251.052933	3.870357	-1	307
18	50921937	50922420	peak_41892	598	.	288.983765	3.116367	-1	257
18	50923034	50923536	peak_41893	984	.	494.058746	4.080375	-1	121
18	50924400	50924789	peak_41894	709	.	275.967651	3.578433	-1	283
18	50935521	50935879	peak_41895	684	.	245.023621	3.285420	-1	62
18	50938127	50938587	peak_41896	539	.	248.098053	3.540066	-1	359
18	50940236	50940912	peak_41897	758	.	512.642883	4.221903	-1	556
18	50943901	50944085	peak_41898	1000	.	259.460205	4.450773	-1	75
18	50945321	50945754	peak_41899	493	.	213.452606	3.343667	-1	183
18	50946108	50946672	peak_41900	693	.	390.704071	3.905315	-1	202
18	50947864	50948711	peak_41901	606	.	513.119873	4.195856	-1	715
18	50948842	50949579	peak_41902	714	.	526.464050	3.710270	-1	172
18	50955377	50956038	peak_41903	334	.	220.462006	2.941306	-1	35
18	50970653	50971362	peak_41904	1000	.	754.203918	5.899426	-1	414
18	51022278	51022702	peak_41905	1000	.	589.814392	4.252961	-1	192
18	51037547	51037852	peak_41906	789	.	240.686615	3.524208	-1	194
18	51037977	51038597	peak_41907	1000	.	2816.880615	10.984103	-1	169
18	51044723	51045514	peak_41908	352	.	278.359436	2.882198	-1	578
18	51050573	51050867	peak_41909	819	.	240.922943	3.876123	-1	200
18	51050970	51051873	peak_41910	351	.	316.757324	3.361615	-1	81
18	51055828	51056375	peak_41911	545	.	298.111572	3.612794	-1	455
18	51056542	51057142	peak_41912	393	.	235.798340	3.237315	-1	71
18	51059122	51059661	peak_41913	557	.	300.410278	3.832592	-1	103
18	51078948	51079912	peak_41914	1000	.	1380.929077	6.998883	-1	471
18	51185341	51185770	peak_41915	1000	.	569.755676	4.725625	-1	73
18	51220741	51221251	peak_41916	1000	.	583.877502	4.856124	-1	178
18	51246303	51246448	peak_41917	1000	.	233.744186	4.528752	-1	85
18	51317751	51318283	peak_41918	497	.	264.315063	3.524952	-1	417
18	51361443	51362607	peak_41919	1000	.	1656.479248	7.012255	-1	723
18	51629004	51630159	peak_41920	983	.	1134.963623	5.471714	-1	362
18	51630636	51631296	peak_41921	500	.	330.171722	3.846100	-1	595
18	51909006	51909535	peak_41922	1000	.	1068.886353	7.460597	-1	326
18	51924084	51924760	peak_41923	1000	.	2139.532959	9.002676	-1	202
18	52402839	52404059	peak_41924	839	.	1023.365112	4.469624	-1	194
18	52636378	52636999	peak_41925	539	.	334.838379	3.872362	-1	105
18	52692056	52692370	peak_41926	694	.	217.911057	3.694296	-1	187
18	52693447	52693762	peak_41927	735	.	231.442947	3.430436	-1	122
18	52889055	52889228	peak_41928	1000	.	203.459335	4.035175	-1	112
18	52970262	52970424	peak_41929	1000	.	252.970367	4.653359	-1	71
18	53409586	53410095	peak_41930	1000	.	1292.572998	5.687557	-1	155
18	53427143	53427575	peak_41931	1000	.	621.742920	4.503088	-1	122
18	53489345	53490299	peak_41932	1000	.	1987.974487	5.869329	-1	426
18	53613686	53613986	peak_41933	674	.	202.081726	3.270789	-1	196
18	53933978	53934445	peak_41934	733	.	342.490021	4.302850	-1	394
18	54195805	54196158	peak_41935	907	.	320.064362	4.113976	-1	227
18	54282801	54283853	peak_41936	907	.	954.211792	4.299944	-1	762
18	54416683	54416840	peak_41937	1000	.	205.408508	4.444003	-1	67
18	54429255	54429752	peak_41938	460	.	228.769348	3.046140	-1	249
18	54429864	54430040	peak_41939	1000	.	206.662308	3.904421	-1	60
18	54430224	54431481	peak_41940	1000	.	3405.623291	8.931617	-1	619
18	54550830	54550985	peak_41941	1000	.	214.959824	4.162864	-1	48
18	54614798	54616014	peak_41942	1000	.	1862.726929	7.840856	-1	636
18	54652429	54652679	peak_41943	1000	.	285.157990	4.022878	-1	131
18	54657469	54657647	peak_41944	1000	.	205.688354	3.943542	-1	77
18	54663097	54663480	peak_41945	758	.	290.232697	4.192203	-1	97
18	55103771	55103953	peak_41946	1000	.	273.302551	4.738712	-1	90
18	55301523	55301895	peak_41947	1000	.	550.726685	5.663106	-1	106
18	55481812	55482314	peak_41948	595	.	298.709808	3.815263	-1	299
18	55494795	55495539	peak_41949	758	.	564.054688	4.344277	-1	418
18	55528052	55528470	peak_41950	1000	.	712.018494	4.879028	-1	126
18	55561124	55561657	peak_41951	1000	.	720.465271	6.409442	-1	189
18	55605810	55606081	peak_41952	1000	.	330.000671	4.316951	-1	171
18	55645035	55645441	peak_41953	1000	.	500.749359	5.119182	-1	233
18	55674253	55674415	peak_41954	1000	.	204.952835	4.341572	-1	78
18	55683735	55684903	peak_41955	733	.	855.848389	4.656675	-1	983
18	55781534	55782594	peak_41956	682	.	722.815796	4.309898	-1	955
18	55806024	55806377	peak_41957	637	.	224.738113	3.707087	-1	108
18	55810952	55811657	peak_41958	567	.	399.474152	4.249866	-1	553
18	55819349	55820179	peak_41959	320	.	265.439423	3.076423	-1	529
18	55842825	55843338	peak_41960	472	.	242.331482	3.678438	-1	254
18	55858585	55858753	peak_41961	1000	.	214.545715	4.170285	-1	60
18	55877671	55877997	peak_41962	654	.	213.221909	3.720319	-1	115
18	55889420	55890109	peak_41963	1000	.	990.477783	5.569738	-1	243
18	55905645	55906130	peak_41964	537	.	260.316162	3.365897	-1	221
18	55906787	55907130	peak_41965	590	.	202.322952	3.510829	-1	280
18	55920267	55920494	peak_41966	1000	.	261.627747	4.260124	-1	91
18	55925093	55926050	peak_41967	1000	.	1169.231689	4.930200	-1	385
18	55934068	55935077	peak_41968	1000	.	2243.679199	10.325103	-1	461
18	55952949	55953327	peak_41969	557	.	210.461639	3.538503	-1	214
18	55959015	55959323	peak_41970	1000	.	468.380585	5.168295	-1	188
18	55961314	55961834	peak_41971	1000	.	659.573425	4.700998	-1	403
18	55971814	55982921	peak_41972	1000	.	108751.390625	20.198751	-1	5137
X	52066	53427	peak_41973	801	.	1089.652954	4.502054	-1	989
X	108133	108528	peak_41974	644	.	254.382080	3.928991	-1	226
X	122718	123170	peak_41975	481	.	217.495926	3.215250	-1	177
X	124732	126236	peak_41976	1000	.	3761.203857	9.439359	-1	744
X	469010	470903	peak_41977	1000	.	1994.972290	6.023665	-1	118
X	501186	501764	peak_41978	360	.	208.007187	3.114103	-1	519
X	684029	684168	peak_41979	1000	.	304.494690	4.580196	-1	106
X	753199	754356	peak_41980	1000	.	1375.066406	4.352668	-1	730
X	814621	814933	peak_41981	1000	.	397.543213	4.955770	-1	232
X	832295	832592	peak_41982	864	.	256.637634	4.217754	-1	214
X	832695	832856	peak_41983	1000	.	772.456848	8.243193	-1	92
X	1085087	1085231	peak_41984	1000	.	219.022461	4.172753	-1	39
X	1103162	1104128	peak_41985	654	.	632.053406	4.670995	-1	302
X	1297735	1298038	peak_41986	922	.	279.255676	3.694315	-1	278
X	1679687	1680414	peak_41987	1000	.	1148.574341	5.577539	-1	482
X	1693689	1694095	peak_41988	682	.	276.895477	3.603849	-1	200
X	1835435	1838344	peak_41989	993	.	2887.200684	6.271516	-1	1064
X	2025754	2025912	peak_41990	1000	.	214.767578	3.982333	-1	74
X	2186938	2187268	peak_41991	1000	.	399.119995	4.385592	-1	167
X	2445081	2445219	peak_41992	1000	.	315.937653	4.817713	-1	34
X	2472906	2474473	peak_41993	951	.	1489.457520	4.644693	-1	1229
X	2474577	2475015	peak_41994	890	.	389.854950	4.760013	-1	123
X	2955705	2955958	peak_41995	1000	.	583.996094	5.649301	-1	93
X	3532927	3533084	peak_41996	1000	.	1048.338501	10.098017	-1	127
X	3643382	3643808	peak_41997	794	.	338.201813	4.253121	-1	81
X	3647153	3647560	peak_41998	532	.	216.439453	3.729496	-1	122
X	3671993	3672448	peak_41999	1000	.	455.061829	3.995099	-1	83
X	3700250	3700549	peak_42000	1000	.	358.203918	4.205539	-1	208
X	3700903	3701669	peak_42001	800	.	612.751282	4.918523	-1	577
X	3852017	3852477	peak_42002	444	.	204.216446	3.390085	-1	116
X	3875397	3876534	peak_42003	1000	.	1513.413086	6.461582	-1	749
X	4218475	4218624	peak_42004	1000	.	224.218002	4.574747	-1	70
X	4416886	4420148	peak_42005	1000	.	7201.133301	6.450337	-1	2462
X	4617167	4617329	peak_42006	1000	.	225.437408	4.819955	-1	80
X	4617999	4618343	peak_42007	1000	.	355.463531	4.547521	-1	89
X	4623292	4623534	peak_42008	1000	.	699.745911	7.366152	-1	116
X	5022870	5023018	peak_42009	1000	.	222.206802	4.341384	-1	81
X	5362924	5363307	peak_42010	1000	.	595.254333	5.996125	-1	257
X	5995328	5997178	peak_42011	681	.	1259.059082	4.547831	-1	903
X	6031029	6031713	peak_42012	387	.	264.718933	3.090406	-1	529
X	6296104	6296588	peak_42013	1000	.	569.715027	4.764309	-1	89
X	6383892	6384541	peak_42014	621	.	403.109070	4.428019	-1	213
X	6430446	6431114	peak_42015	956	.	638.555298	4.075451	-1	329
X	6435806	6436357	peak_42016	576	.	317.147247	3.771573	-1	334
X	6443011	6443451	peak_42017	505	.	222.052689	3.103385	-1	320
X	6814861	6815285	peak_42018	1000	.	451.188538	4.213488	-1	311
X	7702009	7702178	peak_42019	1000	.	209.398926	4.150660	-1	54
X	7882463	7882727	peak_42020	1000	.	484.347015	5.002628	-1	98
X	8519075	8519384	peak_42021	1000	.	381.628326	4.884396	-1	205
X	8519525	8519964	peak_42022	629	.	276.282227	3.429113	-1	269
X	8520220	8520680	peak_42023	1000	.	573.636658	5.633874	-1	376
X	9226677	9226822	peak_42024	1000	.	582.522095	6.989836	-1	40
X	9384172	9384323	peak_42025	1000	.	209.518814	4.348871	-1	63
X	9504379	9505617	peak_42026	1000	.	1867.721558	5.757123	-1	181
X	9649453	9649682	peak_42027	1000	.	425.036865	5.218225	-1	139
X	10197594	10197748	peak_42028	1000	.	201.466049	4.166648	-1	75
X	10293569	10293857	peak_42029	1000	.	603.701477	6.326757	-1	196
X	10327914	10328311	peak_42030	1000	.	581.789307	5.183896	-1	86
X	10361247	10361482	peak_42031	1000	.	259.882263	4.274217	-1	123
X	10365863	10366392	peak_42032	1000	.	1503.676758	7.889952	-1	278
X	10671061	10671419	peak_42033	1000	.	1149.151733	6.818912	-1	158
X	10808541	10808741	peak_42034	1000	.	245.681549	4.150395	-1	134
X	11408753	11409403	peak_42035	1000	.	1746.139404	8.169696	-1	338
X	11886324	11886631	peak_42036	1000	.	814.925720	6.721565	-1	198
X	12181411	12181565	peak_42037	1000	.	211.393661	4.563311	-1	76
X	12223993	12225212	peak_42038	1000	.	1714.818848	5.213418	-1	284
X	12318804	12318989	peak_42039	1000	.	238.473740	4.450574	-1	87
X	12336194	12336338	peak_42040	1000	.	219.740341	4.328935	-1	77
X	12336516	12336734	peak_42041	1000	.	301.387787	4.756782	-1	97
X	12397629	12398132	peak_42042	1000	.	1335.739868	8.700798	-1	183
X	13181820	13182164	peak_42043	1000	.	719.556580	6.306086	-1	171
X	13229371	13230138	peak_42044	1000	.	1660.608887	7.180757	-1	160
X	13265848	13266047	peak_42045	1000	.	303.038605	4.445903	-1	122
X	13316951	13317378	peak_42046	1000	.	674.919006	4.940699	-1	119
X	14210010	14210230	peak_42047	1000	.	509.348389	6.083003	-1	97
X	14885565	14885925	peak_42048	1000	.	824.948669	6.860910	-1	194
X	15365639	15365887	peak_42049	1000	.	264.390900	3.905714	-1	133
X	15699778	15700158	peak_42050	1000	.	988.553284	7.436739	-1	166
X	16224169	16224559	peak_42051	1000	.	410.438416	4.485092	-1	137
X	16312139	16312574	peak_42052	962	.	418.530029	4.971694	-1	308
X	16449474	16449839	peak_42053	1000	.	645.692139	5.312823	-1	193
X	16575098	16575451	peak_42054	1000	.	359.063171	4.167640	-1	223
X	16850479	16850617	peak_42055	1000	.	247.160645	4.237350	-1	22
X	17444452	17444610	peak_42056	1000	.	294.510498	4.673363	-1	90
X	17917662	17917853	peak_42057	1000	.	286.870575	4.425136	-1	93
X	18013792	18014026	peak_42058	1000	.	308.521027	4.402209	-1	110
X	18118174	18118581	peak_42059	1000	.	731.632812	5.346257	-1	264
X	18788569	18789097	peak_42060	448	.	236.582504	3.569998	-1	429
X	19074914	19075296	peak_42061	771	.	294.523682	4.323270	-1	289
X	19785451	19785599	peak_42062	1000	.	206.311249	4.198543	-1	73
X	19800036	19800505	peak_42063	1000	.	641.179565	6.176762	-1	206
X	19861705	19862043	peak_42064	704	.	238.090286	3.808014	-1	66
X	19907689	19908009	peak_42065	1000	.	596.349854	6.011220	-1	118
X	20017538	20017957	peak_42066	1000	.	806.867432	5.777471	-1	295
X	20129113	20130094	peak_42067	766	.	751.564453	4.229289	-1	527
X	20221753	20222300	peak_42068	745	.	407.453522	3.764456	-1	367
X	20395326	20395619	peak_42069	1000	.	450.241882	4.795711	-1	203
X	20518331	20518895	peak_42070	505	.	284.550171	3.896416	-1	307
X	20714406	20714605	peak_42071	1000	.	415.824402	5.653540	-1	101
X	20756455	20756810	peak_42072	1000	.	576.220947	5.392926	-1	151
X	20763485	20763663	peak_42073	1000	.	306.405457	4.714272	-1	77
X	21079703	21079877	peak_42074	1000	.	202.824677	4.172280	-1	117
X	21536801	21537614	peak_42075	639	.	519.571411	4.187598	-1	552
X	21537822	21538466	peak_42076	507	.	326.620026	4.202763	-1	398
X	21570958	21571122	peak_42077	1000	.	219.403610	4.378913	-1	87
X	21978860	21979014	peak_42078	1000	.	221.574570	4.198164	-1	75
X	22061739	22061863	peak_42079	1000	.	351.394653	5.031425	-1	60
X	22064586	22064722	peak_42080	1000	.	291.122833	4.596363	-1	113
X	22065565	22065693	peak_42081	1000	.	549.375366	6.528791	-1	40
X	22066190	22066657	peak_42082	1000	.	2221.838623	17.009256	-1	434
X	22066976	22068423	peak_42083	1000	.	33732.636719	40.706806	-1	276
X	22068670	22069586	peak_42084	1000	.	24509.943359	41.903049	-1	296
X	22071625	22071761	peak_42085	1000	.	569.742126	6.637874	-1	108
X	22125610	22126250	peak_42086	344	.	220.161316	3.226299	-1	93
X	22819199	22819360	peak_42087	1000	.	203.384247	4.110662	-1	94
X	22856757	22857625	peak_42088	1000	.	1241.680420	6.546954	-1	186
X	23695601	23695885	peak_42089	1000	.	318.692932	4.155612	-1	160
X	24085674	24086082	peak_42090	896	.	365.597351	3.786789	-1	251
X	24086661	24087189	peak_42091	1000	.	715.708069	5.854627	-1	392
X	24093182	24094096	peak_42092	446	.	407.426178	3.219375	-1	428
X	24244760	24245439	peak_42093	1000	.	776.408386	5.051320	-1	216
X	24270233	24270677	peak_42094	670	.	297.413177	3.871047	-1	205
X	24502020	24503538	peak_42095	1000	.	1858.998291	5.855172	-1	1051
X	24503647	24504915	peak_42096	871	.	1104.988403	5.474297	-1	945
X	24794657	24794831	peak_42097	1000	.	222.874680	4.332114	-1	97
X	24928796	24928959	peak_42098	1000	.	237.703598	4.315110	-1	67
X	25343745	25343920	peak_42099	1000	.	206.180237	3.999366	-1	97
X	25564821	25564990	peak_42100	1000	.	205.118591	4.008715	-1	52
X	25786479	25786669	peak_42101	1000	.	255.562759	4.653162	-1	92
X	26470053	26470601	peak_42102	1000	.	1031.319580	7.015715	-1	356
X	26728537	26729635	peak_42103	1000	.	1906.085083	7.237345	-1	979
X	27004489	27005406	peak_42104	999	.	916.478455	4.200599	-1	241
X	28418448	28419539	peak_42105	836	.	912.067566	4.146370	-1	1029
X	28419668	28421405	peak_42106	1000	.	2735.039307	6.361610	-1	570
X	28509628	28510358	peak_42107	540	.	394.001740	4.164762	-1	234
X	29406514	29407393	peak_42108	1000	.	1189.574219	5.464604	-1	453
X	29407549	29407905	peak_42109	731	.	260.271027	4.071007	-1	52
X	29473018	29473915	peak_42110	1000	.	1291.427368	8.456292	-1	389
X	29568298	29569392	peak_42111	957	.	1046.956665	4.605797	-1	557
X	29694440	29694650	peak_42112	994	.	208.742172	4.029025	-1	93
X	29735978	29736446	peak_42113	567	.	265.255280	3.582643	-1	211
X	29852467	29852925	peak_42114	576	.	263.701874	3.722826	-1	378
X	30196674	30197248	peak_42115	954	.	547.416138	5.434942	-1	445
X	30197423	30198227	peak_42116	590	.	474.364380	3.876779	-1	269
X	30614729	30615152	peak_42117	1000	.	566.811340	4.740403	-1	153
X	31114738	31115056	peak_42118	1000	.	331.565765	4.739383	-1	219
X	31115292	31116076	peak_42119	824	.	646.205139	4.547134	-1	663
X	31147492	31147642	peak_42120	1000	.	231.103485	4.294916	-1	73
X	32742699	32743958	peak_42121	1000	.	1959.659058	8.399821	-1	1120
X	32967490	32967624	peak_42122	1000	.	217.162155	4.279044	-1	70
X	33022024	33022214	peak_42123	1000	.	228.317978	4.081922	-1	115
X	33724475	33724703	peak_42124	1000	.	504.599976	5.787873	-1	117
X	34077352	34078303	peak_42125	1000	.	1002.384644	4.872330	-1	128
X	34307142	34307298	peak_42126	1000	.	214.476822	4.318145	-1	83
X	34763569	34763844	peak_42127	1000	.	423.559967	4.725354	-1	120
X	34954738	34954888	peak_42128	1000	.	227.597809	4.467469	-1	77
X	36270959	36271337	peak_42129	1000	.	1255.437988	6.919225	-1	232
X	36424502	36425008	peak_42130	730	.	369.504089	3.998169	-1	312
X	36760615	36760856	peak_42131	1000	.	366.297577	4.618895	-1	157
X	36989695	36990011	peak_42132	1000	.	637.125366	5.581872	-1	195
X	37535912	37536395	peak_42133	1000	.	743.977600	4.768528	-1	291
X	38049567	38049725	peak_42134	1000	.	1188.747192	10.898373	-1	93
X	38928969	38929362	peak_42135	1000	.	651.814575	5.587332	-1	198
X	39737444	39737739	peak_42136	730	.	215.294022	3.634629	-1	177
X	39953299	39953862	peak_42137	651	.	366.408875	3.964451	-1	240
X	40278042	40278185	peak_42138	1000	.	201.803421	4.240965	-1	67
X	41249264	41249436	peak_42139	1000	.	246.184723	4.532499	-1	74
X	41488684	41489085	peak_42140	1000	.	1114.826782	7.359580	-1	155
X	41759721	41760000	peak_42141	1000	.	504.726044	5.388988	-1	181
X	41773752	41774192	peak_42142	1000	.	779.072876	7.153053	-1	184
X	41835472	41835935	peak_42143	1000	.	494.873169	4.040962	-1	309
X	41851858	41852391	peak_42144	971	.	517.624695	5.463568	-1	123
X	41894886	41895093	peak_42145	1000	.	264.813904	4.698969	-1	110
X	42012846	42013008	peak_42146	1000	.	271.277618	4.600434	-1	63
X	42046373	42046732	peak_42147	583	.	209.469086	3.848006	-1	236
X	42073026	42073258	peak_42148	1000	.	411.686859	4.882627	-1	81
X	42077993	42078266	peak_42149	1000	.	615.378052	5.790665	-1	116
X	42160173	42160397	peak_42150	1000	.	289.505096	4.498806	-1	60
X	42174712	42175501	peak_42151	1000	.	2297.135010	8.155588	-1	364
X	42183503	42183744	peak_42152	1000	.	411.542236	4.944376	-1	94
X	42276754	42277083	peak_42153	1000	.	414.289948	4.783566	-1	97
X	42530860	42531034	peak_42154	1000	.	205.365662	4.145217	-1	123
X	42573456	42573623	peak_42155	1000	.	217.339279	4.147129	-1	76
X	42670480	42670729	peak_42156	1000	.	697.694092	6.872621	-1	124
X	42670847	42671030	peak_42157	1000	.	353.421600	5.142411	-1	87
X	42703787	42704066	peak_42158	1000	.	613.746033	5.757634	-1	173
X	42723027	42723464	peak_42159	1000	.	437.395782	4.703674	-1	336
X	42774364	42774660	peak_42160	733	.	217.052933	3.365880	-1	119
X	42797857	42798138	peak_42161	1000	.	568.799316	5.888235	-1	150
X	42846372	42846751	peak_42162	1000	.	851.436218	6.793400	-1	156
X	42918148	42918693	peak_42163	1000	.	937.006653	5.498970	-1	140
X	42975848	42976123	peak_42164	1000	.	489.278992	5.176031	-1	148
X	43029092	43029266	peak_42165	1000	.	214.756577	3.698536	-1	54
X	43029410	43029704	peak_42166	1000	.	650.467590	5.966992	-1	196
X	43116183	43116488	peak_42167	1000	.	754.774231	6.132413	-1	173
X	43148300	43148674	peak_42168	855	.	319.904388	4.101996	-1	246
X	43150202	43150558	peak_42169	1000	.	384.806213	4.199757	-1	140
X	43159058	43159203	peak_42170	1000	.	225.399139	4.558143	-1	48
X	43190675	43190960	peak_42171	804	.	229.200577	3.925914	-1	96
X	43208005	43208243	peak_42172	1000	.	352.326660	4.808479	-1	100
X	43230309	43230492	peak_42173	1000	.	213.163162	3.932675	-1	68
X	43236452	43236884	peak_42174	1000	.	1239.255859	7.765923	-1	310
X	43327304	43328300	peak_42175	1000	.	2895.929443	7.777015	-1	156
X	43467736	43467909	peak_42176	1000	.	213.422424	4.322895	-1	83
X	43613403	43613773	peak_42177	1000	.	568.072388	4.752100	-1	172
X	43922573	43922813	peak_42178	1000	.	371.434296	4.598186	-1	110
X	43939138	43939291	peak_42179	1000	.	546.680237	6.416373	-1	83
X	44084701	44084896	peak_42180	1000	.	306.670135	4.617596	-1	77
X	44101477	44103311	peak_42181	897	.	1645.237915	6.010469	-1	280
X	44163897	44164078	peak_42182	1000	.	223.932343	4.492344	-1	96
X	44812155	44812396	peak_42183	1000	.	300.833038	4.456235	-1	116
X	44861982	44862426	peak_42184	632	.	280.574036	4.207156	-1	321
X	45195796	45195957	peak_42185	1000	.	204.443909	4.081731	-1	99
X	45322212	45322666	peak_42186	828	.	375.687988	4.481718	-1	98
X	45514705	45515821	peak_42187	925	.	1032.124023	4.510096	-1	250
X	45515960	45516655	peak_42188	1000	.	770.292236	5.956758	-1	340
X	45563288	45563630	peak_42189	1000	.	366.198517	4.769125	-1	95
X	45601373	45602213	peak_42190	434	.	364.617249	3.602534	-1	240
X	45685799	45687098	peak_42191	477	.	619.519104	4.087342	-1	888
X	45757909	45758202	peak_42192	1000	.	1014.801758	8.039729	-1	169
X	45764470	45765095	peak_42193	1000	.	749.270813	6.129148	-1	435
X	45772288	45772510	peak_42194	1000	.	420.011230	5.337984	-1	95
X	45794865	45795032	peak_42195	1000	.	259.646362	4.465760	-1	36
X	45802389	45802902	peak_42196	1000	.	1359.967285	6.678990	-1	268
X	45817789	45818198	peak_42197	918	.	375.639526	4.295602	-1	338
X	45825129	45825429	peak_42198	1000	.	605.097839	5.832643	-1	180
X	45831861	45832315	peak_42199	1000	.	669.985107	6.051190	-1	314
X	45837930	45838652	peak_42200	1000	.	1260.304321	6.713498	-1	226
X	45844067	45844376	peak_42201	1000	.	983.220581	6.967098	-1	125
X	45844497	45844670	peak_42202	1000	.	217.819916	3.995099	-1	113
X	45850127	45850387	peak_42203	1000	.	556.466431	6.019389	-1	125
X	45855994	45856749	peak_42204	1000	.	1158.643677	6.889122	-1	229
X	45883580	45883784	peak_42205	1000	.	233.098648	3.834456	-1	51
X	45909389	45909785	peak_42206	1000	.	1209.497070	7.028596	-1	127
X	46003280	46003440	peak_42207	1000	.	207.616257	3.933890	-1	100
X	46148416	46148647	peak_42208	1000	.	303.944397	4.473095	-1	76
X	46149313	46150518	peak_42209	944	.	1137.250732	5.942839	-1	959
X	46202038	46202172	peak_42210	1000	.	230.552811	4.468648	-1	73
X	46441459	46442123	peak_42211	1000	.	1182.064941	5.402697	-1	207
X	46720712	46720902	peak_42212	1000	.	288.179077	4.322895	-1	97
X	46758343	46758937	peak_42213	1000	.	1357.467407	5.923806	-1	444
X	46883669	46883817	peak_42214	1000	.	205.831970	4.397091	-1	78
X	47107722	47108219	peak_42215	743	.	369.413330	4.096907	-1	283
X	47361545	47362524	peak_42216	581	.	568.347900	4.174376	-1	786
X	47402570	47403139	peak_42217	732	.	416.579773	4.078145	-1	80
X	47505313	47505615	peak_42218	970	.	292.833008	3.630801	-1	108
X	47572057	47572312	peak_42219	1000	.	515.586243	5.644404	-1	103
X	47576522	47576775	peak_42220	1000	.	541.491394	5.715372	-1	117
X	47616003	47616440	peak_42221	1000	.	1229.809570	7.765440	-1	183
X	47674911	47675424	peak_42222	515	.	264.396942	3.630757	-1	74
X	47787289	47787728	peak_42223	1000	.	547.321899	5.005853	-1	177
X	47930806	47931325	peak_42224	1000	.	776.473022	5.472089	-1	398
X	47990461	47990738	peak_42225	976	.	270.225281	3.718340	-1	54
X	48207690	48207964	peak_42226	1000	.	403.574921	4.184899	-1	86
X	48313716	48314060	peak_42227	861	.	296.260498	4.326625	-1	114
X	48490141	48490958	peak_42228	325	.	265.769287	3.832129	-1	722
X	48882726	48883485	peak_42229	726	.	550.826294	4.275707	-1	640
X	49010732	49010904	peak_42230	1000	.	370.458588	5.534297	-1	62
X	49181699	49206009	peak_42231	1000	.	99874.375000	10.963869	-1	14116
X	49217181	49217423	peak_42232	1000	.	385.474213	5.126237	-1	140
X	49217909	49218381	peak_42233	735	.	346.738617	4.400424	-1	230
X	49256203	49257392	peak_42234	462	.	549.218140	3.597081	-1	129
X	49470799	49471540	peak_42235	1000	.	829.591248	5.461181	-1	316
X	49471657	49472003	peak_42236	734	.	253.902939	4.011822	-1	267
X	49472158	49472377	peak_42237	1000	.	308.571503	4.849077	-1	148
X	49472577	49473068	peak_42238	620	.	304.363831	3.759115	-1	74
X	49617199	49617980	peak_42239	1000	.	804.738953	4.967498	-1	159
X	49753724	49754867	peak_42240	510	.	583.009033	3.752930	-1	807
X	49787468	49788063	peak_42241	377	.	224.470322	3.091109	-1	383
X	49956421	49957215	peak_42242	877	.	696.684875	3.970120	-1	96
X	50040629	50041419	peak_42243	652	.	514.948608	4.620141	-1	394
X	50041572	50042278	peak_42244	412	.	291.172668	3.269905	-1	63
X	50303535	50303894	peak_42245	1000	.	621.815186	5.948935	-1	154
X	50863949	50864340	peak_42246	1000	.	643.147461	5.876144	-1	127
X	51077651	51077841	peak_42247	1000	.	380.790161	5.216765	-1	94
X	51108361	51109501	peak_42248	530	.	604.403503	3.689381	-1	198
X	51115309	51117887	peak_42249	918	.	2366.475830	6.698755	-1	2287
X	51193867	51194057	peak_42250	1000	.	544.147156	6.743084	-1	105
X	51231026	51231268	peak_42251	1000	.	337.452087	4.469624	-1	99
X	51253309	51254570	peak_42252	657	.	827.937866	4.223194	-1	623
X	51254720	51255029	peak_42253	1000	.	621.558289	6.113461	-1	188
X	51773310	51773657	peak_42254	1000	.	977.403320	8.016652	-1	122
X	51981323	51982129	peak_42255	523	.	421.937042	3.822421	-1	431
X	51982254	51982644	peak_42256	614	.	239.586487	3.946283	-1	112
X	52067418	52068198	peak_42257	325	.	253.812347	3.795225	-1	444
X	52068321	52068671	peak_42258	792	.	277.195801	4.171446	-1	117
X	52092121	52092497	peak_42259	617	.	231.980728	3.728683	-1	80
X	52930436	52930583	peak_42260	1000	.	338.105347	4.921050	-1	30
X	52930970	52931177	peak_42261	976	.	201.965164	4.298006	-1	88
X	53075975	53077799	peak_42262	809	.	1475.983276	4.739260	-1	214
X	53101645	53102265	peak_42263	507	.	314.037842	3.412636	-1	150
X	53102397	53102934	peak_42264	487	.	261.363464	3.446170	-1	419
X	53265764	53266603	peak_42265	1000	.	1071.473877	5.814747	-1	121
X	53300094	53300709	peak_42266	414	.	254.787766	3.762303	-1	559
X	53301480	53303070	peak_42267	1000	.	1651.434692	5.021068	-1	1106
X	53397556	53399281	peak_42268	891	.	1536.600098	4.796504	-1	367
X	53882328	53882665	peak_42269	951	.	320.594574	3.999144	-1	223
X	53882778	53883074	peak_42270	706	.	208.971802	3.881567	-1	226
X	54416418	54416757	peak_42271	762	.	258.163971	4.034184	-1	258
X	54472442	54473338	peak_42272	360	.	322.623352	3.312529	-1	651
X	54473449	54474389	peak_42273	760	.	714.501831	4.708039	-1	603
X	54661987	54662198	peak_42274	1000	.	237.875610	4.110630	-1	114
X	54747584	54748080	peak_42275	497	.	246.579163	3.921431	-1	230
X	54811491	54812094	peak_42276	876	.	528.370789	4.672208	-1	294
X	54823185	54823465	peak_42277	1000	.	444.604126	5.198382	-1	157
X	54901019	54901400	peak_42278	597	.	227.442368	3.490378	-1	112
X	54948135	54948442	peak_42279	1000	.	818.980591	6.376136	-1	151
X	55462088	55462232	peak_42280	1000	.	204.305878	4.112084	-1	42
X	55463351	55464046	peak_42281	823	.	571.862122	4.329299	-1	26
X	55723389	55723538	peak_42282	1000	.	267.814178	4.673098	-1	57
X	55770780	55771144	peak_42283	1000	.	647.256775	5.657751	-1	132
X	56174205	56174405	peak_42284	1000	.	269.571045	3.998738	-1	70
X	56319269	56319531	peak_42285	1000	.	442.611084	4.823802	-1	170
X	56421270	56421466	peak_42286	1000	.	208.354599	3.848351	-1	110
X	56610494	56611183	peak_42287	876	.	603.372620	4.159303	-1	154
X	56647018	56647712	peak_42288	948	.	658.073181	4.514408	-1	577
X	57078274	57078456	peak_42289	1000	.	261.483307	4.377878	-1	121
X	57094566	57094897	peak_42290	1000	.	1317.234253	8.442354	-1	187
X	57108611	57108911	peak_42291	669	.	200.749832	3.538677	-1	244
X	57132210	57132372	peak_42292	1000	.	220.249084	4.100163	-1	87
X	57210764	57211029	peak_42293	1000	.	328.753296	4.507158	-1	169
X	57278402	57278640	peak_42294	1000	.	488.904266	5.612702	-1	121
X	57382193	57382630	peak_42295	1000	.	546.072754	4.833612	-1	92
X	57483868	57484027	peak_42296	1000	.	212.888702	4.190828	-1	57
X	57835789	57835920	peak_42297	1000	.	241.754593	4.103001	-1	52
X	58012869	58013144	peak_42298	762	.	209.584885	3.951517	-1	195
X	58069513	58069786	peak_42299	1000	.	444.457367	4.877565	-1	147
X	58117853	58118116	peak_42300	1000	.	456.938263	5.070743	-1	114
X	58468298	58468807	peak_42301	797	.	405.876373	4.057103	-1	65
X	58583115	58583290	peak_42302	1000	.	200.179428	3.871916	-1	54
X	58679694	58681032	peak_42303	598	.	800.335083	3.820258	-1	467
X	58895384	58897120	peak_42304	758	.	1316.023071	5.058930	-1	223
X	59532688	59532865	peak_42305	1000	.	245.164734	4.184886	-1	122
X	59533489	59533651	peak_42306	1000	.	208.614456	4.161283	-1	85
X	59717819	59717969	peak_42307	1000	.	438.036713	5.749613	-1	105
X	59720627	59721130	peak_42308	798	.	401.476532	4.048899	-1	79
X	59920205	59920574	peak_42309	1000	.	1021.925720	6.755540	-1	244
X	60087511	60087640	peak_42310	1000	.	327.950378	4.833219	-1	105
X	60347269	60347733	peak_42311	1000	.	627.282410	4.961618	-1	339
X	60361971	60362473	peak_42312	681	.	341.815582	4.214578	-1	325
X	60426836	60427105	peak_42313	1000	.	684.396301	7.079369	-1	93
X	60427334	60427518	peak_42314	1000	.	265.732239	4.343247	-1	130
X	60633450	60635248	peak_42315	740	.	1329.724487	4.765141	-1	1342
X	60795040	60795212	peak_42316	1000	.	383.421661	5.532679	-1	65
X	60795366	60795559	peak_42317	1000	.	390.290527	5.230402	-1	94
X	60824517	60824669	peak_42318	1000	.	275.286591	4.376476	-1	43
X	60938833	60941084	peak_42319	1000	.	2348.900635	5.393442	-1	1485
X	61152021	61152516	peak_42320	638	.	315.953003	3.784496	-1	186
X	61171042	61171402	peak_42321	1000	.	478.918945	5.726013	-1	222
X	61278561	61278744	peak_42322	1000	.	316.430664	5.189520	-1	100
X	61389284	61390511	peak_42323	956	.	1173.464233	4.726028	-1	581
X	61467314	61467758	peak_42324	1000	.	472.587372	4.147269	-1	95
X	61467958	61468736	peak_42325	388	.	301.620575	3.575533	-1	655
X	61872246	61872414	peak_42326	1000	.	220.769653	4.133091	-1	73
X	61958350	61958669	peak_42327	1000	.	588.034912	5.687049	-1	152
X	61972763	61973002	peak_42328	1000	.	527.414490	5.931833	-1	134
X	61982387	61982539	peak_42329	1000	.	233.188797	4.312083	-1	61
X	62187195	62187440	peak_42330	1000	.	744.081604	7.313828	-1	125
X	62228613	62228857	peak_42331	1000	.	600.504944	6.378418	-1	147
X	62332028	62332537	peak_42332	610	.	310.629272	3.587975	-1	270
X	62439970	62440313	peak_42333	588	.	201.849442	3.974321	-1	297
X	62454539	62455845	peak_42334	708	.	924.050537	4.538805	-1	481
X	62455963	62456465	peak_42335	1000	.	767.271118	5.553462	-1	379
X	62554815	62555826	peak_42336	545	.	551.221924	4.121179	-1	653
X	62789381	62789771	peak_42337	820	.	319.727081	4.369495	-1	238
X	62936871	62937016	peak_42338	1000	.	240.113876	4.525659	-1	85
X	62979862	62980728	peak_42339	824	.	713.503967	3.931136	-1	264
X	63598217	63598604	peak_42340	908	.	351.214691	4.368227	-1	331
X	63598721	63599321	peak_42341	856	.	513.592285	4.639761	-1	277
X	63704631	63704791	peak_42342	1000	.	206.895691	4.348117	-1	79
X	63743050	63743183	peak_42343	1000	.	222.317459	4.174953	-1	115
X	63891623	63891791	peak_42344	1000	.	200.905258	4.000737	-1	64
X	64269811	64270749	peak_42345	587	.	550.454468	4.287638	-1	629
X	64403794	64404249	peak_42346	1000	.	1209.188721	7.062135	-1	251
X	64494082	64494642	peak_42347	437	.	244.941864	4.162025	-1	475
X	64551726	64551952	peak_42348	1000	.	1004.386536	9.206907	-1	123
X	64755883	64756348	peak_42349	850	.	395.126923	4.563317	-1	402
X	64756474	64757515	peak_42350	1000	.	1141.770142	5.059911	-1	163
X	65080755	65081225	peak_42351	1000	.	522.499023	4.252901	-1	416
X	65113919	65114108	peak_42352	1000	.	307.597473	4.890800	-1	104
X	65375607	65375787	peak_42353	1000	.	289.879425	5.006356	-1	88
X	65522066	65522204	peak_42354	1000	.	375.645508	5.192728	-1	16
X	65599030	65599159	peak_42355	1000	.	300.533722	4.464652	-1	52
X	65799899	65800066	peak_42356	1000	.	222.198837	4.231110	-1	117
X	66171981	66172190	peak_42357	1000	.	224.578339	4.027766	-1	88
X	66237394	66238073	peak_42358	929	.	630.457703	4.354856	-1	267
X	66266696	66266858	peak_42359	1000	.	202.490082	4.138151	-1	97
X	66363902	66364035	peak_42360	1000	.	406.829681	5.690200	-1	95
X	66365593	66366012	peak_42361	685	.	287.059662	4.027023	-1	267
X	66849698	66850190	peak_42362	822	.	404.304108	4.622355	-1	395
X	66944785	66945092	peak_42363	1000	.	347.261749	4.393550	-1	239
X	66945386	66945969	peak_42364	746	.	435.018372	4.067037	-1	225
X	67647687	67648346	peak_42365	709	.	467.476166	4.249411	-1	121
X	67658460	67658708	peak_42366	1000	.	295.991974	4.103797	-1	121
X	67747106	67747508	peak_42367	658	.	264.534058	3.812395	-1	304
X	67747771	67748239	peak_42368	568	.	266.005798	3.506154	-1	265
X	67800642	67800998	peak_42369	1000	.	652.894104	5.673310	-1	183
X	67801243	67802533	peak_42370	1000	.	1852.012573	6.156731	-1	820
X	67865197	67866499	peak_42371	1000	.	1796.036011	6.223305	-1	731
X	68049853	68050272	peak_42372	709	.	297.276611	3.380851	-1	352
X	68050791	68051406	peak_42373	543	.	333.865021	3.584528	-1	80
X	68237668	68238195	peak_42374	958	.	504.836365	4.283197	-1	105
X	68250387	68250552	peak_42375	1000	.	766.683167	8.039783	-1	117
X	68281725	68281912	peak_42376	1000	.	353.506927	5.056361	-1	124
X	68475517	68475887	peak_42377	827	.	305.927368	3.899462	-1	221
X	68720353	68720610	peak_42378	1000	.	317.768738	4.526538	-1	163
X	69014335	69014500	peak_42379	1000	.	233.057419	4.315110	-1	105
X	69065959	69066111	peak_42380	1000	.	210.577286	4.135815	-1	70
X	69066252	69066395	peak_42381	1000	.	200.984421	3.875716	-1	46
X	69394439	69394920	peak_42382	419	.	201.622284	3.752158	-1	388
X	69395298	69395737	peak_42383	658	.	288.863464	3.658502	-1	83
X	69843798	69844539	peak_42384	1000	.	790.287292	5.093079	-1	421
X	69844653	69846291	peak_42385	961	.	1573.746582	5.745265	-1	839
X	70073791	70073988	peak_42386	1000	.	226.512009	4.416581	-1	75
X	70267160	70267308	peak_42387	1000	.	245.143387	4.336401	-1	87
X	70312321	70312782	peak_42388	634	.	292.259979	3.642907	-1	243
X	70480310	70480920	peak_42389	414	.	252.475601	3.587149	-1	238
X	70505573	70505740	peak_42390	1000	.	227.338226	4.291369	-1	85
X	70704903	70705586	peak_42391	713	.	486.689240	4.169871	-1	61
X	70707944	70708088	peak_42392	1000	.	208.068024	4.300336	-1	95
X	70936156	70936328	peak_42393	1000	.	222.034698	4.198532	-1	87
X	71150093	71150253	peak_42394	1000	.	201.337173	4.078004	-1	62
X	71198002	71198370	peak_42395	651	.	239.622986	4.042896	-1	128
X	71282176	71282493	peak_42396	1000	.	346.012756	4.087426	-1	65
X	71287455	71287647	peak_42397	1000	.	214.126923	4.301104	-1	76
X	71334810	71335369	peak_42398	860	.	480.651215	4.385137	-1	359
X	71638987	71639126	peak_42399	1000	.	214.272095	4.389131	-1	72
X	71690689	71690924	peak_42400	948	.	222.811523	3.688131	-1	123
X	71798524	71799039	peak_42401	575	.	296.069794	3.727081	-1	109
X	71799159	71799741	peak_42402	882	.	513.596802	4.482501	-1	99
X	71881519	71882740	peak_42403	993	.	1212.233154	5.988027	-1	809
X	71888672	71888967	peak_42404	707	.	208.543549	3.569998	-1	175
X	72305782	72306293	peak_42405	671	.	342.652405	4.944557	-1	425
X	72839072	72839406	peak_42406	633	.	211.585480	3.929325	-1	263
X	73365663	73366386	peak_42407	822	.	594.410889	4.142738	-1	134
X	73484149	73484799	peak_42408	1000	.	825.354187	4.909035	-1	348
X	73496318	73496460	peak_42409	1000	.	218.366486	4.484494	-1	55
X	73638717	73639222	peak_42410	641	.	323.597870	3.410753	-1	98
X	73760876	73761123	peak_42411	929	.	229.583313	4.084835	-1	114
X	73805322	73805547	peak_42412	1000	.	225.201935	3.909584	-1	100
X	73815489	73815878	peak_42413	1000	.	438.799774	4.103139	-1	88
X	73947089	73948616	peak_42414	741	.	1131.393311	4.463755	-1	1326
X	74085256	74085439	peak_42415	1000	.	239.682022	4.310164	-1	98
X	74085564	74086177	peak_42416	680	.	416.919434	3.799786	-1	110
X	74141681	74141923	peak_42417	1000	.	322.971436	4.644656	-1	116
X	74299248	74299437	peak_42418	1000	.	252.035141	4.375600	-1	72
X	74654112	74654247	peak_42419	1000	.	218.427811	4.177149	-1	56
X	75656151	75656636	peak_42420	518	.	251.410736	3.720292	-1	75
X	75716001	75717595	peak_42421	613	.	976.624756	5.181396	-1	1303
X	75739964	75740896	peak_42422	719	.	669.903442	4.032684	-1	424
X	75939522	75939780	peak_42423	831	.	214.452408	3.940226	-1	175
X	76028220	76028659	peak_42424	699	.	307.025970	4.031806	-1	330
X	76059111	76059880	peak_42425	1000	.	806.095520	5.254504	-1	118
X	76149541	76149994	peak_42426	1000	.	1128.259399	8.315990	-1	336
X	76297778	76298204	peak_42427	578	.	246.191605	4.054997	-1	358
X	76298327	76298692	peak_42428	577	.	210.427383	4.135471	-1	280
X	76408963	76409169	peak_42429	1000	.	255.794464	4.101700	-1	74
X	76410085	76410287	peak_42430	1000	.	250.597870	4.294800	-1	111
X	76543496	76545226	peak_42431	816	.	1410.880249	4.785513	-1	1573
X	76920091	76920830	peak_42432	1000	.	1081.929077	4.967196	-1	488
X	76920941	76921242	peak_42433	817	.	246.038620	4.051465	-1	82
X	76982209	76982651	peak_42434	652	.	288.055969	3.799909	-1	382
X	77070591	77071147	peak_42435	1000	.	734.835327	4.719492	-1	280
X	77074622	77074774	peak_42436	1000	.	205.277603	4.430723	-1	54
X	77134831	77136031	peak_42437	492	.	590.408020	3.928878	-1	733
X	77393115	77393517	peak_42438	1000	.	659.764404	4.961783	-1	300
X	77591012	77591621	peak_42439	902	.	549.021545	5.682185	-1	213
X	77765086	77766351	peak_42440	658	.	832.894653	4.629630	-1	1206
X	77767348	77768075	peak_42441	1000	.	883.209656	6.290962	-1	117
X	77768223	77769198	peak_42442	1000	.	1304.401123	6.299634	-1	409
X	78021019	78021587	peak_42443	809	.	459.692657	4.250490	-1	298
X	78085255	78087425	peak_42444	891	.	1933.843628	5.429781	-1	321
X	78118866	78119699	peak_42445	959	.	798.985352	4.635929	-1	119
X	78203611	78203831	peak_42446	1000	.	294.430054	4.487247	-1	96
X	78203935	78204657	peak_42447	415	.	299.839325	3.693823	-1	249
X	78204802	78205294	peak_42448	619	.	304.363678	4.025243	-1	206
X	78252148	78252489	peak_42449	1000	.	347.898346	4.021040	-1	291
X	78333230	78333390	peak_42450	1000	.	206.796600	4.155474	-1	109
X	78377517	78378348	peak_42451	655	.	544.416809	4.414604	-1	293
X	78617207	78617367	peak_42452	1000	.	243.759888	4.550102	-1	71
X	78915579	78916172	peak_42453	630	.	373.796295	4.229893	-1	479
X	78977468	78977984	peak_42454	472	.	243.801056	3.556756	-1	213
X	79766616	79766773	peak_42455	1000	.	215.794342	4.252265	-1	71
X	79946906	79947539	peak_42456	979	.	619.466675	4.488878	-1	511
X	80046718	80047458	peak_42457	533	.	394.505280	4.174953	-1	353
X	80223580	80224264	peak_42458	547	.	374.294952	3.682920	-1	311
X	80224366	80225099	peak_42459	858	.	628.667480	4.633699	-1	88
X	80581424	80583065	peak_42460	1000	.	2509.696045	5.809663	-1	1222
X	80583180	80584166	peak_42461	1000	.	1047.308350	6.038827	-1	630
X	80652189	80653920	peak_42462	1000	.	1979.808105	6.118304	-1	701
X	80654095	80654367	peak_42463	1000	.	529.655884	5.840030	-1	154
X	80760836	80762326	peak_42464	687	.	1023.456909	5.180098	-1	347
X	81124754	81127216	peak_42465	1000	.	2873.706787	5.500206	-1	1470
X	81307109	81307262	peak_42466	1000	.	247.844147	4.309533	-1	98
X	81496387	81496568	peak_42467	1000	.	216.778671	4.070461	-1	102
X	81652478	81653348	peak_42468	940	.	817.834961	5.787201	-1	746
X	81707904	81708050	peak_42469	1000	.	224.883026	4.348901	-1	48
X	81727031	81727413	peak_42470	527	.	201.237137	3.753558	-1	307
X	81873413	81873871	peak_42471	647	.	296.240479	3.702960	-1	251
X	81920188	81920850	peak_42472	364	.	241.258560	3.825740	-1	539
X	82153017	82153432	peak_42473	1000	.	775.521667	6.638987	-1	134
X	82508622	82508897	peak_42474	1000	.	1009.198547	8.540134	-1	126
X	82723542	82723731	peak_42475	1000	.	319.093079	5.018379	-1	92
X	82741382	82741736	peak_42476	834	.	295.405060	3.823211	-1	88
X	82776216	82776554	peak_42477	1000	.	1088.241943	8.359485	-1	132
X	82980697	82980940	peak_42478	1000	.	615.534180	6.358984	-1	115
X	83032091	83032650	peak_42479	1000	.	908.224731	7.188354	-1	386
X	83050339	83050516	peak_42480	1000	.	253.587875	4.513491	-1	86
X	83092470	83092993	peak_42481	1000	.	614.916748	4.918932	-1	211
X	83101024	83101610	peak_42482	639	.	374.295807	4.004248	-1	439
X	83182567	83182820	peak_42483	1000	.	393.871704	5.005532	-1	127
X	83187823	83188115	peak_42484	1000	.	444.504639	4.548181	-1	175
X	83339018	83339301	peak_42485	873	.	246.923203	3.858599	-1	115
X	83342942	83343627	peak_42486	783	.	536.465027	4.808002	-1	580
X	83345194	83345513	peak_42487	1000	.	357.491852	3.951164	-1	240
X	83345708	83345907	peak_42488	1000	.	252.488983	4.315307	-1	117
X	83346300	83346432	peak_42489	1000	.	200.486862	4.062747	-1	58
X	83346908	83347449	peak_42490	553	.	299.333984	4.136629	-1	206
X	83350265	83351323	peak_42491	1000	.	1473.421021	5.295099	-1	421
X	83352257	83352439	peak_42492	1000	.	214.046997	4.178202	-1	89
X	83432386	83432749	peak_42493	1000	.	577.702209	5.188594	-1	247
X	83439395	83439734	peak_42494	665	.	225.329727	4.027375	-1	87
X	83499947	83500893	peak_42495	812	.	767.894897	4.659236	-1	517
X	83657081	83657225	peak_42496	1000	.	215.447968	4.246995	-1	42
X	83662480	83662939	peak_42497	911	.	418.318481	4.066666	-1	166
X	83664301	83664494	peak_42498	1000	.	290.157227	4.622922	-1	96
X	83694148	83694357	peak_42499	976	.	204.017303	3.892421	-1	121
X	83694560	83695025	peak_42500	1000	.	548.726013	4.372403	-1	385
X	83734309	83735077	peak_42501	617	.	473.887268	4.704938	-1	236
X	83747446	83747696	peak_42502	1000	.	320.980988	4.591782	-1	158
X	83765147	83765303	peak_42503	1000	.	253.340088	4.443730	-1	99
X	83802666	83803426	peak_42504	1000	.	897.054260	4.891764	-1	462
X	83811572	83812234	peak_42505	415	.	274.891846	3.894209	-1	170
X	83860661	83861038	peak_42506	774	.	291.739807	3.921920	-1	301
X	83886649	83887568	peak_42507	1000	.	942.950195	5.607193	-1	423
X	83904835	83905844	peak_42508	905	.	912.694336	4.841283	-1	404
X	83918829	83919481	peak_42509	566	.	368.803650	3.582917	-1	593
X	83919991	83920741	peak_42510	380	.	284.636566	3.395553	-1	299
X	84047422	84048374	peak_42511	534	.	508.528748	3.748746	-1	459
X	84065825	84066195	peak_42512	606	.	224.324066	3.470731	-1	308
X	84109738	84110399	peak_42513	329	.	217.213028	3.299528	-1	637
X	84176311	84176581	peak_42514	1000	.	553.334229	5.912449	-1	122
X	84177281	84177528	peak_42515	1000	.	526.672058	6.078736	-1	124
X	84217958	84218443	peak_42516	1000	.	648.500854	5.205464	-1	175
X	84276899	84277079	peak_42517	1000	.	223.237396	4.219337	-1	96
X	84300496	84300750	peak_42518	1000	.	339.559418	4.813302	-1	129
X	84564804	84565701	peak_42519	1000	.	1630.474487	7.262878	-1	251
X	84738275	84738657	peak_42520	689	.	263.387665	3.514754	-1	209
X	84792788	84793235	peak_42521	1000	.	617.436340	4.789926	-1	158
X	84818591	84818808	peak_42522	1000	.	375.852692	4.946255	-1	98
X	84825902	84826089	peak_42523	1000	.	323.408661	4.915087	-1	107
X	84871780	84872087	peak_42524	1000	.	331.130920	4.306150	-1	119
X	84906032	84906178	peak_42525	1000	.	492.839508	6.025798	-1	66
X	84936850	84937163	peak_42526	1000	.	328.142334	4.517966	-1	195
X	85105750	85107153	peak_42527	943	.	1323.431885	4.347646	-1	118
X	85677803	85678398	peak_42528	564	.	335.485901	4.373744	-1	344
X	86077986	86078594	peak_42529	761	.	462.829010	3.841161	-1	515
X	87073990	87074154	peak_42530	1000	.	205.028488	4.215163	-1	98
X	87217121	87217424	peak_42531	1000	.	393.121918	4.380552	-1	93
X	87427049	87427360	peak_42532	1000	.	538.377380	4.834891	-1	199
X	87708138	87709198	peak_42533	757	.	802.593933	4.651454	-1	942
X	87833585	87833716	peak_42534	1000	.	205.298920	4.429379	-1	96
X	88074684	88075017	peak_42535	1000	.	580.851379	5.264623	-1	206
X	88131901	88132198	peak_42536	1000	.	450.994629	4.909001	-1	147
X	88138687	88138961	peak_42537	1000	.	469.479797	5.323577	-1	125
X	88175002	88175290	peak_42538	852	.	245.321365	3.696807	-1	185
X	88403690	88403967	peak_42539	1000	.	307.763428	4.425313	-1	114
X	88548218	88548400	peak_42540	1000	.	249.104050	4.385879	-1	71
X	88548511	88548845	peak_42541	1000	.	802.895142	6.748217	-1	188
X	89195437	89195602	peak_42542	1000	.	251.817001	4.335566	-1	71
X	89685701	89686198	peak_42543	1000	.	759.379822	5.205089	-1	384
X	89837658	89837924	peak_42544	1000	.	393.379852	4.664851	-1	136
X	90105690	90106492	peak_42545	578	.	463.284424	4.574376	-1	678
X	90420057	90420452	peak_42546	614	.	242.653046	4.054878	-1	163
X	90470684	90470837	peak_42547	1000	.	205.906555	4.206116	-1	61
X	90863040	90863333	peak_42548	1000	.	328.599976	4.286046	-1	137
X	91089328	91089502	peak_42549	1000	.	213.412994	4.377729	-1	90
X	91111044	91111254	peak_42550	1000	.	396.553680	5.370831	-1	89
X	91644476	91645385	peak_42551	1000	.	1595.262451	6.038165	-1	147
X	92141777	92143709	peak_42552	1000	.	2610.066406	6.293273	-1	1508
X	92647812	92648078	peak_42553	1000	.	384.776245	4.869077	-1	80
X	92648354	92648829	peak_42554	1000	.	1271.736328	8.117383	-1	204
X	92783691	92783852	peak_42555	1000	.	218.980423	4.068364	-1	91
X	92879479	92879649	peak_42556	1000	.	215.355499	4.512105	-1	85
X	93894700	93894878	peak_42557	1000	.	278.932983	4.574982	-1	92
X	94738715	94739385	peak_42558	625	.	418.880005	4.515512	-1	596
X	94739540	94740243	peak_42559	964	.	677.527588	4.691917	-1	541
X	94780463	94780968	peak_42560	503	.	254.015671	3.839070	-1	470
X	94884932	94885262	peak_42561	1000	.	576.497986	6.289989	-1	105
X	95026772	95029338	peak_42562	1000	.	4243.132812	5.623166	-1	115
X	95029452	95030335	peak_42563	1000	.	1318.683350	4.926272	-1	622
X	95030465	95033296	peak_42564	1000	.	3775.893311	7.128531	-1	1106
X	95033428	95036659	peak_42565	1000	.	5395.067383	5.522277	-1	122
X	95036762	95038096	peak_42566	1000	.	1651.473633	5.365767	-1	1099
X	95038356	95039293	peak_42567	1000	.	1318.692627	4.913940	-1	806
X	95039413	95039971	peak_42568	815	.	454.944946	3.864978	-1	429
X	95040102	95042306	peak_42569	1000	.	3416.044922	5.542952	-1	173
X	95043245	95043613	peak_42570	1000	.	505.212280	4.284794	-1	250
X	95043735	95044176	peak_42571	642	.	283.061035	3.525891	-1	385
X	95044335	95044691	peak_42572	580	.	206.421783	3.492532	-1	253
X	95046739	95048007	peak_42573	1000	.	2049.851074	5.122860	-1	228
X	95090543	95090842	peak_42574	907	.	271.289612	4.112661	-1	202
X	95091671	95092980	peak_42575	1000	.	1670.591187	4.604276	-1	1091
X	95093144	95093706	peak_42576	1000	.	989.763672	4.831532	-1	317
X	95093859	95094764	peak_42577	912	.	825.624634	4.010747	-1	817
X	95095066	95097010	peak_42578	1000	.	2118.307373	5.056577	-1	586
X	95097140	95099674	peak_42579	1000	.	3869.305664	5.105645	-1	620
X	95099822	95100362	peak_42580	1000	.	758.057617	4.773031	-1	306
X	95100497	95101441	peak_42581	1000	.	1447.636230	5.075234	-1	132
X	95101693	95103030	peak_42582	1000	.	1472.697998	5.251716	-1	619
X	95103153	95106314	peak_42583	1000	.	3995.174072	5.248019	-1	3064
X	95106470	95108092	peak_42584	1000	.	2394.000000	5.571583	-1	783
X	95108538	95109674	peak_42585	813	.	923.111694	4.129372	-1	83
X	95109807	95112117	peak_42586	1000	.	3625.889160	6.133057	-1	747
X	95112252	95113001	peak_42587	1000	.	1213.339478	6.028546	-1	484
X	95113180	95113739	peak_42588	1000	.	686.678650	4.640509	-1	254
X	95113853	95114784	peak_42589	1000	.	1116.119507	4.844938	-1	129
X	95115276	95119694	peak_42590	1000	.	6504.897461	5.342718	-1	2023
X	95119844	95120394	peak_42591	1000	.	1052.407593	5.262418	-1	341
X	95120538	95121473	peak_42592	1000	.	1020.597351	4.518224	-1	128
X	95121839	95122999	peak_42593	1000	.	1166.266602	4.924677	-1	277
X	95123162	95124522	peak_42594	1000	.	1360.687012	4.540037	-1	1140
X	95124645	95126338	peak_42595	1000	.	2664.356689	5.401769	-1	1458
X	95135517	95135808	peak_42596	1000	.	322.629089	4.146605	-1	176
X	95342459	95342626	peak_42597	1000	.	226.647522	4.367283	-1	105
X	95706350	95706515	peak_42598	1000	.	262.112488	4.548785	-1	86
X	95953074	95953239	peak_42599	1000	.	206.257095	4.153192	-1	52
X	96409001	96409185	peak_42600	1000	.	201.465668	3.815353	-1	103
X	96869083	96869264	peak_42601	1000	.	217.240326	4.432306	-1	102
X	96950127	96950627	peak_42602	1000	.	970.172668	6.632026	-1	136
X	97068100	97068507	peak_42603	967	.	393.518768	4.393384	-1	297
X	97735301	97735447	peak_42604	1000	.	212.052979	4.076834	-1	85
X	97919139	97919360	peak_42605	1000	.	240.541748	4.019100	-1	120
X	98181295	98181720	peak_42606	946	.	402.044312	4.572283	-1	75
X	98206048	98206385	peak_42607	1000	.	700.567444	5.046236	-1	64
X	98405041	98405668	peak_42608	693	.	434.600800	3.971744	-1	199
X	98523230	98523380	peak_42609	1000	.	272.752686	4.836107	-1	77
X	98623443	98624083	peak_42610	1000	.	654.276306	6.320920	-1	518
X	98708491	98709325	peak_42611	1000	.	1230.564819	5.793984	-1	740
X	98729836	98730008	peak_42612	1000	.	304.356964	4.750947	-1	81
X	98758066	98758689	peak_42613	1000	.	905.973083	5.977174	-1	463
X	99122851	99124488	peak_42614	1000	.	1796.959839	5.862772	-1	836
X	99124660	99125313	peak_42615	868	.	566.837708	4.483838	-1	503
X	99165145	99165652	peak_42616	1000	.	698.655884	5.342473	-1	335
X	99459920	99460916	peak_42617	572	.	569.428345	3.758736	-1	197
X	99461060	99461284	peak_42618	963	.	215.688034	3.801944	-1	88
X	99543665	99544309	peak_42619	700	.	451.029083	4.098948	-1	543
X	99785859	99786049	peak_42620	1000	.	213.171478	4.158502	-1	98
X	100003465	100003652	peak_42621	1000	.	314.683533	5.160984	-1	67
X	100063881	100065410	peak_42622	620	.	947.604675	4.039441	-1	771
X	100065592	100066039	peak_42623	960	.	428.912292	4.382641	-1	179
X	100719046	100721686	peak_42624	1000	.	2728.294189	5.530630	-1	145
X	101103454	101103632	peak_42625	1000	.	207.225967	4.008052	-1	115
X	101284450	101284737	peak_42626	1000	.	467.054565	4.879578	-1	156
X	101399546	101399961	peak_42627	1000	.	464.537720	4.808722	-1	329
X	101477904	101478129	peak_42628	1000	.	505.204559	5.832643	-1	121
X	101479072	101479444	peak_42629	781	.	290.391968	3.811881	-1	262
X	101480779	101480986	peak_42630	1000	.	330.068359	4.795158	-1	119
X	101569338	101569497	peak_42631	1000	.	203.658356	4.292267	-1	76
X	101851559	101851724	peak_42632	1000	.	236.481415	4.577518	-1	84
X	102966112	102966342	peak_42633	1000	.	250.064835	3.977076	-1	60
X	103412009	103413139	peak_42634	989	.	1117.630127	5.159761	-1	260
X	103413291	103414613	peak_42635	783	.	1035.688354	5.444320	-1	903
X	104017410	104018917	peak_42636	945	.	1424.357422	4.937641	-1	1020
X	104019027	104019528	peak_42637	1000	.	665.058228	5.568909	-1	323
X	104197751	104198551	peak_42638	428	.	342.424347	3.596879	-1	460
X	104556546	104556955	peak_42639	510	.	208.489716	3.583894	-1	280
X	104606454	104607129	peak_42640	344	.	232.249527	3.151093	-1	97
X	104682293	104682781	peak_42641	638	.	311.170105	4.162025	-1	298
X	104771679	104772079	peak_42642	1000	.	451.974365	4.664138	-1	113
X	104772314	104772667	peak_42643	809	.	285.620605	3.843997	-1	80
X	104796623	104797013	peak_42644	790	.	308.282196	4.191619	-1	307
X	104797291	104797712	peak_42645	495	.	208.375504	3.594726	-1	224
X	105038700	105039074	peak_42646	1000	.	1150.036987	8.359421	-1	142
X	105039181	105039967	peak_42647	430	.	338.265076	3.583665	-1	83
X	105490043	105490226	peak_42648	1000	.	229.228516	4.431686	-1	98
X	105885119	105885288	peak_42649	1000	.	252.639069	4.551629	-1	87
X	106115814	106116064	peak_42650	1000	.	319.395569	4.355910	-1	44
X	106132304	106132456	peak_42651	1000	.	204.363037	3.963494	-1	61
X	106435992	106436274	peak_42652	1000	.	820.569031	7.281665	-1	142
X	106478888	106479103	peak_42653	932	.	200.352844	3.899215	-1	90
X	106502256	106502578	peak_42654	1000	.	474.136383	5.006830	-1	96
X	106502745	106503595	peak_42655	467	.	396.918243	3.438481	-1	469
X	106549737	106550136	peak_42656	1000	.	780.194092	5.934437	-1	250
X	106708187	106708440	peak_42657	1000	.	459.215485	5.154293	-1	47
X	106795417	106795742	peak_42658	768	.	249.448730	3.966431	-1	239
X	106880757	106880926	peak_42659	1000	.	377.742065	5.284607	-1	103
X	106908198	106908367	peak_42660	1000	.	222.529266	4.155944	-1	98
X	106973063	106973387	peak_42661	1000	.	515.321655	4.679871	-1	232
X	107152722	107152882	peak_42662	1000	.	210.305008	4.160096	-1	104
X	107159115	107159253	peak_42663	1000	.	211.843689	4.243664	-1	60
X	107368137	107368804	peak_42664	1000	.	1576.960693	6.857059	-1	98
X	107913002	107913142	peak_42665	1000	.	203.206207	4.234295	-1	73
X	107924210	107924386	peak_42666	1000	.	268.335144	4.344437	-1	91
X	107981480	107981634	peak_42667	1000	.	252.233917	4.529988	-1	90
X	108860712	108860901	peak_42668	1000	.	215.287720	4.023081	-1	109
X	110248828	110249115	peak_42669	1000	.	657.194092	5.941428	-1	180
X	110390765	110390985	peak_42670	1000	.	411.325684	5.188142	-1	97
X	110758999	110759190	peak_42671	1000	.	244.217392	4.449843	-1	98
X	110785605	110785820	peak_42672	1000	.	328.321259	4.655551	-1	119
X	110792952	110793710	peak_42673	1000	.	974.055420	5.484498	-1	282
X	110803362	110803520	peak_42674	1000	.	269.881165	4.631191	-1	86
X	110811311	110811645	peak_42675	1000	.	682.247253	5.175008	-1	82
X	110813629	110814172	peak_42676	1000	.	715.100037	5.688736	-1	155
X	110834288	110835002	peak_42677	1000	.	724.353638	4.516272	-1	218
X	110873203	110873510	peak_42678	1000	.	713.101868	6.091321	-1	191
X	110928577	110928799	peak_42679	1000	.	320.962189	4.893550	-1	105
X	111012895	111013141	peak_42680	1000	.	491.001892	5.381336	-1	122
X	111158403	111158591	peak_42681	1000	.	319.647980	4.675282	-1	103
X	111387329	111387534	peak_42682	1000	.	441.910065	5.552052	-1	101
X	111390864	111391044	peak_42683	1000	.	329.798096	4.963298	-1	106
X	111974415	111974740	peak_42684	1000	.	481.976471	5.672067	-1	210
X	112010977	112011405	peak_42685	1000	.	631.398438	6.055932	-1	332
X	112528290	112528473	peak_42686	1000	.	338.160858	5.351018	-1	100
X	112592736	112592934	peak_42687	1000	.	248.479279	4.340259	-1	111
X	112727167	112727394	peak_42688	1000	.	302.961548	4.587676	-1	68
X	113026854	113027698	peak_42689	741	.	625.242981	4.410233	-1	418
X	113027845	113028724	peak_42690	991	.	870.700928	4.397604	-1	414
X	113917341	113917482	peak_42691	1000	.	202.927917	4.110164	-1	87
X	114573981	114574466	peak_42692	646	.	313.226898	3.634217	-1	267
X	114574842	114575188	peak_42693	1000	.	712.972900	5.503945	-1	176
X	114580102	114580286	peak_42694	1000	.	267.620636	4.719363	-1	113
X	114586532	114586716	peak_42695	1000	.	287.757996	4.952638	-1	76
X	114711385	114711575	peak_42696	1000	.	232.182861	4.360694	-1	109
X	115300214	115302343	peak_42697	932	.	1983.527466	5.064287	-1	617
X	115395736	115396247	peak_42698	582	.	297.175354	4.303243	-1	393
X	115496325	115496509	peak_42699	1000	.	219.788223	4.502686	-1	81
X	115580470	115580953	peak_42700	1000	.	1010.892395	7.249300	-1	190
X	115650647	115650834	peak_42701	1000	.	321.399963	5.037210	-1	97
X	115728243	115728437	peak_42702	1000	.	1050.206421	10.067760	-1	99
X	116139614	116139791	peak_42703	1000	.	224.856812	4.481999	-1	79
X	116820104	116820723	peak_42704	580	.	358.981018	4.524636	-1	96
X	117528220	117528756	peak_42705	380	.	203.440353	3.298249	-1	222
X	118336739	118336947	peak_42706	1000	.	251.268631	4.152930	-1	95
X	118353691	118353871	peak_42707	1000	.	224.194748	4.547831	-1	85
X	118566586	118566973	peak_42708	1000	.	1153.648071	9.403419	-1	263
X	118614340	118614894	peak_42709	461	.	255.629257	3.526639	-1	471
X	118615035	118615489	peak_42710	490	.	222.463547	3.217001	-1	389
X	119339712	119339846	peak_42711	1000	.	244.445862	4.258171	-1	116
X	119357867	119358002	peak_42712	1000	.	318.698425	4.882720	-1	20
X	119793172	119793331	peak_42713	1000	.	209.723557	4.288567	-1	85
X	120111691	120111857	peak_42714	1000	.	251.053955	4.573178	-1	78
X	120112728	120112909	peak_42715	1000	.	201.639191	3.912091	-1	58
X	120360963	120361442	peak_42716	1000	.	836.867798	5.599900	-1	127
X	121620331	121621819	peak_42717	1000	.	2468.671875	5.788031	-1	721
X	121631414	121632476	peak_42718	206	.	218.868835	3.181607	-1	517
X	121693519	121694502	peak_42719	525	.	516.373901	3.860597	-1	115
X	121701595	121702490	peak_42720	337	.	302.023376	3.031245	-1	158
X	121707507	121707912	peak_42721	612	.	247.874664	3.538416	-1	147
X	121776257	121777839	peak_42722	1000	.	2640.374756	6.968538	-1	855
X	122286558	122287136	peak_42723	1000	.	1085.028687	6.178787	-1	275
X	122535603	122536114	peak_42724	1000	.	573.195496	5.137643	-1	381
X	122592779	122593045	peak_42725	1000	.	800.393127	6.823739	-1	167
X	123598325	123598662	peak_42726	828	.	279.089630	3.711597	-1	68
X	123905796	123906280	peak_42727	1000	.	1964.563232	10.597639	-1	274
X	123970241	123970646	peak_42728	801	.	324.312134	4.241415	-1	124
X	124258048	124258419	peak_42729	1000	.	800.174927	6.355189	-1	156
X	124369532	124370119	peak_42730	894	.	524.606995	3.841161	-1	243
X	124484467	124485395	peak_42731	942	.	874.036194	5.202010	-1	507
X	124537023	124537699	peak_42732	1000	.	1011.379333	5.585758	-1	128
X	124657301	124657895	peak_42733	1000	.	1019.018555	5.108017	-1	396
X	124662595	124662931	peak_42734	1000	.	574.847595	4.830386	-1	207
X	124693407	124693735	peak_42735	624	.	204.789032	3.745202	-1	52
X	124694056	124695055	peak_42736	830	.	829.035034	3.806878	-1	889
X	124788898	124789315	peak_42737	1000	.	519.435913	5.383566	-1	268
X	124796801	124797112	peak_42738	1000	.	393.950562	5.038761	-1	277
X	124870457	124870755	peak_42739	1000	.	712.887390	6.247381	-1	175
X	124875151	124875546	peak_42740	1000	.	822.023071	7.007982	-1	229
X	124885042	124885917	peak_42741	1000	.	2300.850586	7.318886	-1	657
X	124893183	124893413	peak_42742	896	.	206.096115	3.743114	-1	104
X	124920955	124921264	peak_42743	1000	.	764.667725	6.206906	-1	152
X	124927058	124927289	peak_42744	1000	.	389.523895	4.804337	-1	147
X	124952289	124952585	peak_42745	1000	.	951.881165	7.953594	-1	132
X	125013854	125014077	peak_42746	1000	.	249.707764	4.121112	-1	119
X	125024822	125025240	peak_42747	985	.	411.783142	4.007970	-1	306
X	125040580	125041164	peak_42748	1000	.	1014.638123	6.627466	-1	221
X	125218525	125218950	peak_42749	1000	.	729.479736	4.972336	-1	132
X	125280817	125281142	peak_42750	1000	.	470.859436	5.334622	-1	145
X	125353832	125354431	peak_42751	918	.	549.598755	4.208060	-1	243
X	125383111	125383647	peak_42752	835	.	447.672302	3.831979	-1	309
X	125485105	125485359	peak_42753	1000	.	651.777771	6.225972	-1	140
X	125536388	125536706	peak_42754	1000	.	325.607391	4.581745	-1	162
X	125543314	125543489	peak_42755	1000	.	221.401428	4.595489	-1	92
X	125863158	125863330	peak_42756	1000	.	331.335297	5.054655	-1	103
X	125929189	125934593	peak_42757	1000	.	51044.855469	24.357021	-1	1770
X	125935120	125935443	peak_42758	1000	.	2590.584717	16.123709	-1	224
X	125935573	125938674	peak_42759	1000	.	27397.746094	17.397264	-1	868
X	125938892	125939559	peak_42760	1000	.	2807.774658	11.324311	-1	92
Y	111581	111769	peak_42761	1000	.	679.196594	6.869195	-1	106
Y	192509	195489	peak_42762	1000	.	38567.917969	27.653791	-1	1917
Y	980072	981196	peak_42763	1000	.	1162.180786	5.085515	-1	815
Y	1190208	1190466	peak_42764	1000	.	272.507904	4.142287	-1	106
Y	3023424	3023596	peak_42765	1000	.	319.379852	5.279654	-1	106
Y	3052962	3053138	peak_42766	1000	.	228.757706	4.552989	-1	95
Y	3262858	3263943	peak_42767	908	.	985.162964	5.162314	-1	510
Y	3363541	3363779	peak_42768	1000	.	371.883453	4.525562	-1	118
Y	3368576	3369377	peak_42769	1000	.	2016.768433	10.411984	-1	410
Y	3389936	3390071	peak_42770	1000	.	310.192963	4.574378	-1	31
Y	3450010	3450192	peak_42771	1000	.	299.195618	4.869754	-1	99
Y	4770401	4771088	peak_42772	706	.	485.266846	4.285473	-1	243
Y	5159857	5160447	peak_42773	852	.	502.801575	4.409461	-1	272
Y	5523632	5524127	peak_42774	766	.	378.966553	4.051181	-1	193
Y	5600934	5601399	peak_42775	1000	.	1557.239258	11.389771	-1	366
Y	5739662	5740087	peak_42776	1000	.	885.993469	8.134365	-1	103
Y	6098585	6098830	peak_42777	1000	.	374.422668	4.683570	-1	114
Y	6099170	6099744	peak_42778	436	.	250.409286	3.415026	-1	75
Y	6309738	6310123	peak_42779	743	.	285.918549	3.892871	-1	128
Y	6493962	6494489	peak_42780	1000	.	717.785400	4.494623	-1	200
Y	6495286	6495834	peak_42781	444	.	243.546295	3.564238	-1	61
Y	6742525	6742836	peak_42782	812	.	252.542511	3.929871	-1	262
Y	6744612	6745157	peak_42783	960	.	523.186462	4.094102	-1	374
Y	6781056	6781393	peak_42784	1000	.	363.195160	4.930574	-1	258
Y	6781711	6781968	peak_42785	1000	.	440.789764	5.045797	-1	93
Y	6782122	6782271	peak_42786	1000	.	323.338745	4.974489	-1	70
Y	6812072	6812231	peak_42787	1000	.	382.774017	5.301245	-1	103
Y	6813829	6814219	peak_42788	689	.	268.867645	3.770084	-1	301
Y	6995710	6995985	peak_42789	1000	.	638.613953	6.438476	-1	115
Y	6996195	6996572	peak_42790	1000	.	865.762085	6.930270	-1	170
Y	7336324	7340386	peak_42791	1000	.	33986.105469	22.925945	-1	3323
Y	7340834	7342470	peak_42792	1000	.	11897.236328	17.404932	-1	704
Y	7349121	7350781	peak_42793	1000	.	13623.923828	23.084116	-1	1128
Y	7350973	7352145	peak_42794	1000	.	7624.193848	19.998438	-1	880
Y	7355990	7358821	peak_42795	1000	.	19961.199219	18.986980	-1	2706
Y	7360560	7360896	peak_42796	975	.	327.494446	4.855502	-1	208
Y	7362615	7365737	peak_42797	1000	.	24559.083984	21.289448	-1	1980
Y	7377330	7378633	peak_42798	1000	.	10923.430664	18.424826	-1	435
Y	7378748	7381140	peak_42799	1000	.	17354.371094	23.933348	-1	1889
Y	7381249	7382745	peak_42800	1000	.	13897.523438	21.733292	-1	762
Y	7382872	7383222	peak_42801	1000	.	1895.492554	10.431437	-1	124
Y	7393118	7394708	peak_42802	1000	.	12497.260742	17.569206	-1	873
Y	7395148	7397246	peak_42803	1000	.	18928.935547	22.104391	-1	733
Y	7403855	7406170	peak_42804	1000	.	13227.725586	17.180136	-1	1282
Y	7668212	7668374	peak_42805	1000	.	200.920761	4.129917	-1	108
Y	7815128	7815408	peak_42806	880	.	246.322113	3.525161	-1	121
Y	7864759	7864964	peak_42807	1000	.	293.920654	4.340731	-1	121
Y	7963667	7963852	peak_42808	1000	.	313.897675	4.810234	-1	82
Y	8003840	8004857	peak_42809	1000	.	8974.911133	21.294800	-1	342
Y	8005059	8009854	peak_42810	1000	.	48725.601562	27.530151	-1	1954
Y	8009977	8010134	peak_42811	1000	.	1442.750977	12.669278	-1	62
Y	8010383	8017596	peak_42812	1000	.	82856.281250	25.068373	-1	5926
Y	8262910	8264096	peak_42813	550	.	651.987610	3.868641	-1	101
Y	8374328	8375634	peak_42814	1000	.	16881.722656	28.862265	-1	375
Y	8376199	8376659	peak_42815	1000	.	544.156921	4.449044	-1	199
Y	8377172	8377573	peak_42816	1000	.	519.807739	4.793998	-1	326
Y	8377991	8378221	peak_42817	1000	.	426.505402	5.529528	-1	110
Y	8380804	8381167	peak_42818	621	.	225.566589	3.351845	-1	93
Y	8381569	8381728	peak_42819	1000	.	244.974396	4.326896	-1	96
Y	8382973	8386812	peak_42820	1000	.	55756.375000	27.161757	-1	1298
Y	8582859	8589472	peak_42821	1000	.	87206.789062	23.613417	-1	2615
Y	9087893	9088127	peak_42822	1000	.	286.222290	4.664691	-1	118
Y	9170507	9170744	peak_42823	1000	.	283.823608	4.264765	-1	123
Y	9374774	9374973	peak_42824	1000	.	488.178650	6.200757	-1	99
Y	9874726	9875680	peak_42825	921	.	878.894592	4.643691	-1	830
Y	10140871	10141232	peak_42826	1000	.	439.576996	4.487978	-1	299
Y	10141348	10141677	peak_42827	879	.	289.312378	4.349219	-1	76
Y	10163515	10163746	peak_42828	1000	.	545.337158	6.226190	-1	119
Y	10385285	10385795	peak_42829	1000	.	1211.442993	7.399148	-1	317
Y	19545302	19545844	peak_42830	878	.	475.738007	4.196750	-1	468
Y	19548437	19549547	peak_42831	965	.	1071.460571	6.063119	-1	1018
Y	19550078	19550390	peak_42832	859	.	268.085205	3.781438	-1	69
Y	19550491	19551098	peak_42833	1000	.	1133.427124	6.531706	-1	188
Y	19557017	19557354	peak_42834	687	.	231.498581	3.458399	-1	80
Y	19557493	19558170	peak_42835	1000	.	833.116150	5.177042	-1	417
Y	19558959	19559322	peak_42836	567	.	205.760651	3.727552	-1	302
Y	19560827	19561045	peak_42837	1000	.	241.665100	4.258171	-1	90
Y	19600189	19600703	peak_42838	524	.	269.129913	3.496875	-1	222
Y	19604508	19605115	peak_42839	642	.	389.856323	4.299853	-1	212
Y	19645155	19645804	peak_42840	796	.	516.830566	3.665658	-1	175
Y	19676881	19677632	peak_42841	426	.	320.153931	3.768626	-1	339
Y	19682557	19682863	peak_42842	1000	.	369.867432	4.548807	-1	207
Y	19682964	19683241	peak_42843	1000	.	473.189880	4.961385	-1	176
Y	19689917	19690695	peak_42844	1000	.	940.618652	5.748019	-1	168
Y	19691029	19692120	peak_42845	618	.	673.731873	4.314148	-1	753
Y	19692223	19692693	peak_42846	786	.	369.487946	4.659671	-1	317
Y	19698048	19698277	peak_42847	922	.	211.029480	3.802287	-1	124
Y	19699882	19700681	peak_42848	791	.	631.815918	4.145217	-1	266
Y	19799644	19799937	peak_42849	1000	.	375.584106	4.756365	-1	103
Y	19821897	19822366	peak_42850	845	.	396.511749	4.106242	-1	345
Y	19845519	19845962	peak_42851	692	.	306.571442	4.192831	-1	375
Y	19846569	19847196	peak_42852	904	.	567.088257	3.964792	-1	87
Y	19877909	19878409	peak_42853	643	.	321.265747	3.281150	-1	194
Y	19879072	19880127	peak_42854	564	.	594.664795	3.989064	-1	237
Y	19903204	19903833	peak_42855	542	.	340.772034	4.077344	-1	124
Y	19906654	19907097	peak_42856	634	.	280.745209	3.470921	-1	353
Y	19909858	19910403	peak_42857	397	.	216.329727	3.135267	-1	109
Y	19921452	19922371	peak_42858	881	.	809.300720	4.015473	-1	754
Y	19923000	19924115	peak_42859	598	.	666.908875	3.897317	-1	565
Y	19927035	19927291	peak_42860	983	.	251.642609	3.905580	-1	91
Y	19947124	19947719	peak_42861	563	.	335.112549	3.908829	-1	92
Y	19950128	19950703	peak_42862	453	.	260.752686	3.503907	-1	279
Y	19976765	19977011	peak_42863	1000	.	263.342438	4.037437	-1	125
Y	19983722	19983981	peak_42864	1000	.	281.075531	3.643367	-1	105
Y	20043119	20043658	peak_42865	498	.	268.482513	3.764234	-1	487
Y	20044573	20044745	peak_42866	1000	.	245.614059	4.259609	-1	108
Y	20078052	20078668	peak_42867	756	.	465.797272	3.872069	-1	66
Y	20356448	20356627	peak_42868	1000	.	305.467987	4.627129	-1	77
Y	20434391	20434646	peak_42869	1000	.	337.566071	4.557371	-1	161
Y	20447050	20447358	peak_42870	666	.	205.046890	3.967116	-1	223
Y	20449869	20450180	peak_42871	1000	.	388.078949	4.475046	-1	189
Y	20450321	20451034	peak_42872	1000	.	1127.882446	5.728848	-1	223
Y	20451608	20452508	peak_42873	1000	.	1506.234985	7.384759	-1	782
Y	20458523	20458869	peak_42874	583	.	201.802917	3.592736	-1	86
Y	20459015	20459814	peak_42875	778	.	621.824768	4.109358	-1	535
Y	20460942	20461199	peak_42876	1000	.	276.474670	3.939649	-1	102
Y	20464765	20465089	peak_42877	884	.	286.262939	3.488862	-1	76
Y	20466623	20466840	peak_42878	1000	.	218.382797	4.082712	-1	101
Y	20467005	20467484	peak_42879	643	.	307.912842	4.028567	-1	161
Y	20524570	20525308	peak_42880	1000	.	779.070190	4.708060	-1	650
Y	20532874	20533455	peak_42881	992	.	576.547668	5.647116	-1	341
Y	20533990	20534266	peak_42882	731	.	201.794403	3.483117	-1	117
Y	20535047	20535343	peak_42883	875	.	258.883209	4.135636	-1	91
Y	20537104	20537414	peak_42884	1000	.	460.261871	4.739586	-1	98
Y	20538858	20540438	peak_42885	881	.	1392.262573	4.825195	-1	1126
Y	20546059	20546286	peak_42886	1000	.	263.887695	4.466437	-1	101
Y	20547853	20548539	peak_42887	754	.	517.279968	3.912357	-1	485
Y	20553242	20553809	peak_42888	945	.	535.806885	4.495889	-1	388
Y	20561879	20562567	peak_42889	883	.	607.262268	4.313599	-1	615
Y	20562740	20563216	peak_42890	1000	.	623.732300	4.888919	-1	202
Y	20663880	20664587	peak_42891	543	.	384.044067	4.079347	-1	480
Y	20669825	20670254	peak_42892	613	.	263.024231	3.460750	-1	251
Y	20678101	20678972	peak_42893	506	.	440.797363	3.982574	-1	322
Y	20704213	20704979	peak_42894	379	.	290.267944	3.486880	-1	118
Y	20728145	20728385	peak_42895	987	.	236.821518	3.804393	-1	146
Y	20734291	20734755	peak_42896	613	.	284.513245	3.669960	-1	203
Y	20843569	20844065	peak_42897	414	.	205.453888	3.140293	-1	302
Y	20845088	20845693	peak_42898	413	.	249.791824	3.507974	-1	109
Y	20879421	20879944	peak_42899	989	.	517.149902	4.576653	-1	95
Y	20882726	20882941	peak_42900	1000	.	283.891357	4.764445	-1	112
Y	20883101	20883790	peak_42901	455	.	313.159332	3.930313	-1	243
Y	20886496	20886696	peak_42902	1000	.	204.602478	4.019971	-1	75
Y	20927086	20927793	peak_42903	651	.	460.247375	4.030196	-1	234
Y	20928661	20929109	peak_42904	614	.	275.237122	3.645974	-1	176
Y	21078180	21078581	peak_42905	611	.	244.867538	3.523214	-1	78
Y	21079120	21079364	peak_42906	1000	.	311.350891	4.760624	-1	118
Y	21087246	21087650	peak_42907	1000	.	436.369812	3.742234	-1	124
Y	21164917	21165183	peak_42908	866	.	230.417404	3.587228	-1	125
Y	21174817	21175307	peak_42909	981	.	480.855469	4.872174	-1	115
Y	21196814	21197344	peak_42910	664	.	351.681000	3.872855	-1	201
Y	21198009	21198658	peak_42911	713	.	463.038757	3.382540	-1	212
Y	21274444	21275157	peak_42912	854	.	608.921997	3.966532	-1	627
Y	21278996	21280288	peak_42913	492	.	636.023499	4.009290	-1	235
Y	21297797	21298066	peak_42914	1000	.	292.556366	4.096470	-1	92
Y	21305980	21306356	peak_42915	623	.	234.313828	3.389902	-1	123
Y	21309585	21310273	peak_42916	1000	.	990.835571	4.946700	-1	260
Y	21371029	21371505	peak_42917	747	.	355.682434	3.422701	-1	177
Y	21372116	21372570	peak_42918	710	.	322.294220	3.666584	-1	81
Y	21418789	21419067	peak_42919	1000	.	356.015717	4.294148	-1	121
Y	21448200	21448901	peak_42920	456	.	319.397369	3.905471	-1	102
Y	21451768	21452448	peak_42921	367	.	249.324905	3.134180	-1	302
Y	21484247	21484817	peak_42922	583	.	332.499908	3.831672	-1	264
Y	21537538	21538458	peak_42923	1000	.	1291.696533	5.242531	-1	419
Y	21542652	21543732	peak_42924	1000	.	1564.375977	5.251438	-1	157
Y	21545173	21546674	peak_42925	1000	.	2839.284912	5.969736	-1	1205
Y	21547112	21547289	peak_42926	1000	.	223.761566	3.997041	-1	118
Y	21553044	21553318	peak_42927	1000	.	352.530212	4.452865	-1	176
Y	21566471	21567562	peak_42928	616	.	671.589722	3.596879	-1	833
Y	21572071	21572271	peak_42929	1000	.	282.415741	4.762763	-1	113
Y	21575536	21576202	peak_42930	614	.	408.966095	3.697378	-1	115
Y	21581158	21581436	peak_42931	866	.	240.615921	4.101736	-1	202
Y	21678673	21678925	peak_42932	1000	.	257.859283	3.871584	-1	88
Y	21729580	21730224	peak_42933	934	.	601.741577	4.269494	-1	422
Y	21738513	21739032	peak_42934	740	.	384.166046	3.358456	-1	110
Y	21801052	21801321	peak_42935	969	.	260.568054	3.698700	-1	191
Y	21817668	21818148	peak_42936	567	.	271.967285	3.639661	-1	388
Y	21833502	21834226	peak_42937	771	.	558.127075	3.919206	-1	623
Y	21834788	21835515	peak_42938	636	.	462.244263	3.757771	-1	311
Y	21918195	21918476	peak_42939	1000	.	326.820435	4.492344	-1	85
Y	21990446	21991425	peak_42940	460	.	450.427338	3.486538	-1	361
Y	21992086	21992604	peak_42941	802	.	415.671753	3.902999	-1	258
Y	22015182	22015354	peak_42942	1000	.	239.616013	4.476353	-1	91
Y	22018486	22019310	peak_42943	721	.	593.769653	4.085721	-1	268
Y	22024256	22024933	peak_42944	1000	.	754.617371	4.708810	-1	196
Y	22026522	22026719	peak_42945	1000	.	208.428955	3.846014	-1	135
Y	22031533	22031831	peak_42946	1000	.	375.823761	4.864751	-1	209
Y	22032052	22032976	peak_42947	669	.	618.274292	4.481999	-1	198
Y	22040961	22041296	peak_42948	986	.	330.194550	4.507647	-1	239
Y	22046657	22047353	peak_42949	732	.	509.485443	3.707016	-1	198
Y	22057503	22058988	peak_42950	1000	.	2553.913818	6.311795	-1	437
Y	22060282	22060763	peak_42951	1000	.	546.291504	5.090514	-1	354
Y	22062982	22063268	peak_42952	1000	.	322.299927	4.589707	-1	180
Y	22063369	22063879	peak_42953	480	.	244.833969	3.320060	-1	410
Y	22064217	22065282	peak_42954	1000	.	1508.908447	4.961720	-1	381
Y	22070614	22070879	peak_42955	1000	.	299.981232	3.913836	-1	169
Y	22070983	22071296	peak_42956	699	.	218.865723	3.739992	-1	218
Y	22072433	22073286	peak_42957	1000	.	1152.778931	5.063260	-1	394
Y	22073406	22073735	peak_42958	706	.	232.396378	3.457304	-1	102
Y	22130369	22131241	peak_42959	1000	.	1144.665283	4.928039	-1	414
Y	22131793	22132520	peak_42960	860	.	625.207336	4.542760	-1	509
Y	22132652	22133055	peak_42961	779	.	313.746918	4.300390	-1	201
Y	22135424	22135962	peak_42962	952	.	512.052124	4.046760	-1	140
Y	22148352	22148569	peak_42963	1000	.	243.846725	4.309511	-1	91
Y	22148720	22149035	peak_42964	666	.	209.831512	3.291620	-1	24
Y	22156021	22156749	peak_42965	755	.	549.347961	3.980976	-1	638
Y	22158510	22159695	peak_42966	643	.	761.363098	3.980797	-1	1069
Y	22162586	22163314	peak_42967	661	.	481.059296	3.621044	-1	308
Y	22228434	22228732	peak_42968	1000	.	547.203247	5.338426	-1	141
Y	22228959	22229212	peak_42969	1000	.	291.284943	4.498981	-1	149
Y	22229438	22229822	peak_42970	870	.	334.178101	4.135974	-1	228
Y	22230159	22230921	peak_42971	1000	.	1324.959229	6.071624	-1	143
Y	22231351	22232344	peak_42972	1000	.	1076.695801	4.570349	-1	485
Y	22232544	22232908	peak_42973	802	.	291.970032	4.301433	-1	285
Y	22236564	22237183	peak_42974	745	.	461.452972	3.784935	-1	170
Y	22238399	22239240	peak_42975	761	.	639.785828	4.546989	-1	753
Y	22245789	22246623	peak_42976	1000	.	992.213196	4.563202	-1	603
Y	22247231	22247550	peak_42977	1000	.	392.484650	4.859792	-1	101
Y	22247668	22248393	peak_42978	446	.	323.417053	3.572943	-1	66
Y	22262964	22263132	peak_42979	1000	.	214.914780	3.986777	-1	109
Y	22263765	22263946	peak_42980	1000	.	255.145966	4.544444	-1	95
Y	22271468	22271697	peak_42981	937	.	214.640839	3.935649	-1	130
Y	22282769	22282920	peak_42982	1000	.	254.272400	4.397967	-1	98
Y	22284831	22285528	peak_42983	1000	.	944.561890	4.658673	-1	294
Y	22300262	22300543	peak_42984	1000	.	283.722778	4.241541	-1	90
Y	22303836	22304143	peak_42985	772	.	237.115204	3.393344	-1	172
Y	22359770	22359949	peak_42986	1000	.	206.775757	3.884176	-1	64
Y	22361531	22362264	peak_42987	1000	.	1032.081909	4.631823	-1	656
Y	22371135	22371333	peak_42988	1000	.	370.539581	5.208334	-1	86
Y	22371825	22371983	peak_42989	1000	.	233.243332	4.676740	-1	64
Y	22375701	22377209	peak_42990	1000	.	2063.173096	5.269159	-1	103
Y	22379466	22380104	peak_42991	365	.	232.717392	2.979536	-1	271
Y	22386937	22387125	peak_42992	1000	.	258.151367	4.262735	-1	71
Y	22396624	22397979	peak_42993	1000	.	2302.230713	6.550252	-1	839
Y	22398705	22399177	peak_42994	678	.	320.187775	4.523330	-1	399
Y	22399523	22400008	peak_42995	607	.	294.509644	3.685431	-1	87
Y	22400499	22401661	peak_42996	770	.	894.562744	4.313151	-1	651
Y	22401977	22402310	peak_42997	1000	.	396.409576	4.041799	-1	214
Y	22403616	22403981	peak_42998	993	.	362.579773	5.094201	-1	270
Y	22404350	22404513	peak_42999	1000	.	205.239929	3.938127	-1	110
Y	22405724	22405930	peak_43000	1000	.	292.801056	4.643834	-1	98
Y	22406893	22407225	peak_43001	729	.	241.908829	4.110781	-1	234
Y	22407349	22408577	peak_43002	932	.	1144.437256	5.607831	-1	243
Y	22408759	22409564	peak_43003	487	.	391.650208	4.630301	-1	508
Y	22409763	22410976	peak_43004	1000	.	2597.603516	6.593395	-1	485
Y	22411796	22412371	peak_43005	1000	.	910.648926	5.938046	-1	177
Y	22416648	22417669	peak_43006	1000	.	1390.172363	5.559724	-1	458
Y	22419090	22420625	peak_43007	1000	.	3190.467041	6.519767	-1	584
Y	22420985	22421223	peak_43008	1000	.	356.939606	4.707036	-1	112
Y	22426760	22427449	peak_43009	1000	.	875.660034	4.742571	-1	416
Y	22428193	22428643	peak_43010	716	.	322.281738	3.718754	-1	111
Y	22431067	22431517	peak_43011	570	.	256.582977	3.596125	-1	336
Y	22437325	22437811	peak_43012	483	.	234.551453	3.486931	-1	97
Y	22440425	22441805	peak_43013	1000	.	1723.079102	5.869271	-1	921
Y	22445023	22445217	peak_43014	1000	.	204.348831	4.287593	-1	105
Y	22445549	22445802	peak_43015	1000	.	425.499115	4.983081	-1	103
Y	22446273	22446448	peak_43016	1000	.	340.127777	5.130658	-1	91
Y	22449548	22450166	peak_43017	1000	.	926.219727	5.347690	-1	496
Y	22455326	22456215	peak_43018	661	.	587.669373	3.869626	-1	586
Y	22457588	22457801	peak_43019	1000	.	227.115799	3.899360	-1	106
Y	22463446	22465014	peak_43020	1000	.	3629.252686	7.076860	-1	525
Y	22466489	22466829	peak_43021	1000	.	475.356628	5.466101	-1	244
Y	22468560	22468849	peak_43022	1000	.	295.555145	4.030430	-1	111
Y	22544836	22545582	peak_43023	969	.	722.615234	4.134646	-1	305
Y	22546238	22546821	peak_43024	945	.	551.081604	3.752837	-1	208
Y	22548465	22549112	peak_43025	312	.	201.704330	3.284638	-1	582
Y	22569126	22569453	peak_43026	1000	.	342.523224	4.168366	-1	76
Y	22572341	22573704	peak_43027	1000	.	2104.068115	5.509150	-1	1225
Y	22578192	22578374	peak_43028	1000	.	276.135132	4.731211	-1	103
Y	22581557	22582325	peak_43029	449	.	344.979187	3.657681	-1	361
Y	22583785	22584317	peak_43030	478	.	254.091583	3.596115	-1	200
Y	22648054	22648529	peak_43031	644	.	305.892548	3.954726	-1	146
Y	22649329	22649817	peak_43032	901	.	439.562164	3.788090	-1	213
Y	22650008	22650281	peak_43033	763	.	208.349960	3.694971	-1	102
Y	22659802	22660012	peak_43034	1000	.	231.592636	4.364352	-1	123
Y	22662719	22663470	peak_43035	697	.	523.367493	4.364994	-1	316
Y	22663829	22664539	peak_43036	593	.	420.902924	3.791146	-1	446
Y	22731767	22732083	peak_43037	691	.	218.505157	3.827017	-1	227
Y	22769741	22769929	peak_43038	1000	.	212.819427	3.782912	-1	71
Y	22830098	22831311	peak_43039	1000	.	1955.621704	5.878829	-1	159
Y	22832097	22832267	peak_43040	1000	.	216.975494	4.479475	-1	72
Y	22832956	22833168	peak_43041	1000	.	255.282547	4.284715	-1	122
Y	22834901	22835198	peak_43042	1000	.	331.058594	4.283580	-1	187
Y	22835389	22835680	peak_43043	922	.	268.417694	3.992439	-1	190
Y	22835819	22836513	peak_43044	497	.	345.188141	3.851361	-1	381
Y	22836697	22837349	peak_43045	1000	.	793.786072	4.912596	-1	366
Y	22839618	22839944	peak_43046	669	.	217.946167	3.522371	-1	100
Y	22843428	22843738	peak_43047	1000	.	407.231384	4.211885	-1	202
Y	22843851	22844196	peak_43048	725	.	250.023041	3.797736	-1	57
Y	22844880	22846072	peak_43049	792	.	943.833801	4.765308	-1	986
Y	22852600	22853109	peak_43050	1000	.	613.559143	4.421077	-1	97
Y	22947659	22948026	peak_43051	593	.	217.559662	3.364830	-1	259
Y	22966588	22966853	peak_43052	1000	.	324.482544	4.312070	-1	84
Y	22969781	22970850	peak_43053	760	.	812.663391	4.271487	-1	578
Y	23043822	23045188	peak_43054	847	.	1157.490723	4.244395	-1	494
Y	23053106	23053707	peak_43055	531	.	319.393127	3.712356	-1	107
Y	23058730	23059387	peak_43056	872	.	573.204224	4.134467	-1	216
Y	23062500	23062673	peak_43057	1000	.	207.988510	4.166133	-1	90
Y	23067912	23068210	peak_43058	778	.	231.822739	3.631747	-1	202
Y	23152774	23153403	peak_43059	1000	.	650.509277	3.922166	-1	365
Y	23155681	23155860	peak_43060	1000	.	242.180115	4.303582	-1	87
Y	23270998	23271342	peak_43061	1000	.	609.424133	5.465855	-1	213
Y	23271699	23271971	peak_43062	1000	.	287.018707	4.515339	-1	131
Y	23272125	23272697	peak_43063	552	.	315.891388	3.799241	-1	488
Y	23273433	23273827	peak_43064	562	.	221.262711	3.868702	-1	290
Y	23274193	23274484	peak_43065	1000	.	333.809113	4.556200	-1	77
Y	23275767	23276896	peak_43066	822	.	927.641418	4.285702	-1	267
Y	23289130	23289270	peak_43067	1000	.	201.976685	3.959947	-1	98
Y	23292981	23293238	peak_43068	987	.	253.723450	3.695652	-1	80
Y	23296274	23297111	peak_43069	983	.	822.710327	4.453155	-1	495
Y	23347572	23347894	peak_43070	693	.	223.237183	4.039366	-1	82
Y	23371396	23372057	peak_43071	817	.	539.950928	4.038105	-1	552
Y	23376200	23377085	peak_43072	1000	.	1340.122070	4.737814	-1	375
Y	23395907	23396155	peak_43073	1000	.	383.731506	4.681711	-1	134
Y	23399122	23400538	peak_43074	1000	.	2149.794434	6.469211	-1	1308
Y	23405018	23405231	peak_43075	1000	.	328.689697	5.201037	-1	116
Y	23408485	23408727	peak_43076	957	.	231.684311	3.786376	-1	118
Y	23414090	23414389	peak_43077	1000	.	626.364685	5.252663	-1	174
Y	23425279	23425884	peak_43078	858	.	519.215881	4.269485	-1	483
Y	23447566	23448443	peak_43079	626	.	548.722473	4.196486	-1	785
Y	23449054	23449661	peak_43080	769	.	466.690216	4.244296	-1	89
Y	23452658	23452900	peak_43081	1000	.	334.244293	4.640934	-1	119
Y	23530551	23530727	peak_43082	1000	.	253.729034	4.369308	-1	84
Y	23535626	23535796	peak_43083	1000	.	219.457352	4.342861	-1	97
Y	23546442	23546633	peak_43084	1000	.	283.330383	4.716162	-1	107
Y	23547300	23547673	peak_43085	755	.	281.671173	3.436043	-1	45
Y	23558122	23558310	peak_43086	1000	.	216.536819	3.949589	-1	117
Y	23570561	23571636	peak_43087	809	.	869.947388	4.177482	-1	981
Y	23572762	23573220	peak_43088	927	.	424.457947	4.686246	-1	404
Y	23573606	23574075	peak_43089	515	.	241.429031	3.565130	-1	417
Y	23575124	23575770	peak_43090	1000	.	742.235657	4.998634	-1	68
Y	23576024	23576387	peak_43091	885	.	321.316772	3.595302	-1	311
Y	23614020	23614189	peak_43092	1000	.	316.197540	4.978731	-1	86
Y	23614846	23615488	peak_43093	329	.	210.934891	3.241068	-1	114
Y	23618095	23619111	peak_43094	795	.	807.217834	4.109101	-1	888
Y	23619704	23620566	peak_43095	1000	.	1171.432007	4.504655	-1	454
Y	23640100	23640254	peak_43096	1000	.	219.565186	4.038732	-1	48
Y	23683612	23683760	peak_43097	1000	.	208.332993	4.194251	-1	89
Y	23684378	23684898	peak_43098	457	.	237.686005	3.627204	-1	434
Y	23721326	23721751	peak_43099	592	.	251.541107	3.268839	-1	172
Y	23722616	23723146	peak_43100	416	.	220.337997	3.382011	-1	445
Y	23746467	23746905	peak_43101	650	.	284.500671	3.868098	-1	119
Y	23750738	23751200	peak_43102	758	.	350.248810	3.944798	-1	121
Y	23753234	23753585	peak_43103	1000	.	489.783325	4.472731	-1	96
Y	23756383	23757275	peak_43104	1000	.	1088.102539	4.952638	-1	589
Y	23759721	23760549	peak_43105	1000	.	856.177002	4.993917	-1	187
Y	23761973	23762185	peak_43106	1000	.	298.558044	4.475130	-1	88
Y	23767801	23769396	peak_43107	1000	.	2254.544189	5.651229	-1	478
Y	23772934	23773200	peak_43108	1000	.	422.214630	5.446527	-1	186
Y	23773360	23773704	peak_43109	1000	.	773.317200	5.703506	-1	248
Y	23773846	23774325	peak_43110	457	.	218.888580	3.583864	-1	388
Y	23774720	23775134	peak_43111	1000	.	450.289856	4.907426	-1	86
Y	23807433	23807924	peak_43112	501	.	245.995941	3.559057	-1	388
Y	23826472	23826652	peak_43113	1000	.	210.164551	4.163413	-1	86
Y	23829733	23830425	peak_43114	1000	.	786.864502	4.083157	-1	582
Y	23834439	23834789	peak_43115	630	.	220.416183	3.703090	-1	46
Y	23835275	23835796	peak_43116	886	.	461.354187	4.700070	-1	70
Y	23842700	23843206	peak_43117	767	.	388.344177	4.130945	-1	280
Y	23843808	23844515	peak_43118	757	.	535.497253	4.396362	-1	92
Y	23860331	23860565	peak_43119	1000	.	296.771759	4.235961	-1	136
Y	23870830	23871585	peak_43120	1000	.	959.686523	5.176132	-1	647
Y	23875309	23876224	peak_43121	459	.	419.594238	3.355533	-1	465
Y	23889006	23889646	peak_43122	607	.	388.295807	4.094246	-1	199
Y	23901791	23902478	peak_43123	575	.	395.149658	3.584878	-1	583
Y	23905320	23906022	peak_43124	662	.	464.622772	3.526717	-1	159
Y	23917415	23918131	peak_43125	1000	.	1088.490967	4.910587	-1	595
Y	23922083	23922664	peak_43126	636	.	369.454987	3.407820	-1	474
Y	23948368	23948979	peak_43127	515	.	314.381073	3.824432	-1	514
Y	23951379	23951692	peak_43128	842	.	263.687775	4.312603	-1	223
Y	23951886	23952619	peak_43129	1000	.	1072.944092	4.924638	-1	643
Y	23953192	23953833	peak_43130	1000	.	1105.585571	5.122221	-1	478
Y	24001984	24002251	peak_43131	1000	.	381.343781	4.743310	-1	113
Y	24015144	24016109	peak_43132	687	.	663.176331	4.755423	-1	615
Y	24016728	24017655	peak_43133	1000	.	1073.684326	5.149996	-1	306
Y	24030276	24030497	peak_43134	1000	.	307.143555	4.591374	-1	117
Y	24031152	24031538	peak_43135	853	.	329.101257	3.933408	-1	68
Y	24193363	24193645	peak_43136	1000	.	602.412903	6.115580	-1	126
Y	24390259	24390412	peak_43137	1000	.	286.657898	4.935357	-1	117
Y	24393106	24393256	peak_43138	1000	.	345.707916	5.062146	-1	68
Y	24393668	24393809	peak_43139	1000	.	318.118225	4.800930	-1	83
Y	24395168	24395307	peak_43140	1000	.	263.153381	4.573742	-1	68
Y	24401476	24401615	peak_43141	1000	.	277.126312	4.389947	-1	97
Y	24404466	24404606	peak_43142	1000	.	320.318939	4.710793	-1	91
Y	24408593	24408908	peak_43143	1000	.	2215.969238	13.176103	-1	121
Y	24621021	24621769	peak_43144	745	.	557.613464	4.311462	-1	47
Y	24666456	24667039	peak_43145	508	.	296.126801	3.958377	-1	103
Y	24867899	24868059	peak_43146	1000	.	284.612640	4.736090	-1	70
Y	24948918	24949928	peak_43147	494	.	499.012360	3.543251	-1	660
Y	24974683	24975181	peak_43148	587	.	292.203430	3.199549	-1	322
Y	24975685	24975856	peak_43149	1000	.	201.533737	4.188585	-1	60
Y	25051979	25052698	peak_43150	427	.	306.710052	3.417763	-1	371
Y	25083912	25084607	peak_43151	821	.	570.387207	3.915946	-1	300
Y	25099417	25100321	peak_43152	483	.	436.227966	3.858920	-1	146
Y	25103398	25104034	peak_43153	497	.	316.273285	3.763775	-1	111
Y	25120463	25121274	peak_43154	683	.	553.635132	3.790416	-1	384
Y	25125459	25126116	peak_43155	833	.	547.358704	4.241149	-1	76
Y	25144258	25145513	peak_43156	754	.	945.742920	4.101736	-1	577
Y	25179760	25179895	peak_43157	1000	.	206.763992	4.508211	-1	73
Y	25184156	25184450	peak_43158	803	.	236.010254	4.320314	-1	221
Y	25184793	25185143	peak_43159	1000	.	427.265991	5.428783	-1	107
Y	25185879	25186241	peak_43160	829	.	299.952087	3.531760	-1	273
Y	25241815	25245498	peak_43161	1000	.	86080.242188	34.692829	-1	2834
Y	25247047	25247441	peak_43162	1000	.	452.633453	4.834164	-1	270
Y	25258895	25261029	peak_43163	1000	.	43286.179688	30.147528	-1	1612
Y	25261669	25262211	peak_43164	1000	.	3543.188477	16.088150	-1	201
Y	25272512	25273167	peak_43165	1000	.	4015.487305	18.080490	-1	525
Y	25275912	25276036	peak_43166	1000	.	218.698776	4.159162	-1	49
Y	25282090	25283748	peak_43167	1000	.	13414.242188	17.254284	-1	704
Y	25283887	25284036	peak_43168	1000	.	327.471924	5.046435	-1	42
Y	25284175	25288780	peak_43169	1000	.	47876.500000	25.041599	-1	355
Y	25290775	25292437	peak_43170	1000	.	13223.495117	18.885838	-1	1157
Y	25294412	25295127	peak_43171	1000	.	4871.291992	16.433184	-1	614
Y	25313068	25313331	peak_43172	1000	.	270.725708	4.312587	-1	141
Y	25314304	25315995	peak_43173	1000	.	14402.685547	17.685038	-1	709
Y	25316113	25316260	peak_43174	1000	.	297.999908	4.668497	-1	60
Y	25316392	25321638	peak_43175	1000	.	44293.332031	24.656904	-1	3644
Y	25323707	25325884	peak_43176	1000	.	19979.222656	20.702152	-1	1583
Y	25326079	25327443	peak_43177	1000	.	13966.107422	21.193628	-1	1155
Y	25499881	25500530	peak_43178	878	.	570.004272	5.156950	-1	285
Y	25521556	25522861	peak_43179	767	.	1000.651917	4.019123	-1	413
Y	39718302	39719581	peak_43180	1000	.	1582.722046	6.020446	-1	1187
Y	39790255	39790743	peak_43181	1000	.	1227.573853	7.957684	-1	206
Y	39860560	39860803	peak_43182	906	.	220.257736	3.947016	-1	67
Y	39873569	39873924	peak_43183	773	.	274.275452	3.974321	-1	124
Y	39964736	39965441	peak_43184	453	.	319.530670	3.548788	-1	631
Y	40140307	40140761	peak_43185	639	.	290.278076	3.710886	-1	328
Y	40141320	40141928	peak_43186	985	.	599.004089	4.054580	-1	99
Y	40153487	40154119	peak_43187	761	.	480.769745	3.814682	-1	452
Y	40166806	40167783	peak_43188	410	.	401.039154	3.446170	-1	875
Y	40170006	40170240	peak_43189	866	.	202.605911	3.632260	-1	98
Y	40171525	40171868	peak_43190	592	.	203.110245	3.819398	-1	78
Y	40171973	40172360	peak_43191	553	.	213.818436	3.387077	-1	100
Y	40176558	40176922	peak_43192	574	.	208.934067	3.013225	-1	150
Y	40187799	40188016	peak_43193	992	.	215.198364	3.812395	-1	78
Y	40188156	40188959	peak_43194	724	.	581.409912	4.032096	-1	122
Y	40191826	40192414	peak_43195	1000	.	1107.649780	7.371602	-1	334
Y	40193319	40193868	peak_43196	590	.	323.644135	3.581408	-1	383
Y	40196779	40197621	peak_43197	372	.	313.021759	3.356080	-1	283
Y	40208199	40212649	peak_43198	1000	.	69685.140625	21.463921	-1	1935
Y	40383473	40384032	peak_43199	688	.	384.415527	3.968649	-1	177
Y	40384596	40385120	peak_43200	427	.	223.686951	3.508801	-1	239
Y	40750372	40750940	peak_43201	601	.	341.560150	3.886067	-1	257
Y	41067439	41068130	peak_43202	888	.	613.632568	5.483050	-1	582
Y	41068233	41069094	peak_43203	904	.	778.334106	4.508579	-1	737
Y	41069281	41069658	peak_43204	1000	.	462.947418	4.461957	-1	236
Y	41069991	41070307	peak_43205	1000	.	534.693420	5.078748	-1	188
Y	41073415	41073668	peak_43206	1000	.	273.147461	3.920131	-1	146
Y	41084204	41084881	peak_43207	926	.	626.866028	4.286075	-1	564
Y	41116963	41117158	peak_43208	1000	.	320.775726	5.201973	-1	86
Y	41117270	41117485	peak_43209	1000	.	294.228638	4.712844	-1	130
Y	41231916	41233505	peak_43210	1000	.	20414.023438	18.782629	-1	697
Y	41466755	41468943	peak_43211	1000	.	48045.875000	28.655548	-1	620
Y	41571703	41579161	peak_43212	1000	.	83311.570312	25.795280	-1	7193
Y	41579270	41580111	peak_43213	1000	.	4897.100098	15.674466	-1	105
Y	41580221	41582929	peak_43214	1000	.	21633.511719	25.438921	-1	1951
Y	41583134	41583733	peak_43215	1000	.	4376.893066	13.741982	-1	342
Y	41583843	41584029	peak_43216	1000	.	609.549438	7.014507	-1	117
Y	41584195	41591188	peak_43217	1000	.	67692.187500	26.651028	-1	6489
Y	41591346	41591694	peak_43218	1000	.	715.605103	5.918356	-1	259
Y	41591809	41594498	peak_43219	1000	.	21024.378906	25.133652	-1	259
Y	41594745	41595496	peak_43220	1000	.	7081.218750	18.721769	-1	181
Y	41595599	41596390	peak_43221	1000	.	8647.167969	18.339808	-1	517
Y	41596523	41597385	peak_43222	1000	.	5769.728027	19.886930	-1	464
Y	41597556	41602830	peak_43223	1000	.	54454.480469	29.388624	-1	4994
Y	41603891	41605510	peak_43224	1000	.	16343.930664	22.648808	-1	632
Y	41605627	41607204	peak_43225	1000	.	9689.148438	16.644638	-1	1293
Y	41607351	41610053	peak_43226	1000	.	21532.753906	19.939734	-1	112
Y	41610163	41617182	peak_43227	1000	.	74730.343750	25.880581	-1	6185
Y	41617461	41622922	peak_43228	1000	.	47760.476562	24.645971	-1	4770
Y	41623092	41624570	peak_43229	1000	.	10450.369141	25.415592	-1	515
Y	41624749	41629088	peak_43230	1000	.	36527.335938	25.029770	-1	1895
Y	41629197	41644630	peak_43231	1000	.	158639.546875	27.711527	-1	657
Y	41644740	41645148	peak_43232	1000	.	4688.215820	21.573177	-1	269
Y	41697049	41698515	peak_43233	1000	.	5951.539062	11.920580	-1	724
Y	41773230	41773614	peak_43234	1000	.	1364.663574	8.070574	-1	116
Y	41773730	41774698	peak_43235	1000	.	4658.347656	11.297689	-1	237
Y	41776906	41779279	peak_43236	1000	.	10058.286133	11.690462	-1	1234
Y	41779573	41780494	peak_43237	1000	.	3446.929688	10.041791	-1	132
Y	41781455	41781622	peak_43238	1000	.	508.012756	6.438512	-1	70
Y	41784320	41784445	peak_43239	1000	.	252.446060	4.402802	-1	25
Y	41788689	41788849	peak_43240	1000	.	737.967773	7.952816	-1	113
Y	41790923	41791149	peak_43241	1000	.	935.937683	8.874975	-1	105
Y	41797083	41797262	peak_43242	1000	.	319.163696	5.262310	-1	56
Y	42036929	42037062	peak_43243	1000	.	349.317780	4.979526	-1	21
Y	42309817	42315647	peak_43244	1000	.	56365.921875	24.750641	-1	1869
Y	42323244	42325416	peak_43245	1000	.	20141.589844	22.867727	-1	262
Y	42503301	42503437	peak_43246	1000	.	657.916321	7.387164	-1	110
Y	42505910	42506045	peak_43247	1000	.	868.561951	9.014203	-1	95
Y	42544255	42544545	peak_43248	895	.	259.555206	3.693065	-1	175
Y	42726358	42728683	peak_43249	1000	.	44876.785156	27.094822	-1	1262
Y	42761922	42763468	peak_43250	1000	.	12064.901367	23.812748	-1	1095
Y	42763739	42766186	peak_43251	1000	.	18737.746094	20.044401	-1	1047
Y	42766300	42767436	peak_43252	1000	.	9978.933594	20.323437	-1	743
Y	42767556	42771650	peak_43253	1000	.	26734.306641	17.859833	-1	2518
Y	42771783	42773801	peak_43254	1000	.	13731.621094	16.459295	-1	1889
Y	42774027	42775455	peak_43255	1000	.	11574.682617	15.819335	-1	847
Y	42794718	42796275	peak_43256	1000	.	12074.170898	23.876841	-1	1088
Y	42796536	42798977	peak_43257	1000	.	18651.197266	20.042130	-1	1046
Y	42799096	42800232	peak_43258	1000	.	10044.994141	20.305300	-1	745
Y	42800352	42804446	peak_43259	1000	.	25465.121094	18.089293	-1	2518
Y	42804578	42806635	peak_43260	1000	.	17608.865234	17.228981	-1	1913
Y	42806780	42807608	peak_43261	1000	.	6693.452148	16.260891	-1	261
Y	42808055	42808467	peak_43262	706	.	291.054413	3.881507	-1	227
Y	42809859	42810041	peak_43263	1000	.	247.091431	4.230624	-1	115
Y	42815801	42821294	peak_43264	1000	.	54000.171875	25.022005	-1	556
Y	42821542	42822592	peak_43265	1000	.	13817.436523	25.685701	-1	417
Y	42872502	42877334	peak_43266	1000	.	71479.421875	29.298843	-1	1596
Y	42877597	42882920	peak_43267	1000	.	37409.515625	19.886917	-1	4152
Y	42883050	42883956	peak_43268	1000	.	5604.782227	16.104977	-1	299
Y	42884207	42886276	peak_43269	1000	.	13957.443359	20.940432	-1	988
Y	42886410	42886745	peak_43270	1000	.	2120.615479	14.321130	-1	231
Y	42886917	42894806	peak_43271	1000	.	45492.414062	22.690845	-1	1062
Y	42894964	42900685	peak_43272	1000	.	53213.191406	27.143190	-1	915
Y	42904672	42904847	peak_43273	1000	.	358.742126	5.025701	-1	105
Y	42906197	42907450	peak_43274	1000	.	1657.138306	5.764143	-1	254
Y	42907645	42915506	peak_43275	1000	.	69017.031250	24.147923	-1	3059
Y	42915639	42916545	peak_43276	1000	.	5972.470703	15.889102	-1	298
Y	42916803	42919335	peak_43277	1000	.	15314.709961	20.821255	-1	999
Y	42919502	42920049	peak_43278	1000	.	1160.823242	6.638474	-1	433
Y	42920170	42925854	peak_43279	1000	.	36491.484375	22.620058	-1	377
Y	42975771	42992899	peak_43280	1000	.	211597.703125	33.457947	-1	1295
Y	42993017	42995811	peak_43281	1000	.	22530.056641	22.126089	-1	490
Y	42996058	42996233	peak_43282	1000	.	250.739273	4.306337	-1	56
Y	43002161	43002294	peak_43283	1000	.	315.546417	4.673177	-1	115
Y	43002460	43003873	peak_43284	1000	.	14925.615234	20.982063	-1	809
Y	43003979	43007758	peak_43285	1000	.	32863.750000	24.557135	-1	1298
Y	43007969	43009680	peak_43286	1000	.	19200.255859	26.295561	-1	504
Y	43010013	43016107	peak_43287	1000	.	58443.566406	28.149294	-1	5722
Y	43016301	43016581	peak_43288	1000	.	2140.315674	13.858176	-1	131
Y	43016829	43018694	peak_43289	1000	.	13090.237305	20.967419	-1	1621
Y	43018871	43022535	peak_43290	1000	.	53609.515625	28.403116	-1	548
Y	43111437	43111985	peak_43291	878	.	481.151581	3.934448	-1	184
Y	43172602	43173039	peak_43292	1000	.	570.759949	4.749395	-1	336
Y	43255346	43260707	peak_43293	1000	.	91708.023438	26.771303	-1	2476
Y	43260829	43261145	peak_43294	1000	.	2653.555420	17.669653	-1	103
Y	43359107	43359255	peak_43295	1000	.	698.698975	7.563423	-1	75
Y	43359891	43360028	peak_43296	1000	.	315.933746	4.802333	-1	60
Y	43369637	43369789	peak_43297	1000	.	653.644714	7.085143	-1	33
Y	43371179	43371313	peak_43298	1000	.	262.247681	4.252868	-1	28
Y	43373505	43373639	peak_43299	1000	.	233.140991	4.243961	-1	64
Y	43374341	43374640	peak_43300	1000	.	1833.907959	14.460328	-1	186
Y	43375235	43375370	peak_43301	1000	.	362.177795	4.990128	-1	123
Y	43377174	43377305	peak_43302	1000	.	269.539429	4.347161	-1	12
Y	43379556	43379820	peak_43303	1000	.	522.811340	5.323102	-1	124
Y	43380158	43380293	peak_43304	1000	.	341.505371	5.172353	-1	58
Y	43384092	43384233	peak_43305	1000	.	264.170776	4.389603	-1	42
Y	43389122	43389455	peak_43306	815	.	271.454681	4.760673	-1	302
Y	43391518	43391644	peak_43307	1000	.	212.859924	3.989225	-1	84
Y	43394512	43394678	peak_43308	1000	.	990.366150	9.534391	-1	84
Y	43402567	43402765	peak_43309	1000	.	305.698914	5.193862	-1	113
Y	43404896	43405055	peak_43310	1000	.	379.314026	5.447869	-1	60
Y	43406343	43406490	peak_43311	1000	.	752.692505	7.947029	-1	30
Y	43407953	43408154	peak_43312	1000	.	295.967743	4.605102	-1	113
Y	43414966	43415177	peak_43313	985	.	207.761902	4.205720	-1	108
Y	43418685	43421582	peak_43314	1000	.	27276.716797	19.285578	-1	2204
Y	43421705	43423559	peak_43315	1000	.	15294.063477	17.255247	-1	1333
Y	43423660	43425294	peak_43316	1000	.	11949.987305	13.668513	-1	905
AEMK02000452.1	69874	70498	peak_43317	605	.	377.234711	4.257760	-1	392
AEMK02000452.1	76133	76819	peak_43318	326	.	223.822510	3.096181	-1	538
AEMK02000452.1	199647	200185	peak_43319	377	.	203.061584	3.435209	-1	119
AEMK02000452.1	463860	464056	peak_43320	1000	.	232.438644	4.010208	-1	71
AEMK02000452.1	559283	559451	peak_43321	1000	.	244.997894	4.481030	-1	90
AEMK02000452.1	588000	588926	peak_43322	998	.	924.054138	4.195083	-1	472
AEMK02000452.1	659952	660111	peak_43323	1000	.	237.507111	4.177274	-1	93
AEMK02000452.1	660265	660745	peak_43324	1000	.	974.574341	8.336774	-1	175
AEMK02000452.1	774025	774352	peak_43325	1000	.	396.687195	4.435471	-1	171
AEMK02000452.1	788976	789409	peak_43326	475	.	205.523544	3.417337	-1	103
AEMK02000452.1	808174	808724	peak_43327	1000	.	1778.734741	10.294975	-1	375
AEMK02000452.1	820702	821953	peak_43328	1000	.	1640.142700	6.059864	-1	283
AEMK02000452.1	828685	828965	peak_43329	1000	.	516.682434	5.404801	-1	132
AEMK02000452.1	921984	923338	peak_43330	1000	.	1929.288696	5.520794	-1	682
AEMK02000452.1	924887	925082	peak_43331	1000	.	378.007141	5.146852	-1	84
AEMK02000452.1	977905	979265	peak_43332	951	.	1293.116943	5.634618	-1	380
AEMK02000452.1	1081678	1081876	peak_43333	1000	.	242.973221	4.156952	-1	86
AEMK02000452.1	1099003	1099242	peak_43334	1000	.	311.921906	4.507216	-1	122
AEMK02000452.1	1100351	1100522	peak_43335	1000	.	201.249634	4.076814	-1	93
AEMK02000452.1	1118314	1118562	peak_43336	995	.	246.810226	4.215862	-1	98
AEMK02000452.1	1153055	1154023	peak_43337	1000	.	1654.284546	7.970964	-1	219
AEMK02000452.1	1168941	1169138	peak_43338	1000	.	253.044388	4.363189	-1	69
AEMK02000452.1	1207546	1207740	peak_43339	1000	.	227.207352	4.245235	-1	81
AEMK02000452.1	1263429	1263867	peak_43340	562	.	246.287903	3.842550	-1	182
AEMK02000452.1	1264005	1264525	peak_43341	1000	.	762.269775	6.598056	-1	265
AEMK02000452.1	1274103	1274864	peak_43342	454	.	345.367432	3.593874	-1	129
AEMK02000452.1	1288142	1288627	peak_43343	482	.	233.663010	3.160421	-1	67
AEMK02000452.1	1296406	1296947	peak_43344	1000	.	772.360779	5.424385	-1	400
AEMK02000452.1	1297278	1297898	peak_43345	770	.	477.265320	4.158438	-1	302
AEMK02000452.1	1298061	1298714	peak_43346	461	.	300.979675	3.445894	-1	455
AEMK02000452.1	1309368	1310476	peak_43347	220	.	243.495453	2.963442	-1	614
AEMK02000452.1	1330451	1331088	peak_43348	1000	.	2292.853027	10.197535	-1	260
AEMK02000452.1	1331306	1331950	peak_43349	341	.	219.793457	3.498332	-1	430
AEMK02000452.1	1408946	1409159	peak_43350	1000	.	301.732880	4.726692	-1	84
AEMK02000452.1	1510018	1510587	peak_43351	956	.	543.710815	5.835059	-1	346
AEMK02000452.1	1510808	1511280	peak_43352	467	.	220.352936	3.188809	-1	267
AEMK02000452.1	1535402	1535786	peak_43353	1000	.	387.421112	4.163075	-1	224
AEMK02000452.1	1548876	1549053	peak_43354	1000	.	264.555054	4.451546	-1	53
AEMK02000452.1	1625461	1625923	peak_43355	438	.	202.251984	3.243070	-1	100
AEMK02000452.1	1733359	1733506	peak_43356	1000	.	213.303711	4.320301	-1	67
AEMK02000452.1	1751557	1753104	peak_43357	1000	.	2748.145996	7.535803	-1	915
AEMK02000452.1	1763658	1763983	peak_43358	838	.	272.347992	3.753551	-1	107
AEMK02000452.1	1766520	1767160	peak_43359	654	.	418.514740	3.685574	-1	187
AEMK02000452.1	1767311	1767660	peak_43360	1000	.	361.019531	3.746636	-1	197
AEMK02000452.1	1771510	1771648	peak_43361	1000	.	379.865936	5.181650	-1	96
AEMK02000452.1	1772798	1773281	peak_43362	458	.	220.972595	3.346078	-1	84
AEMK02000452.1	1774251	1774786	peak_43363	679	.	363.163513	3.427260	-1	95
AEMK02000452.1	1775952	1777059	peak_43364	724	.	801.909424	4.195297	-1	514
AEMK02000452.1	1777188	1779692	peak_43365	900	.	2254.645020	5.236210	-1	1708
AEMK02000452.1	1780946	1782535	peak_43366	609	.	967.688904	5.150406	-1	988
AEMK02000452.1	1786497	1788056	peak_43367	691	.	1076.825439	3.905236	-1	702
AEMK02000452.1	1788421	1788913	peak_43368	836	.	411.373108	3.914449	-1	195
AEMK02000452.1	1795016	1795541	peak_43369	574	.	301.168579	3.377844	-1	262
AEMK02000452.1	1796019	1796863	peak_43370	687	.	579.434937	3.632630	-1	745
AEMK02000452.1	1797963	1798192	peak_43371	962	.	220.285843	3.946366	-1	125
AEMK02000452.1	1805843	1807172	peak_43372	606	.	805.801025	3.839067	-1	344
AEMK02000452.1	1808262	1808499	peak_43373	1000	.	279.933960	4.243338	-1	112
AEMK02000452.1	1824727	1824892	peak_43374	1000	.	259.976440	4.422833	-1	76
AEMK02000452.1	1845087	1846585	peak_43375	1000	.	1647.825317	5.280253	-1	975
AEMK02000452.1	1848099	1848651	peak_43376	508	.	280.197784	3.563114	-1	160
AEMK02000452.1	1855378	1856083	peak_43377	1000	.	1555.595337	6.139852	-1	605
AEMK02000452.1	1857736	1858129	peak_43378	581	.	228.408646	3.735231	-1	240
AEMK02000452.1	1860283	1860897	peak_43379	557	.	342.045959	3.505055	-1	234
AEMK02000452.1	1900803	1902426	peak_43380	1000	.	3250.795898	10.788531	-1	535
AEMK02000452.1	1941893	1942604	peak_43381	1000	.	1279.441650	8.665980	-1	122
AEMK02000452.1	2071081	2071693	peak_43382	338	.	206.688400	3.210460	-1	532
AEMK02000452.1	2072304	2072824	peak_43383	390	.	202.639969	3.169565	-1	321
AEMK02000452.1	2074033	2074282	peak_43384	1000	.	299.154999	4.404269	-1	116
AEMK02000452.1	2079100	2079833	peak_43385	768	.	563.233215	5.313066	-1	390
AEMK02000452.1	2089386	2089857	peak_43386	602	.	283.645569	3.557092	-1	72
AEMK02000452.1	2089960	2090492	peak_43387	758	.	403.082947	3.810391	-1	297
AEMK02000452.1	2091563	2092079	peak_43388	432	.	222.829956	3.240706	-1	234
AEMK02000452.1	2094391	2095076	peak_43389	618	.	423.517426	3.651023	-1	508
AEMK02000452.1	2095209	2095964	peak_43390	442	.	333.668243	3.561880	-1	664
AEMK02000452.1	2096576	2097147	peak_43391	404	.	230.545624	3.444246	-1	108
AEMK02000452.1	2099416	2100273	peak_43392	390	.	334.360504	3.561430	-1	416
AEMK02000452.1	2104453	2104599	peak_43393	1000	.	233.790680	4.423479	-1	92
AEMK02000452.1	2109566	2109861	peak_43394	887	.	261.672272	3.990056	-1	125
AEMK02000452.1	2110065	2110451	peak_43395	1000	.	415.593872	4.912342	-1	123
AEMK02000452.1	2152939	2153573	peak_43396	1000	.	877.328369	6.558797	-1	303
AEMK02000452.1	2180715	2180919	peak_43397	1000	.	281.510040	4.638653	-1	92
AEMK02000452.1	2218558	2219336	peak_43398	505	.	392.958466	3.476097	-1	658
AEMK02000452.1	2224011	2224436	peak_43399	509	.	216.286880	3.126132	-1	207
AEMK02000452.1	2228873	2229728	peak_43400	1000	.	3741.812744	13.694240	-1	541
AEMK02000452.1	2292238	2292411	peak_43401	1000	.	227.146484	4.252662	-1	104
AEMK02000452.1	2331501	2332143	peak_43402	1000	.	852.667908	6.539784	-1	151
AEMK02000452.1	2341496	2341621	peak_43403	1000	.	376.868011	5.445065	-1	15
AEMK02000452.1	2351673	2351941	peak_43404	1000	.	294.248901	4.115179	-1	129
AEMK02000452.1	2364542	2365292	peak_43405	354	.	265.538788	3.348602	-1	328
AEMK02000452.1	2388936	2389491	peak_43406	1000	.	587.620300	3.852452	-1	291
AEMK02000452.1	2462627	2462805	peak_43407	1000	.	252.364288	4.511638	-1	109
AEMK02000452.1	2509595	2509938	peak_43408	829	.	284.514343	3.690506	-1	125
AEMK02000452.1	2511038	2511786	peak_43409	692	.	517.468628	3.561288	-1	294
AEMK02000452.1	2512596	2513004	peak_43410	512	.	208.857605	3.632630	-1	120
AEMK02000452.1	2520012	2521408	peak_43411	333	.	465.407135	3.867255	-1	1297
AEMK02000452.1	2526912	2527504	peak_43412	431	.	255.446838	3.380148	-1	265
AEMK02000452.1	2542244	2543065	peak_43413	573	.	470.814758	3.638156	-1	73
AEMK02000452.1	2552458	2553441	peak_43414	598	.	587.607361	4.130938	-1	125
AEMK02000452.1	2554373	2554629	peak_43415	877	.	224.396530	4.106045	-1	154
AEMK02000452.1	2561105	2561428	peak_43416	657	.	212.238373	3.633276	-1	117
AEMK02000452.1	2565713	2566394	peak_43417	362	.	246.569748	3.081182	-1	599
AEMK02000452.1	2571549	2572398	peak_43418	648	.	550.097412	3.649794	-1	445
AEMK02000452.1	2572538	2573127	peak_43419	383	.	225.710754	2.960806	-1	478
AEMK02000452.1	2576016	2577295	peak_43420	532	.	680.117981	3.551419	-1	847
AEMK02000452.1	2579214	2580177	peak_43421	642	.	618.458130	3.708616	-1	88
AEMK02000452.1	2583106	2583596	peak_43422	492	.	240.917938	3.756098	-1	369
AEMK02000452.1	2634825	2635673	peak_43423	352	.	298.171753	3.544260	-1	729
AEMK02000452.1	2635929	2636445	peak_43424	428	.	220.714188	2.932157	-1	432
AEMK02000452.1	2682859	2683374	peak_43425	566	.	291.385345	3.597983	-1	237
AEMK02000452.1	2736408	2737008	peak_43426	428	.	256.506348	3.466413	-1	115
AEMK02000452.1	2754919	2755449	peak_43427	532	.	281.775940	3.423873	-1	262
AEMK02000452.1	2756383	2757152	peak_43428	362	.	278.679077	3.566702	-1	237
AEMK02000452.1	2803652	2804205	peak_43429	410	.	226.906296	3.437654	-1	93
AEMK02000452.1	2833297	2833580	peak_43430	738	.	208.882431	3.580549	-1	107
AEMK02000452.1	2879385	2879946	peak_43431	396	.	222.283112	3.384120	-1	451
AEMK02000452.1	2889473	2890161	peak_43432	334	.	229.855789	3.212977	-1	396
AEMK02000452.1	2892768	2893905	peak_43433	449	.	510.063446	3.377281	-1	853
AEMK02000452.1	2895652	2896372	peak_43434	542	.	390.127777	3.281833	-1	643
AEMK02000452.1	2896476	2897073	peak_43435	669	.	399.364868	3.786950	-1	441
AEMK02000452.1	2902276	2902936	peak_43436	580	.	383.100616	3.501251	-1	580
AEMK02000452.1	2905717	2906111	peak_43437	642	.	253.113861	3.891850	-1	141
AEMK02000452.1	2907791	2908505	peak_43438	486	.	346.682434	3.536926	-1	141
AEMK02000452.1	2952242	2953019	peak_43439	593	.	461.075989	3.615680	-1	641
AEMK02000452.1	2953124	2954436	peak_43440	300	.	393.328125	3.363434	-1	69
AEMK02000452.1	2969508	2969979	peak_43441	464	.	218.447952	3.389902	-1	311
AEMK02000452.1	2970369	2971053	peak_43442	335	.	229.162369	3.136413	-1	320
AEMK02000452.1	2974095	2974525	peak_43443	628	.	270.095032	3.636714	-1	45
AEMK02000452.1	2979304	2980477	peak_43444	746	.	875.616577	4.411228	-1	607
AEMK02000452.1	2983837	2984891	peak_43445	582	.	613.111206	4.041428	-1	908
AEMK02000452.1	2985324	2985577	peak_43446	840	.	212.488998	3.594726	-1	185
AEMK02000452.1	2986745	2987260	peak_43447	450	.	231.966888	3.444979	-1	344
AEMK02000452.1	2989571	2990216	peak_43448	379	.	244.637924	3.484715	-1	437
AEMK02000452.1	2992097	2992682	peak_43449	398	.	232.543015	2.973517	-1	520
AEMK02000452.1	2994521	2995012	peak_43450	518	.	254.126038	3.541596	-1	302
AEMK02000452.1	2996105	2996637	peak_43451	684	.	363.912598	3.767437	-1	474
AEMK02000452.1	2996795	2997242	peak_43452	587	.	262.231323	3.818129	-1	231
AEMK02000452.1	2997377	2998278	peak_43453	397	.	357.565796	3.227545	-1	203
AEMK02000452.1	2998417	2999590	peak_43454	458	.	537.503113	3.763264	-1	843
AEMK02000452.1	2999753	3000521	peak_43455	372	.	285.476440	3.525923	-1	502
AEMK02000452.1	3001463	3002127	peak_43456	560	.	371.889954	3.381294	-1	509
AEMK02000452.1	3002320	3003037	peak_43457	500	.	358.408356	3.295180	-1	416
AEMK02000452.1	3007432	3007961	peak_43458	835	.	441.913818	3.893176	-1	254
AEMK02000452.1	3008095	3009805	peak_43459	1000	.	1932.660889	4.505908	-1	1030
AEMK02000452.1	3010555	3011635	peak_43460	350	.	378.385773	3.319944	-1	218
AEMK02000452.1	3011838	3012330	peak_43461	634	.	312.106720	3.446038	-1	124
AEMK02000452.1	3012808	3013754	peak_43462	637	.	602.704712	3.776900	-1	538
AEMK02000452.1	3014225	3015202	peak_43463	290	.	283.295074	3.158833	-1	722
AEMK02000452.1	3015815	3016483	peak_43464	540	.	360.586517	3.479326	-1	87
AEMK02000452.1	3021643	3021993	peak_43465	681	.	238.484589	3.449141	-1	84
AEMK02000452.1	3023868	3024060	peak_43466	1000	.	203.979538	3.712181	-1	69
AEMK02000452.1	3028891	3030665	peak_43467	1000	.	4852.183594	10.573242	-1	790
AEMK02000452.1	3031514	3032535	peak_43468	331	.	337.725189	3.089459	-1	344
AEMK02000452.1	3033752	3034304	peak_43469	367	.	202.568451	3.327963	-1	81
AEMK02000452.1	3035967	3036950	peak_43470	340	.	334.096313	3.352804	-1	106
AEMK02000452.1	3037074	3037464	peak_43471	586	.	228.706085	3.483732	-1	74
AEMK02000452.1	3039593	3040239	peak_43472	723	.	467.230286	3.762515	-1	508
AEMK02000452.1	3040518	3040913	peak_43473	742	.	293.002197	4.162465	-1	86
AEMK02000452.1	3041064	3041633	peak_43474	482	.	274.511017	3.145454	-1	286
AEMK02000452.1	3045398	3046970	peak_43475	528	.	829.834473	4.112363	-1	1036
AEMK02000452.1	3047125	3048345	peak_43476	683	.	833.700623	4.099486	-1	566
AEMK02000452.1	3048902	3049764	peak_43477	809	.	697.226074	4.374953	-1	248
AEMK02000452.1	3049866	3050652	peak_43478	548	.	430.442047	3.753973	-1	92
AEMK02000452.1	3051416	3052222	peak_43479	679	.	547.111267	3.542892	-1	73
AEMK02000452.1	3052334	3053407	peak_43480	486	.	521.072876	3.475206	-1	799
AEMK02000452.1	3053542	3054069	peak_43481	1000	.	789.299316	5.108727	-1	330
AEMK02000452.1	3054216	3054618	peak_43482	688	.	276.491211	3.494276	-1	303
AEMK02000452.1	3054762	3055389	peak_43483	499	.	312.919830	3.477922	-1	490
AEMK02000452.1	3058187	3058889	peak_43484	349	.	244.835678	3.098942	-1	144
AEMK02000452.1	3061382	3061950	peak_43485	580	.	329.185181	3.414435	-1	172
AEMK02000452.1	3062081	3062506	peak_43486	557	.	236.812149	3.426720	-1	71
AEMK02000452.1	3065953	3066438	peak_43487	1000	.	596.590210	4.796398	-1	233
AEMK02000452.1	3076696	3077797	peak_43488	1000	.	1447.504028	5.188112	-1	609
AEMK02000452.1	3105785	3106820	peak_43489	447	.	462.789246	3.770807	-1	233
AEMK02000452.1	3114950	3115828	peak_43490	333	.	292.687714	3.129118	-1	666
AEMK02000452.1	3118141	3118882	peak_43491	421	.	311.877380	3.252975	-1	644
AEMK02000452.1	3120342	3120875	peak_43492	423	.	225.508102	3.574915	-1	29
AEMK02000452.1	3121021	3121400	peak_43493	876	.	332.136292	3.591075	-1	88
AEMK02000452.1	3122903	3123556	peak_43494	423	.	276.204926	3.210590	-1	114
AEMK02000452.1	3123678	3124651	peak_43495	406	.	394.716125	3.425887	-1	462
AEMK02000452.1	3125693	3125831	peak_43496	1000	.	208.099670	4.289577	-1	53
AEMK02000452.1	3127671	3128071	peak_43497	614	.	245.423615	3.422802	-1	283
AEMK02000452.1	3128987	3129466	peak_43498	479	.	229.613342	3.226311	-1	380
AEMK02000452.1	3137312	3138272	peak_43499	331	.	318.227692	3.391553	-1	766
AEMK02000452.1	3138393	3139076	peak_43500	397	.	271.000366	3.197489	-1	326
AEMK02000452.1	3143179	3143658	peak_43501	521	.	249.552444	3.583347	-1	88
AEMK02000452.1	3144427	3145145	peak_43502	624	.	448.041779	3.928878	-1	622
AEMK02000452.1	3150617	3156818	peak_43503	1000	.	17459.740234	8.275602	-1	2708
AEMK02000452.1	3164573	3165476	peak_43504	655	.	591.517578	3.751937	-1	183
AEMK02000452.1	3166523	3168645	peak_43505	809	.	1715.942993	5.769159	-1	1005
AEMK02000452.1	3169562	3169884	peak_43506	650	.	209.332855	3.343076	-1	60
AEMK02000452.1	3173960	3175639	peak_43507	687	.	1153.681274	5.092090	-1	788
AEMK02000452.1	3175873	3176388	peak_43508	392	.	202.122070	3.080448	-1	268
AEMK02000452.1	3176951	3177434	peak_43509	432	.	208.819733	3.222458	-1	184
AEMK02000452.1	3179557	3180693	peak_43510	1000	.	1718.980347	6.605332	-1	626
AEMK02000452.1	3184621	3185392	peak_43511	368	.	284.002289	3.582010	-1	287
AEMK02000452.1	3187773	3188502	peak_43512	342	.	249.117065	3.457864	-1	269
AEMK02000452.1	3191156	3191578	peak_43513	475	.	200.613739	3.537392	-1	297
AEMK02000452.1	3195826	3196505	peak_43514	1000	.	1315.190430	5.916464	-1	570
AEMK02000452.1	3209292	3209925	peak_43515	417	.	264.064362	3.696639	-1	91
AEMK02000452.1	3221339	3222529	peak_43516	477	.	567.075439	3.335753	-1	104
AEMK02000452.1	3227199	3228041	peak_43517	266	.	224.363739	3.062253	-1	113
AEMK02000452.1	3231416	3231721	peak_43518	975	.	297.352692	3.897492	-1	118
AEMK02000452.1	3231847	3232384	peak_43519	601	.	322.488373	3.395549	-1	236
AEMK02000452.1	3237254	3237670	peak_43520	1000	.	431.104889	3.969471	-1	325
AEMK02000452.1	3237793	3238464	peak_43521	1000	.	891.556519	5.125130	-1	162
AEMK02000452.1	3241766	3242705	peak_43522	363	.	340.503662	3.255777	-1	300
AEMK02000452.1	3243520	3243849	peak_43523	1000	.	333.518585	3.918860	-1	161
AEMK02000452.1	3244695	3245008	peak_43524	874	.	273.429596	3.944973	-1	89
AEMK02000452.1	3260447	3261111	peak_43525	747	.	495.710999	3.686929	-1	408
AEMK02000452.1	3263056	3265407	peak_43526	507	.	1192.596558	3.938725	-1	539
AEMK02000452.1	3267005	3267238	peak_43527	902	.	210.146866	3.907165	-1	105
AEMK02000452.1	3267413	3267899	peak_43528	627	.	304.880096	3.744568	-1	282
AEMK02000452.1	3268637	3268908	peak_43529	792	.	214.655594	3.424030	-1	173
AEMK02000452.1	3269047	3269322	peak_43530	819	.	225.216599	3.735287	-1	166
AEMK02000452.1	3270548	3272396	peak_43531	665	.	1228.796509	4.025441	-1	1393
AEMK02000452.1	3272526	3273572	peak_43532	751	.	785.071777	4.195693	-1	641
AEMK02000452.1	3273678	3274310	peak_43533	618	.	390.360107	3.360135	-1	118
AEMK02000452.1	3274469	3274757	peak_43534	708	.	203.921692	3.498887	-1	201
AEMK02000452.1	3275567	3275947	peak_43535	1000	.	405.100372	4.082653	-1	160
AEMK02000452.1	3276897	3277638	peak_43536	436	.	323.251068	3.801809	-1	666
AEMK02000452.1	3279609	3280944	peak_43537	437	.	582.982788	3.570630	-1	228
AEMK02000452.1	3284486	3284975	peak_43538	464	.	227.065475	3.505028	-1	398
AEMK02000452.1	3287579	3288711	peak_43539	518	.	586.324402	4.196346	-1	1042
AEMK02000452.1	3289074	3289531	peak_43540	533	.	243.767319	3.537368	-1	340
AEMK02000452.1	3292090	3292533	peak_43541	466	.	206.290176	3.882984	-1	373
AEMK02000452.1	3292642	3294712	peak_43542	599	.	1239.822754	3.930684	-1	89
AEMK02000452.1	3294858	3295786	peak_43543	372	.	345.000885	3.305838	-1	244
AEMK02000452.1	3296949	3297643	peak_43544	527	.	365.865906	3.494575	-1	195
AEMK02000452.1	3299355	3300242	peak_43545	242	.	214.700760	3.153036	-1	233
AEMK02000452.1	3303030	3303702	peak_43546	549	.	369.208710	4.013832	-1	553
AEMK02000452.1	3306279	3307443	peak_43547	1000	.	1236.086304	5.236316	-1	539
AEMK02000452.1	3307570	3308453	peak_43548	320	.	282.442108	3.025042	-1	661
AEMK02000452.1	3308826	3309709	peak_43549	377	.	333.144257	3.247262	-1	762
AEMK02000452.1	3310455	3312097	peak_43550	467	.	766.407532	3.668369	-1	542
AEMK02000452.1	3312707	3312995	peak_43551	809	.	233.055435	3.694273	-1	169
AEMK02000452.1	3313108	3313747	peak_43552	581	.	371.230286	3.200293	-1	92
AEMK02000452.1	3314448	3315015	peak_43553	385	.	218.346832	3.225909	-1	83
AEMK02000452.1	3315185	3315619	peak_43554	785	.	340.532166	3.441010	-1	357
AEMK02000452.1	3316834	3317345	peak_43555	964	.	492.368439	4.125944	-1	429
AEMK02000452.1	3319127	3319477	peak_43556	616	.	215.512466	3.454117	-1	63
AEMK02000452.1	3327691	3328490	peak_43557	427	.	341.519348	3.383017	-1	587
AEMK02000452.1	3331077	3332924	peak_43558	822	.	1518.197510	6.396267	-1	274
AEMK02000452.1	3335611	3336395	peak_43559	706	.	553.561890	4.074183	-1	560
AEMK02000452.1	3357930	3359536	peak_43560	525	.	842.920715	3.911692	-1	510
AEMK02000452.1	3364402	3364875	peak_43561	993	.	469.518005	4.130462	-1	209
AEMK02000452.1	3365085	3365480	peak_43562	578	.	228.391281	3.649113	-1	277
AEMK02000452.1	3368858	3369177	peak_43563	637	.	203.261032	3.211774	-1	109
AEMK02000452.1	3369577	3370453	peak_43564	1000	.	1687.467041	6.438986	-1	468
AEMK02000452.1	3381134	3382735	peak_43565	1000	.	2152.123291	7.039958	-1	610
AEMK02000452.1	3388954	3390032	peak_43566	473	.	509.969940	3.763912	-1	987
AEMK02000452.1	3392227	3392793	peak_43567	448	.	253.817062	3.159420	-1	269
AEMK02000452.1	3393789	3394674	peak_43568	574	.	507.763153	3.855366	-1	100
AEMK02000452.1	3395369	3396197	peak_43569	551	.	456.582764	3.691365	-1	291
AEMK02000452.1	3417625	3418886	peak_43570	663	.	836.618713	3.589555	-1	591
AEMK02000452.1	3419041	3419621	peak_43571	347	.	201.205475	3.234244	-1	71
AEMK02000452.1	3424150	3424663	peak_43572	444	.	227.544189	3.262505	-1	420
AEMK02000452.1	3425023	3426106	peak_43573	566	.	612.972717	3.864401	-1	914
AEMK02000452.1	3426385	3426923	peak_43574	702	.	377.432770	4.174884	-1	356
AEMK02000452.1	3428092	3428578	peak_43575	438	.	212.877075	3.348353	-1	273
AEMK02000452.1	3430037	3431120	peak_43576	529	.	573.031311	3.699613	-1	426
AEMK02000452.1	3431350	3431781	peak_43577	621	.	267.547058	3.720292	-1	307
AEMK02000452.1	3432718	3434918	peak_43578	597	.	1314.122803	4.068695	-1	1908
AEMK02000452.1	3435027	3435542	peak_43579	1000	.	524.818481	4.969710	-1	152
AEMK02000452.1	3435824	3436315	peak_43580	570	.	280.026978	3.886638	-1	249
AEMK02000452.1	3436851	3437377	peak_43581	1000	.	649.261841	4.081200	-1	215
AEMK02000452.1	3437500	3438957	peak_43582	921	.	1341.899902	5.292852	-1	1368
AEMK02000452.1	3439141	3440881	peak_43583	1000	.	1774.259888	4.844186	-1	475
AEMK02000452.1	3441162	3442018	peak_43584	463	.	396.456665	3.578746	-1	745
AEMK02000452.1	3455286	3455986	peak_43585	533	.	373.426056	3.643285	-1	229
AEMK02000452.1	3458143	3458941	peak_43586	328	.	261.565094	3.104305	-1	557
AEMK02000452.1	3459999	3462031	peak_43587	718	.	1458.666382	5.781468	-1	858
AEMK02000452.1	3462257	3463002	peak_43588	327	.	243.520340	2.951393	-1	686
AEMK02000452.1	3465697	3466482	peak_43589	604	.	474.477966	3.311659	-1	116
AEMK02000452.1	3474019	3474293	peak_43590	808	.	221.285217	3.507820	-1	160
AEMK02000452.1	3476568	3477137	peak_43591	475	.	270.216034	3.565770	-1	330
AEMK02000452.1	3479092	3480236	peak_43592	355	.	406.124634	3.076429	-1	345
AEMK02000452.1	3480358	3481397	peak_43593	610	.	633.371948	4.140152	-1	780
AEMK02000452.1	3483928	3484684	peak_43594	323	.	243.961502	3.559269	-1	597
AEMK02000452.1	3485169	3485921	peak_43595	481	.	362.080902	3.345135	-1	621
AEMK02000452.1	3486353	3486857	peak_43596	459	.	231.554123	3.178496	-1	419
AEMK02000452.1	3487306	3487899	peak_43597	694	.	411.640991	3.867255	-1	105
AEMK02000452.1	3489679	3490314	peak_43598	493	.	313.140472	3.782713	-1	205
AEMK02000452.1	3490524	3491432	peak_43599	265	.	240.844543	2.994990	-1	327
AEMK02000452.1	3493018	3493768	peak_43600	584	.	437.914154	3.715723	-1	632
AEMK02000452.1	3494148	3495202	peak_43601	585	.	616.926208	3.809068	-1	463
AEMK02000452.1	3497063	3497891	peak_43602	487	.	403.644073	3.724804	-1	286
AEMK02000452.1	3498897	3499795	peak_43603	1000	.	1105.656128	5.251142	-1	409
AEMK02000452.1	3500471	3500838	peak_43604	861	.	316.127472	3.821448	-1	253
AEMK02000452.1	3501200	3501809	peak_43605	654	.	398.164795	3.320317	-1	416
AEMK02000452.1	3501916	3502726	peak_43606	1000	.	861.946350	4.719307	-1	283
AEMK02000452.1	3503538	3504535	peak_43607	547	.	545.638123	3.362601	-1	782
AEMK02000452.1	3504657	3506700	peak_43608	971	.	1982.850586	5.551887	-1	1428
AEMK02000452.1	3506888	3507504	peak_43609	530	.	326.199341	3.416251	-1	229
AEMK02000452.1	3507696	3508589	peak_43610	393	.	350.751160	3.591094	-1	698
AEMK02000452.1	3508766	3512072	peak_43611	601	.	1986.565308	4.037819	-1	2673
AEMK02000452.1	3512222	3512939	peak_43612	885	.	634.374268	4.253238	-1	141
AEMK02000452.1	3513069	3513530	peak_43613	833	.	384.016876	3.720054	-1	301
AEMK02000452.1	3513687	3514271	peak_43614	646	.	377.016205	3.446093	-1	42
AEMK02000452.1	3514959	3517609	peak_43615	1000	.	4890.697754	11.656520	-1	449
AEMK02000452.1	3518224	3519129	peak_43616	482	.	436.178101	3.918404	-1	472
AEMK02000452.1	3522182	3522458	peak_43617	869	.	239.930954	3.837778	-1	156
AEMK02000452.1	3522607	3523008	peak_43618	667	.	267.452362	3.551489	-1	162
AEMK02000452.1	3523593	3523962	peak_43619	591	.	217.931763	3.538416	-1	118
AEMK02000452.1	3525158	3525942	peak_43620	275	.	215.295166	2.998182	-1	657
AEMK02000452.1	3538438	3538682	peak_43621	852	.	207.861649	3.484545	-1	140
AEMK02000452.1	3538847	3539527	peak_43622	532	.	361.658325	3.367490	-1	491
AEMK02000452.1	3540982	3541834	peak_43623	540	.	460.092621	3.655561	-1	218
AEMK02000452.1	3543028	3544416	peak_43624	348	.	482.518463	3.486273	-1	355
AEMK02000452.1	3544631	3545276	peak_43625	490	.	315.842163	3.516490	-1	119
AEMK02000452.1	3552203	3553084	peak_43626	1000	.	887.253418	4.418081	-1	751
AEMK02000452.1	3561803	3562895	peak_43627	1000	.	1654.515381	5.484618	-1	609
AEMK02000452.1	3564461	3565106	peak_43628	405	.	261.440735	3.465248	-1	48
AEMK02000452.1	3571273	3572031	peak_43629	580	.	439.602386	3.327216	-1	669
AEMK02000452.1	3572853	3573769	peak_43630	561	.	513.466492	3.574322	-1	310
AEMK02000452.1	3576422	3577119	peak_43631	599	.	417.544373	3.306365	-1	574
AEMK02000452.1	3577417	3578761	peak_43632	198	.	266.762238	3.083355	-1	945
AEMK02000452.1	3579207	3579573	peak_43633	1000	.	1277.128906	7.825894	-1	131
AEMK02000452.1	3579682	3579903	peak_43634	1000	.	567.779968	6.470156	-1	109
AEMK02000452.1	3580248	3580852	peak_43635	467	.	281.954285	3.211302	-1	261
AEMK02000452.1	3584928	3587867	peak_43636	968	.	2845.880615	4.917895	-1	2556
AEMK02000452.1	3588015	3588753	peak_43637	323	.	238.620804	2.985751	-1	408
AEMK02000452.1	3591649	3592815	peak_43638	709	.	826.198364	4.945360	-1	856
AEMK02000452.1	3592934	3594413	peak_43639	640	.	947.176514	3.820939	-1	695
AEMK02000452.1	3597581	3599197	peak_43640	1000	.	2372.606201	5.439862	-1	999
AEMK02000452.1	3601080	3601578	peak_43641	461	.	229.810699	3.637674	-1	203
AEMK02000452.1	3612242	3614798	peak_43642	1000	.	3093.080811	5.527369	-1	728
AEMK02000452.1	3615526	3616296	peak_43643	1000	.	833.135437	4.716763	-1	421
AEMK02000452.1	3616824	3617253	peak_43644	498	.	213.689865	3.495250	-1	96
AEMK02000452.1	3627829	3628995	peak_43645	546	.	636.181580	4.017979	-1	813
AEMK02000452.1	3629515	3630020	peak_43646	410	.	206.880142	3.242204	-1	255
AEMK02000452.1	3631209	3632646	peak_43647	1000	.	2003.321167	4.921983	-1	506
AEMK02000452.1	3633862	3634680	peak_43648	845	.	691.028748	3.560049	-1	86
AEMK02000452.1	3635062	3635442	peak_43649	534	.	203.092026	3.296002	-1	175
AEMK02000452.1	3637059	3637790	peak_43650	758	.	554.300232	4.827267	-1	257
AEMK02000452.1	3642664	3642944	peak_43651	1000	.	413.824524	5.076248	-1	93
AEMK02000452.1	3643076	3643829	peak_43652	723	.	544.507385	4.547204	-1	231
AEMK02000452.1	3652801	3654004	peak_43653	984	.	1183.455322	4.400894	-1	317
AEMK02000452.1	3655821	3657926	peak_43654	984	.	2072.337158	4.822748	-1	1235
AEMK02000452.1	3658905	3659369	peak_43655	979	.	454.443115	4.016542	-1	169
AEMK02000452.1	3659894	3660459	peak_43656	393	.	222.022156	3.460699	-1	392
AEMK02000452.1	3663342	3663706	peak_43657	559	.	203.515320	3.715458	-1	251
AEMK02000452.1	3664066	3664489	peak_43658	578	.	244.522049	3.569100	-1	236
AEMK02000452.1	3669767	3670524	peak_43659	492	.	372.503937	4.400238	-1	634
AEMK02000452.1	3670628	3671840	peak_43660	588	.	713.253540	3.886197	-1	298
AEMK02000452.1	3673168	3675632	peak_43661	1000	.	2496.474365	5.059853	-1	2044
AEMK02000452.1	3676613	3677708	peak_43662	569	.	622.853088	4.755167	-1	125
AEMK02000452.1	3677819	3678567	peak_43663	464	.	346.902740	3.319732	-1	523
AEMK02000452.1	3678734	3678953	peak_43664	999	.	218.779465	3.842704	-1	91
AEMK02000452.1	3680758	3681142	peak_43665	1000	.	444.714722	4.144141	-1	288
AEMK02000452.1	3681256	3681830	peak_43666	453	.	259.766235	3.567149	-1	243
AEMK02000452.1	3682022	3682942	peak_43667	590	.	542.900085	3.632161	-1	101
AEMK02000452.1	3691601	3692359	peak_43668	1000	.	771.162231	4.189120	-1	543
AEMK02000452.1	3692516	3692996	peak_43669	534	.	256.445709	3.560063	-1	81
AEMK02000452.1	3693103	3695010	peak_43670	678	.	1292.835938	4.519597	-1	820
AEMK02000452.1	3695552	3698200	peak_43671	1000	.	3174.566650	5.047316	-1	1088
AEMK02000452.1	3700127	3700597	peak_43672	834	.	392.146606	3.987831	-1	349
AEMK02000452.1	3701839	3702446	peak_43673	849	.	515.629883	4.340487	-1	452
AEMK02000452.1	3702622	3703560	peak_43674	1000	.	971.527100	4.287469	-1	645
AEMK02000452.1	3703707	3704401	peak_43675	679	.	471.068787	3.650998	-1	485
AEMK02000452.1	3711149	3711458	peak_43676	1000	.	363.072815	4.211989	-1	62
AEMK02000452.1	3711622	3711890	peak_43677	1000	.	323.680145	4.617318	-1	161
AEMK02000452.1	3712053	3714049	peak_43678	767	.	1531.265015	4.038373	-1	905
AEMK02000452.1	3715050	3717976	peak_43679	1000	.	4326.658691	6.253929	-1	326
AEMK02000452.1	3718216	3719964	peak_43680	659	.	1151.112915	3.982301	-1	1263
AEMK02000452.1	3720154	3720829	peak_43681	757	.	510.807587	4.042446	-1	479
AEMK02000452.1	3722143	3723430	peak_43682	552	.	710.378113	3.970973	-1	1146
AEMK02000452.1	3723868	3724333	peak_43683	824	.	383.142792	3.931153	-1	267
AEMK02000452.1	3725358	3725670	peak_43684	1000	.	463.297119	4.949751	-1	165
AEMK02000452.1	3750461	3751397	peak_43685	409	.	382.389343	3.651214	-1	627
AEMK02000452.1	3751611	3752567	peak_43686	465	.	444.968567	3.912247	-1	96
AEMK02000452.1	3753197	3754029	peak_43687	536	.	445.678375	3.412766	-1	701
AEMK02000452.1	3756051	3757243	peak_43688	438	.	522.374390	3.889165	-1	665
AEMK02000452.1	3757359	3758871	peak_43689	574	.	867.626160	3.995069	-1	1388
AEMK02000452.1	3759094	3759526	peak_43690	656	.	283.185852	3.352081	-1	119
AEMK02000452.1	3759654	3760257	peak_43691	507	.	305.421570	3.229320	-1	394
AEMK02000452.1	3760782	3762278	peak_43692	1000	.	2054.874756	5.173709	-1	932
AEMK02000452.1	3762473	3762766	peak_43693	1000	.	421.553375	4.857938	-1	114
AEMK02000452.1	3763938	3765217	peak_43694	409	.	522.519775	3.623286	-1	108
AEMK02000452.1	3765378	3766394	peak_43695	499	.	507.365326	4.170491	-1	343
AEMK02000452.1	3766625	3767341	peak_43696	601	.	430.565002	3.424258	-1	215
AEMK02000452.1	3767912	3773390	peak_43697	1000	.	8131.065918	6.788786	-1	2213
AEMK02000452.1	3775904	3776585	peak_43698	349	.	237.349731	3.104935	-1	331
AEMK02000452.1	3790427	3791090	peak_43699	370	.	245.014130	3.088344	-1	177
AEMK02000452.1	3793218	3793614	peak_43700	621	.	246.091232	3.355030	-1	98
AEMK02000452.1	3794769	3795521	peak_43701	411	.	308.851685	3.153036	-1	309
AEMK02000452.1	3795663	3796127	peak_43702	887	.	411.447998	4.224332	-1	287
AEMK02000452.1	3796811	3798036	peak_43703	553	.	677.530090	3.616901	-1	825
AEMK02000452.1	3800216	3801708	peak_43704	1000	.	2528.720947	5.272213	-1	962
AEMK02000452.1	3801854	3802489	peak_43705	388	.	246.530273	3.493647	-1	537
AEMK02000452.1	3805633	3806693	peak_43706	710	.	752.896240	3.965505	-1	954
AEMK02000452.1	3807052	3807402	peak_43707	597	.	209.108185	3.867606	-1	236
AEMK02000452.1	3807969	3808414	peak_43708	1000	.	516.032776	4.086471	-1	226
AEMK02000452.1	3808578	3809193	peak_43709	663	.	407.797577	3.693641	-1	492
AEMK02000452.1	3809360	3809708	peak_43710	1000	.	387.689117	4.164592	-1	240
AEMK02000452.1	3814526	3816269	peak_43711	765	.	1333.578125	4.309847	-1	75
AEMK02000698.1	130374	130719	peak_43712	1000	.	419.547852	4.209213	-1	212
AEMK02000698.1	161370	162333	peak_43713	1000	.	1123.373535	4.806754	-1	390
AEMK02000698.1	163435	163596	peak_43714	1000	.	221.286621	4.360059	-1	64
AEMK02000698.1	171633	172293	peak_43715	314	.	206.976791	3.302685	-1	458
AEMK02000698.1	212629	213077	peak_43716	685	.	306.961212	3.705540	-1	319
AEMK02000698.1	277526	278415	peak_43717	1000	.	2441.795410	8.616913	-1	362
AEMK02000698.1	420795	420970	peak_43718	1000	.	222.717178	4.699540	-1	79
AEMK02000698.1	439232	439396	peak_43719	1000	.	202.181778	4.021479	-1	64
AEMK02000698.1	482104	482395	peak_43720	1000	.	314.493195	4.342247	-1	93
AEMK02000698.1	492128	492307	peak_43721	1000	.	254.053192	4.643198	-1	87
AEMK02000698.1	538190	538650	peak_43722	621	.	285.569946	3.544829	-1	279
AEMK02000698.1	589233	589443	peak_43723	1000	.	232.790436	4.084552	-1	119
AEMK02000698.1	634344	634706	peak_43724	686	.	248.262863	3.592604	-1	268
AEMK02000698.1	701639	702757	peak_43725	669	.	747.982910	4.680098	-1	865
AEMK02000698.1	962830	963010	peak_43726	1000	.	208.898605	3.893980	-1	114
AEMK02000698.1	979956	980131	peak_43727	1000	.	215.025330	4.378507	-1	103
AEMK02000698.1	993706	994120	peak_43728	1000	.	814.097351	6.531613	-1	311
AEMK02000698.1	995531	995909	peak_43729	1000	.	558.294617	5.772192	-1	133
AEMK02000698.1	996063	996367	peak_43730	872	.	265.175537	3.943260	-1	78
AEMK02000698.1	997201	997720	peak_43731	682	.	353.814972	3.902211	-1	263
AEMK02000698.1	998226	999197	peak_43732	1000	.	1400.412720	8.174045	-1	378
AEMK02000698.1	1002765	1004008	peak_43733	1000	.	2238.768555	6.832598	-1	103
AEMK02000698.1	1004471	1004711	peak_43734	1000	.	383.624573	4.812336	-1	119
AEMK02000698.1	1005499	1005799	peak_43735	1000	.	563.165649	5.576001	-1	179
AEMK02000698.1	1006326	1006966	peak_43736	619	.	396.089020	3.979845	-1	299
AEMK02000698.1	1008089	1008350	peak_43737	1000	.	322.230042	4.808417	-1	89
AEMK02000698.1	1009430	1009700	peak_43738	1000	.	942.994385	8.045596	-1	125
AEMK02000698.1	1010019	1010207	peak_43739	1000	.	214.698059	3.912623	-1	102
AEMK02000698.1	1011517	1013090	peak_43740	1000	.	2761.298584	8.964136	-1	277
AEMK02000698.1	1013257	1014176	peak_43741	1000	.	1064.163086	4.909131	-1	765
AEMK02000698.1	1014645	1014921	peak_43742	1000	.	602.872925	5.749305	-1	125
AEMK02000698.1	1015070	1015912	peak_43743	1000	.	1506.140015	7.955149	-1	237
AEMK02000698.1	1016397	1016822	peak_43744	1000	.	1252.426636	10.215178	-1	97
AEMK02000698.1	1017346	1018442	peak_43745	1000	.	1563.125244	6.272216	-1	792
AEMK02000698.1	1018979	1019380	peak_43746	1000	.	541.464294	5.967794	-1	296
AEMK02000698.1	1020645	1020864	peak_43747	1000	.	409.052460	5.139370	-1	106
AEMK02000698.1	1021554	1021781	peak_43748	1000	.	732.800964	7.445477	-1	107
AEMK02000698.1	1021943	1022426	peak_43749	1000	.	774.759583	6.255114	-1	132
AEMK02000698.1	1022573	1022942	peak_43750	968	.	357.175201	5.318902	-1	88
AEMK02000698.1	1026468	1026947	peak_43751	1000	.	1766.252563	8.276423	-1	345
AEMK02000698.1	1028633	1028885	peak_43752	1000	.	327.849640	4.498131	-1	124
AEMK02000698.1	1029372	1029521	peak_43753	1000	.	304.350861	4.828821	-1	54
AEMK02000698.1	1030451	1030619	peak_43754	1000	.	265.316132	4.330267	-1	84
AEMK02000698.1	1084004	1084270	peak_43755	1000	.	270.738892	3.672722	-1	180
AEMK02000698.1	1152117	1152316	peak_43756	1000	.	231.797531	4.275219	-1	104
AEMK02000698.1	1278552	1279397	peak_43757	1000	.	868.840515	4.636925	-1	580
AEMK02000698.1	1312604	1313903	peak_43758	960	.	1246.668701	4.762492	-1	643
AEMK02000698.1	1369567	1370133	peak_43759	909	.	514.656860	5.316358	-1	69
AEMK02000698.1	1373424	1373970	peak_43760	395	.	215.935455	3.338800	-1	466
AEMK02000698.1	1374085	1374323	peak_43761	895	.	212.897446	3.445032	-1	74
AEMK02000698.1	1386850	1387317	peak_43762	516	.	241.145187	4.271784	-1	350
AEMK02000698.1	1578046	1580285	peak_43763	1000	.	4862.119629	9.447638	-1	1835
AEMK02000698.1	1747356	1747548	peak_43764	1000	.	216.553558	3.847461	-1	66
AEMK02000698.1	1829849	1830214	peak_43765	549	.	200.233032	3.252840	-1	321
AEMK02000698.1	1844152	1844564	peak_43766	734	.	302.477722	4.453778	-1	145
AEMK02000698.1	1844744	1845153	peak_43767	808	.	330.318665	4.043355	-1	95
AEMK02000698.1	1973633	1974349	peak_43768	1000	.	793.748108	4.416225	-1	575
AEMK02000698.1	2003325	2003605	peak_43769	944	.	264.253296	4.087093	-1	60
AEMK02000698.1	2004471	2004646	peak_43770	1000	.	214.750580	4.169919	-1	98
AEMK02000698.1	2004773	2005011	peak_43771	1000	.	334.881256	4.565975	-1	88
AEMK02000698.1	2092082	2093243	peak_43772	1000	.	1216.372925	4.253202	-1	523
AEMK02000698.1	2135319	2135468	peak_43773	1000	.	211.845093	4.415136	-1	80
AEMK02000698.1	2155575	2155799	peak_43774	917	.	205.406601	3.751111	-1	64
AEMK02000698.1	2155936	2157253	peak_43775	1000	.	2133.245605	5.235394	-1	714
AEMK02000698.1	2420712	2420883	peak_43776	1000	.	206.831451	4.036010	-1	94
AEMK02000698.1	2435134	2436123	peak_43777	1000	.	1367.607056	6.630354	-1	830
AEMK02000698.1	2485083	2485379	peak_43778	697	.	206.205154	3.380707	-1	208
AEMK02000698.1	2539774	2539980	peak_43779	1000	.	330.887970	4.578896	-1	83
AEMK02000698.1	2602866	2603229	peak_43780	551	.	200.003418	3.246669	-1	311
AEMK02000698.1	2624194	2624441	peak_43781	1000	.	296.876953	4.234239	-1	124
AEMK02000361.1	802779	804347	peak_43782	1000	.	3907.007568	10.623508	-1	1199
AEMK02000361.1	1551267	1551510	peak_43783	840	.	204.055542	3.836007	-1	124
AEMK02000361.1	1819244	1819923	peak_43784	1000	.	990.929260	5.416067	-1	368
AEMK02000361.1	1849815	1851033	peak_43785	1000	.	2984.745117	8.435864	-1	312
AEMK02000361.1	1889843	1890494	peak_43786	372	.	242.395279	3.046219	-1	115
AEMK02000361.1	1892307	1893290	peak_43787	337	.	330.781525	4.002715	-1	612
AEMK02000361.1	1954648	1955111	peak_43788	1000	.	530.406616	4.716636	-1	188
AEMK02000361.1	1965918	1966588	peak_43789	1000	.	1624.001831	8.917081	-1	396
AEMK02000361.1	2087412	2087934	peak_43790	1000	.	855.780151	5.687189	-1	222
AEMK02000361.1	2116326	2116565	peak_43791	972	.	232.272568	3.708226	-1	165
AEMK02000598.1	24104	24605	peak_43792	1000	.	503.096954	4.912084	-1	90
AEMK02000598.1	33707	34044	peak_43793	640	.	215.615646	3.674339	-1	272
AEMK02000598.1	46801	47231	peak_43794	878	.	377.687897	4.314116	-1	328
AEMK02000598.1	70553	70760	peak_43795	974	.	201.520599	4.132222	-1	88
AEMK02000598.1	88844	89064	peak_43796	1000	.	245.908127	4.378341	-1	110
AEMK02000598.1	98904	99276	peak_43797	954	.	354.924957	4.070402	-1	51
AEMK02000598.1	146010	146310	peak_43798	1000	.	313.040863	4.103939	-1	157
AEMK02000598.1	174157	174372	peak_43799	1000	.	234.373764	3.965250	-1	133
AEMK02000598.1	175092	175441	peak_43800	948	.	331.001740	3.560055	-1	225
AEMK02000598.1	183828	184446	peak_43801	899	.	555.468689	4.514797	-1	104
AEMK02000598.1	191377	191636	peak_43802	979	.	253.655350	3.881602	-1	148
AEMK02000598.1	191979	192373	peak_43803	916	.	360.806549	3.835565	-1	319
AEMK02000598.1	198250	198749	peak_43804	543	.	271.090271	3.484513	-1	209
AEMK02000598.1	213504	213678	peak_43805	1000	.	206.758530	4.291536	-1	95
AEMK02000598.1	278544	279067	peak_43806	1000	.	593.276123	5.009791	-1	344
AEMK02000598.1	304339	304508	peak_43807	1000	.	213.670502	4.043820	-1	71
AEMK02000598.1	317590	317838	peak_43808	1000	.	342.307587	4.393669	-1	148
AEMK02000598.1	326715	327820	peak_43809	313	.	345.983765	3.578470	-1	675
AEMK02000598.1	339987	340810	peak_43810	806	.	663.445679	4.729640	-1	754
AEMK02000598.1	391100	391335	peak_43811	1000	.	286.736511	4.192628	-1	127
AEMK02000598.1	410684	411208	peak_43812	945	.	495.156647	4.347980	-1	406
AEMK02000598.1	511367	511589	peak_43813	1000	.	291.846466	4.479112	-1	140
AEMK02000598.1	602953	603241	peak_43814	1000	.	390.330078	4.615119	-1	176
AEMK02000598.1	618657	618816	peak_43815	1000	.	223.428558	4.205194	-1	82
AEMK02000598.1	646056	646367	peak_43816	1000	.	386.228333	4.606159	-1	114
AEMK02000598.1	886887	887417	peak_43817	495	.	262.448792	3.414047	-1	119
AEMK02000598.1	1037744	1038112	peak_43818	972	.	357.675690	4.364780	-1	86
AEMK02000598.1	1090736	1091453	peak_43819	776	.	556.232483	4.427235	-1	606
AEMK02000598.1	1107796	1108220	peak_43820	880	.	373.317200	4.210206	-1	234
AEMK02000598.1	1121455	1122300	peak_43821	1000	.	1334.369873	4.988070	-1	737
AEMK02000598.1	1129342	1129539	peak_43822	1000	.	221.804581	3.950320	-1	126
AEMK02000598.1	1131273	1131507	peak_43823	1000	.	238.164291	4.287775	-1	110
AEMK02000598.1	1146159	1146384	peak_43824	1000	.	234.273178	3.923736	-1	114
AEMK02000598.1	1178247	1178570	peak_43825	702	.	226.783035	3.413913	-1	294
AEMK02000598.1	1192535	1192950	peak_43826	537	.	222.971802	3.656958	-1	280
AEMK02000598.1	1213490	1213790	peak_43827	864	.	259.317413	4.070197	-1	80
AEMK02000598.1	1255508	1255909	peak_43828	800	.	320.710938	3.754221	-1	311
AEMK02000598.1	1278992	1279161	peak_43829	1000	.	265.431976	4.358316	-1	71
AEMK02000598.1	1379121	1379488	peak_43830	707	.	259.297546	3.490276	-1	71
AEMK02000598.1	1395565	1396167	peak_43831	373	.	224.420120	3.403712	-1	273
AEMK02000598.1	1487089	1487330	peak_43832	1000	.	285.680664	4.104399	-1	178
AEMK02000598.1	1495119	1495541	peak_43833	816	.	344.178192	3.918404	-1	123
AEMK02000598.1	1496114	1496936	peak_43834	281	.	230.597748	3.338635	-1	546
AEMK02000598.1	1526929	1527103	peak_43835	1000	.	265.524384	4.422069	-1	68
AEMK02000598.1	1539363	1539538	peak_43836	1000	.	314.743195	4.871988	-1	96
AEMK02000598.1	1555252	1555668	peak_43837	814	.	338.647217	4.481809	-1	295
AEMK02000598.1	1582419	1583131	peak_43838	958	.	681.922546	4.273609	-1	488
AEMK02000598.1	1606270	1606910	peak_43839	393	.	251.247177	3.829966	-1	571
AEMK02000598.1	1624964	1625177	peak_43840	1000	.	395.034332	5.106551	-1	118
AEMK02000598.1	1647591	1648068	peak_43841	1000	.	502.866455	4.492829	-1	79
AEMK02000598.1	1659267	1659901	peak_43842	959	.	608.022827	4.466051	-1	114
AEMK02000598.1	1661491	1662795	peak_43843	926	.	1207.369019	4.832658	-1	1123
AEMK02000598.1	1673175	1673960	peak_43844	1000	.	878.167847	4.452591	-1	342
AEMK02000598.1	1791696	1792218	peak_43845	594	.	309.989410	3.971183	-1	178
AEMK02000598.1	1792345	1792538	peak_43846	1000	.	217.906815	4.054925	-1	121
AEMK02000598.1	1801384	1801799	peak_43847	729	.	302.455170	3.771863	-1	323
AEMK02000598.1	1810362	1810616	peak_43848	1000	.	315.010803	4.004553	-1	121
AEMK02000598.1	1827262	1827979	peak_43849	717	.	514.125793	3.633799	-1	666
AEMK02000598.1	1867691	1868167	peak_43850	829	.	394.694153	4.544109	-1	313
AEMK02000598.1	1874355	1874522	peak_43851	1000	.	280.953522	4.618052	-1	62
AEMK02000598.1	1875415	1875727	peak_43852	1000	.	356.698364	4.044126	-1	117
AEMK02000598.1	1944386	1944901	peak_43853	1000	.	826.984680	5.097353	-1	187
AEMK02000598.1	1951459	1951632	peak_43854	1000	.	214.240265	4.178995	-1	66
AEMK02000598.1	1951747	1952035	peak_43855	1000	.	301.548187	4.446545	-1	195
AEMK02000598.1	1958986	1959233	peak_43856	1000	.	298.285889	4.405040	-1	136
AEMK02000598.1	1977702	1977923	peak_43857	926	.	204.737000	3.754046	-1	123
AEMK02000598.1	1996150	1996648	peak_43858	689	.	342.924072	3.466872	-1	76
AEMK02000598.1	2003047	2003222	peak_43859	1000	.	206.835236	4.258503	-1	89
AEMK02000598.1	2043616	2044028	peak_43860	805	.	331.498688	4.410347	-1	108
AEMK02000598.1	2066337	2066814	peak_43861	422	.	201.178238	3.483738	-1	440
AEMK02000598.1	2089432	2089981	peak_43862	663	.	363.924194	4.018242	-1	162
AEMK02000598.1	2103284	2103702	peak_43863	827	.	345.562836	3.802677	-1	199
AEMK02000682.1	196	346	peak_43864	1000	.	289.197998	5.328023	-1	87
AEMK02000682.1	496	1358	peak_43865	1000	.	6349.858398	17.756119	-1	424
AEMK02000682.1	1833	5187	peak_43866	1000	.	20778.187500	17.267538	-1	996
AEMK02000682.1	5318	10476	peak_43867	1000	.	46454.875000	25.590042	-1	3574
AEMK02000682.1	92406	92978	peak_43868	431	.	246.685120	3.892425	-1	369
AEMK02000682.1	169241	169401	peak_43869	1000	.	263.672394	4.811736	-1	79
AEMK02000682.1	227467	227949	peak_43870	854	.	411.822174	4.305512	-1	384
AEMK02000682.1	237414	237636	peak_43871	1000	.	255.290466	3.777892	-1	85
AEMK02000682.1	305757	306471	peak_43872	520	.	370.934967	3.591905	-1	248
AEMK02000682.1	328524	328978	peak_43873	573	.	260.092865	3.147352	-1	367
AEMK02000682.1	389561	390557	peak_43874	1000	.	1713.007690	6.489508	-1	520
AEMK02000682.1	393078	393773	peak_43875	1000	.	1087.666260	6.507240	-1	122
AEMK02000682.1	400458	401012	peak_43876	680	.	376.645569	3.424688	-1	305
AEMK02000682.1	407899	409090	peak_43877	1000	.	1836.583984	8.162181	-1	554
AEMK02000682.1	420242	420855	peak_43878	1000	.	897.332703	5.869430	-1	374
AEMK02000682.1	435773	435937	peak_43879	1000	.	214.874695	3.941718	-1	114
AEMK02000682.1	437153	437340	peak_43880	1000	.	410.500610	5.161504	-1	110
AEMK02000682.1	440760	442115	peak_43881	1000	.	2930.092529	9.515176	-1	303
AEMK02000682.1	491842	492707	peak_43882	1000	.	1307.252930	6.332167	-1	660
AEMK02000682.1	499969	500389	peak_43883	483	.	203.043396	3.625638	-1	98
AEMK02000682.1	501703	502320	peak_43884	615	.	379.423462	3.588314	-1	428
AEMK02000682.1	502615	503676	peak_43885	1000	.	1469.923828	7.864857	-1	684
AEMK02000682.1	503850	504259	peak_43886	835	.	341.607239	3.729222	-1	286
AEMK02000682.1	504738	505087	peak_43887	817	.	285.146393	3.905015	-1	120
AEMK02000682.1	506498	507487	peak_43888	374	.	370.235901	3.692372	-1	894
AEMK02000682.1	508256	508933	peak_43889	481	.	325.559387	3.200496	-1	69
AEMK02000682.1	551461	552315	peak_43890	739	.	630.954163	4.914700	-1	742
AEMK02000682.1	558677	559532	peak_43891	419	.	358.092712	3.546040	-1	756
AEMK02000682.1	569153	569830	peak_43892	350	.	237.164612	3.629859	-1	473
AEMK02000682.1	569966	570362	peak_43893	761	.	301.359985	3.800785	-1	192
AEMK02000682.1	570879	571352	peak_43894	702	.	331.823486	3.564495	-1	133
AEMK02000682.1	571908	572987	peak_43895	357	.	385.417877	3.043972	-1	1007
AEMK02000682.1	583811	585190	peak_43896	272	.	375.352478	3.098044	-1	785
AEMK02000682.1	586282	587012	peak_43897	486	.	354.777924	3.240250	-1	382
AEMK02000682.1	596721	597563	peak_43898	365	.	307.400726	3.616904	-1	420
AEMK02000682.1	601146	601392	peak_43899	1000	.	267.285919	4.169046	-1	131
AEMK02000682.1	602578	603534	peak_43900	296	.	282.721069	3.338256	-1	121
AEMK02000682.1	604112	605046	peak_43901	312	.	291.760956	3.268312	-1	387
AEMK02000682.1	608420	609042	peak_43902	490	.	304.578552	3.584593	-1	325
AEMK02000682.1	609190	609970	peak_43903	458	.	356.870270	3.517406	-1	685
AEMK02000682.1	610617	610921	peak_43904	781	.	237.523941	3.382136	-1	206
AEMK02000682.1	612128	612727	peak_43905	607	.	363.359161	3.654474	-1	140
AEMK02000682.1	613294	613745	peak_43906	689	.	310.847900	3.775509	-1	221
AEMK02000682.1	644640	645243	peak_43907	637	.	384.252167	3.898508	-1	505
AEMK02000682.1	655708	656512	peak_43908	1000	.	1212.881592	5.029282	-1	690
AEMK02000682.1	658546	659197	peak_43909	408	.	265.632996	3.548616	-1	242
AEMK02000682.1	667918	669000	peak_43910	1000	.	3674.929932	10.924446	-1	301
AEMK02000682.1	669308	669632	peak_43911	940	.	304.640533	3.957335	-1	199
AEMK02000682.1	669838	670568	peak_43912	1000	.	903.901306	5.123613	-1	389
AEMK02000682.1	671145	672188	peak_43913	515	.	537.468140	3.590390	-1	673
AEMK02000682.1	672696	673510	peak_43914	691	.	562.671570	4.080789	-1	747
AEMK02000682.1	673921	674536	peak_43915	703	.	432.459106	4.097474	-1	535
AEMK02000682.1	674684	675332	peak_43916	703	.	455.296021	3.820723	-1	539
AEMK02000682.1	675449	676020	peak_43917	474	.	270.534821	3.033527	-1	357
AEMK02000682.1	677231	678045	peak_43918	292	.	237.308945	3.207585	-1	704
AEMK02000682.1	678200	678884	peak_43919	417	.	285.156647	3.552600	-1	349
AEMK02000682.1	681854	683130	peak_43920	274	.	349.065308	3.690099	-1	828
AEMK02000682.1	683343	684276	peak_43921	1000	.	1389.766113	6.714047	-1	584
AEMK02000682.1	684416	684957	peak_43922	841	.	455.081116	4.043661	-1	98
AEMK02000682.1	685609	685961	peak_43923	1000	.	406.238312	5.331731	-1	243
AEMK02000682.1	691413	692105	peak_43924	334	.	231.009018	3.285501	-1	607
AEMK02000682.1	697706	698170	peak_43925	1000	.	538.759399	5.228992	-1	278
AEMK02000682.1	701321	701801	peak_43926	1000	.	1601.837891	10.229733	-1	261
AEMK02000682.1	706642	707924	peak_43927	634	.	812.341675	4.304939	-1	355
AEMK02000682.1	708358	708884	peak_43928	636	.	334.672882	3.447631	-1	478
AEMK02000682.1	712137	712791	peak_43929	849	.	555.390808	3.726089	-1	571
AEMK02000682.1	714311	714877	peak_43930	518	.	293.151703	3.775738	-1	184
AEMK02000682.1	716264	716665	peak_43931	522	.	209.519226	3.151100	-1	61
AEMK02000682.1	717052	717892	peak_43932	318	.	266.804260	3.132383	-1	752
AEMK02000682.1	718420	719694	peak_43933	667	.	849.463806	3.887769	-1	729
AEMK02000682.1	724290	725295	peak_43934	360	.	362.276489	3.354390	-1	727
AEMK02000682.1	726998	727468	peak_43935	485	.	227.801315	3.379565	-1	318
AEMK02000682.1	727965	728722	peak_43936	501	.	379.255127	3.232506	-1	499
AEMK02000682.1	729151	729945	peak_43937	286	.	227.371933	3.077228	-1	87
AEMK02000682.1	730100	730502	peak_43938	565	.	226.938782	3.251925	-1	166
AEMK02000682.1	762294	763277	peak_43939	402	.	394.678925	3.623794	-1	272
AEMK02000682.1	763986	765326	peak_43940	821	.	1100.211670	3.950122	-1	447
AEMK02000682.1	766879	767279	peak_43941	677	.	270.672394	3.730617	-1	89
AEMK02000682.1	768470	769166	peak_43942	771	.	536.439819	3.817906	-1	172
AEMK02000682.1	769960	770911	peak_43943	888	.	844.407715	4.420072	-1	120
AEMK02000682.1	771023	771256	peak_43944	1000	.	240.180893	3.810254	-1	110
AEMK02000682.1	778662	779652	peak_43945	1000	.	1061.947998	4.813972	-1	368
AEMK02000682.1	779807	780544	peak_43946	1000	.	1284.652222	6.040682	-1	82
AEMK02000682.1	785983	786254	peak_43947	750	.	203.265808	3.429121	-1	75
AEMK02000682.1	786375	787468	peak_43948	726	.	793.540466	3.506592	-1	790
AEMK02000682.1	787682	788998	peak_43949	1000	.	1329.717896	4.576911	-1	168
AEMK02000682.1	790708	792887	peak_43950	422	.	920.006348	3.361271	-1	985
AEMK02000682.1	793538	794341	peak_43951	361	.	289.851135	3.259453	-1	544
AEMK02000682.1	794850	795508	peak_43952	1000	.	1378.373291	7.512156	-1	328
AEMK02000682.1	802826	803149	peak_43953	810	.	261.565887	3.512730	-1	69
AEMK02000682.1	807506	807876	peak_43954	789	.	292.001709	3.683116	-1	122
AEMK02000682.1	808662	809208	peak_43955	1000	.	941.540466	5.549076	-1	189
AEMK02000682.1	812875	813650	peak_43956	926	.	717.268799	5.310735	-1	325
AEMK02000682.1	818585	819119	peak_43957	405	.	216.330475	3.563975	-1	280
AEMK02000682.1	833954	834622	peak_43958	424	.	283.128571	3.398229	-1	504
AEMK02000682.1	838693	839468	peak_43959	305	.	236.442322	3.013994	-1	328
AEMK02000682.1	840598	841099	peak_43960	662	.	331.685883	3.325813	-1	362
AEMK02000682.1	843546	844183	peak_43961	379	.	241.304947	3.294360	-1	265
AEMK02000682.1	848605	849168	peak_43962	388	.	218.398331	3.364634	-1	495
AEMK02000682.1	849344	849795	peak_43963	713	.	321.477875	3.651405	-1	202
AEMK02000682.1	850366	850993	peak_43964	553	.	346.611938	3.691822	-1	409
AEMK02000682.1	851131	851985	peak_43965	721	.	616.145386	4.087786	-1	116
AEMK02000682.1	861149	861941	peak_43966	287	.	227.343994	3.441820	-1	556
AEMK02000682.1	862103	863845	peak_43967	281	.	489.972565	3.767119	-1	792
AEMK02000682.1	864818	865397	peak_43968	635	.	367.754059	3.435033	-1	467
AEMK02000682.1	869594	870104	peak_43969	433	.	220.863556	3.147609	-1	269
AEMK02000682.1	872453	873065	peak_43970	801	.	490.100128	3.495147	-1	321
AEMK02000682.1	874309	874533	peak_43971	1000	.	227.608582	3.952582	-1	126
AEMK02000682.1	874853	875621	peak_43972	581	.	446.318329	3.616714	-1	506
AEMK02000682.1	876677	877934	peak_43973	1000	.	1530.677612	6.866777	-1	970
AEMK02000682.1	885159	885607	peak_43974	973	.	435.726837	4.094903	-1	355
AEMK02000682.1	885936	886717	peak_43975	403	.	314.980225	3.141374	-1	262
AEMK02000682.1	886917	888808	peak_43976	606	.	1146.430298	4.469176	-1	1141
AEMK02000682.1	888974	889285	peak_43977	763	.	237.309097	3.341731	-1	94
AEMK02000682.1	889417	890304	peak_43978	630	.	558.961609	4.073109	-1	254
AEMK02000682.1	890721	892128	peak_43979	563	.	791.917358	4.190828	-1	108
AEMK02000682.1	893018	893785	peak_43980	530	.	406.203583	3.865387	-1	593
AEMK02000682.1	894654	894942	peak_43981	729	.	209.851517	3.332408	-1	96
AEMK02000682.1	896416	898129	peak_43982	689	.	1179.718750	3.713154	-1	911
AEMK02000682.1	898902	899668	peak_43983	375	.	287.104462	3.230968	-1	437
AEMK02000682.1	903868	904315	peak_43984	722	.	322.559174	3.956025	-1	255
AEMK02000682.1	904418	904883	peak_43985	953	.	443.278564	4.495454	-1	386
AEMK02000682.1	905010	905640	peak_43986	450	.	283.555298	3.203612	-1	368
AEMK02000682.1	907866	908317	peak_43987	618	.	278.828064	3.681211	-1	327
AEMK02000682.1	910776	911477	peak_43988	298	.	208.902740	3.290268	-1	425
AEMK02000682.1	915843	917716	peak_43989	933	.	1746.942627	5.864524	-1	979
AEMK02000682.1	919795	920396	peak_43990	409	.	245.723602	3.251023	-1	256
AEMK02000682.1	928054	928383	peak_43991	709	.	233.393402	3.880084	-1	260
AEMK02000682.1	930467	930896	peak_43992	474	.	203.378494	2.960890	-1	366
AEMK02000682.1	933791	934282	peak_43993	453	.	222.416733	3.201797	-1	96
AEMK02000682.1	935458	935948	peak_43994	715	.	350.137817	3.694296	-1	350
AEMK02000682.1	936654	937498	peak_43995	806	.	680.101807	3.889238	-1	188
AEMK02000682.1	937606	938074	peak_43996	483	.	226.262405	3.530625	-1	103
AEMK02000682.1	938221	938939	peak_43997	281	.	201.787888	3.229692	-1	391
AEMK02000682.1	944282	944820	peak_43998	901	.	484.681671	4.389398	-1	430
AEMK02000682.1	945597	946165	peak_43999	365	.	207.064041	3.062253	-1	70
AEMK02000682.1	946313	946916	peak_44000	1000	.	3151.930420	11.716243	-1	321
AEMK02000682.1	959778	960030	peak_44001	1000	.	568.457642	6.116876	-1	114
AEMK02000682.1	961047	962441	peak_44002	1000	.	1719.199585	8.307568	-1	429
AEMK02000682.1	964913	966077	peak_44003	390	.	454.199493	3.242984	-1	138
AEMK02000682.1	966598	967646	peak_44004	1000	.	1218.427856	4.626504	-1	411
AEMK02000682.1	967820	969101	peak_44005	809	.	1036.406128	3.808694	-1	1159
AEMK02000682.1	969234	972499	peak_44006	1000	.	3790.044189	6.296292	-1	1713
AEMK02000682.1	972632	974633	peak_44007	665	.	1331.399780	4.198959	-1	605
AEMK02000682.1	975848	977707	peak_44008	1000	.	2592.657471	9.688240	-1	1411
AEMK02000682.1	978797	979700	peak_44009	442	.	398.741547	3.295113	-1	821
AEMK02000682.1	983409	984533	peak_44010	497	.	558.851685	3.696722	-1	710
AEMK02000682.1	984648	987334	peak_44011	712	.	1911.984253	4.768385	-1	1592
AEMK02000682.1	988361	988817	peak_44012	571	.	260.524658	3.735735	-1	335
AEMK02000682.1	989476	989935	peak_44013	452	.	207.414444	3.298329	-1	415
AEMK02000682.1	991001	991424	peak_44014	509	.	215.121094	3.417272	-1	230
AEMK02000682.1	992484	993038	peak_44015	393	.	217.467545	3.648243	-1	349
AEMK02000682.1	998025	998425	peak_44016	662	.	264.719238	3.983479	-1	317
AEMK02000682.1	1007540	1008087	peak_44017	1000	.	624.568542	5.529954	-1	368
AEMK02000682.1	1008241	1009052	peak_44018	338	.	274.239380	3.245273	-1	93
AEMK02000682.1	1010124	1010859	peak_44019	454	.	333.747986	3.469484	-1	316
AEMK02000682.1	1020952	1022082	peak_44020	1000	.	1872.077637	8.851923	-1	521
AEMK02000682.1	1040524	1041389	peak_44021	341	.	295.118164	3.136832	-1	288
AEMK02000682.1	1045800	1046461	peak_44022	525	.	347.104279	3.644910	-1	219
AEMK02000682.1	1056403	1057275	peak_44023	271	.	236.451202	2.964908	-1	704
AEMK02000682.1	1057853	1058690	peak_44024	613	.	513.210938	4.042487	-1	358
AEMK02000682.1	1059236	1059564	peak_44025	825	.	270.551331	4.001809	-1	215
AEMK02000682.1	1060607	1061190	peak_44026	558	.	325.339264	4.475814	-1	352
AEMK02000682.1	1064165	1064636	peak_44027	494	.	232.592773	3.174155	-1	280
AEMK02000682.1	1065052	1066111	peak_44028	735	.	778.192688	4.341843	-1	626
AEMK02000682.1	1066214	1067245	peak_44029	486	.	501.394928	3.771573	-1	720
AEMK02000682.1	1067352	1067876	peak_44030	426	.	223.412598	3.382861	-1	91
AEMK02000682.1	1069432	1069980	peak_44031	383	.	209.824295	3.644646	-1	386
AEMK02000682.1	1070589	1072112	peak_44032	697	.	1062.017090	4.073601	-1	1428
AEMK02000682.1	1083969	1084378	peak_44033	813	.	332.527069	3.984028	-1	306
AEMK02000682.1	1086495	1086835	peak_44034	672	.	228.433289	4.025136	-1	87
AEMK02000682.1	1091039	1091979	peak_44035	1000	.	1045.912231	5.296822	-1	658
AEMK02000682.1	1095180	1096072	peak_44036	1000	.	1128.270874	4.817109	-1	256
AEMK02000682.1	1096225	1096951	peak_44037	469	.	340.239380	3.472745	-1	418
AEMK02000682.1	1100563	1100842	peak_44038	907	.	253.000961	3.625871	-1	127
AEMK02000682.1	1102643	1103434	peak_44039	796	.	629.798218	4.117633	-1	544
AEMK02000682.1	1103910	1104535	peak_44040	391	.	244.473907	3.195942	-1	89
AEMK02000682.1	1104933	1105872	peak_44041	478	.	448.773956	3.403655	-1	218
AEMK02000682.1	1107119	1108168	peak_44042	742	.	778.351746	4.357501	-1	95
AEMK02000682.1	1108277	1108701	peak_44043	609	.	258.425842	3.210460	-1	150
AEMK02000682.1	1108853	1110010	peak_44044	676	.	782.330505	3.809316	-1	156
AEMK02000682.1	1111361	1111777	peak_44045	491	.	204.218872	3.612357	-1	319
AEMK02000682.1	1116370	1116718	peak_44046	883	.	307.410492	3.847461	-1	113
AEMK02000682.1	1119064	1119505	peak_44047	537	.	236.611526	3.310864	-1	47
AEMK02000682.1	1121262	1121537	peak_44048	740	.	203.592255	3.747262	-1	98
AEMK02000682.1	1122514	1123350	peak_44049	293	.	244.912338	2.929972	-1	452
AEMK02000682.1	1126747	1127587	peak_44050	594	.	499.280945	3.722660	-1	543
AEMK02000682.1	1150561	1151118	peak_44051	776	.	432.432129	4.740603	-1	61
AEMK02000682.1	1152527	1153162	peak_44052	348	.	221.147873	3.763235	-1	78
AEMK02000682.1	1159953	1160580	peak_44053	440	.	275.990784	3.239423	-1	385
AEMK02000682.1	1160719	1161496	peak_44054	781	.	606.631592	3.779309	-1	206
AEMK02000682.1	1162749	1163319	peak_44055	399	.	227.542358	3.240747	-1	304
AEMK02000682.1	1164833	1166049	peak_44056	312	.	378.800842	3.684879	-1	721
AEMK02000682.1	1168761	1169318	peak_44057	495	.	275.654205	3.145454	-1	284
AEMK02000682.1	1169572	1170077	peak_44058	426	.	215.193283	3.248471	-1	383
AEMK02000682.1	1170197	1170627	peak_44059	470	.	201.934113	3.156732	-1	308
AEMK02000682.1	1173725	1174292	peak_44060	467	.	264.687439	3.337217	-1	200
AEMK02000682.1	1181721	1182453	peak_44061	279	.	203.981766	3.183352	-1	409
AEMK02000682.1	1182706	1183039	peak_44062	726	.	241.602142	3.417763	-1	92
AEMK02000682.1	1183622	1184333	peak_44063	307	.	218.617920	3.393756	-1	264
AEMK02000682.1	1194975	1195262	peak_44064	883	.	253.352386	4.497836	-1	115
AEMK02000682.1	1195375	1196227	peak_44065	545	.	464.223663	3.627227	-1	469
AEMK02000682.1	1207640	1208077	peak_44066	502	.	219.494339	3.202449	-1	41
AEMK02000682.1	1208462	1208939	peak_44067	493	.	235.387466	4.112994	-1	368
AEMK02000682.1	1209040	1209581	peak_44068	1000	.	1104.551758	6.222564	-1	150
AEMK02000682.1	1210723	1211357	peak_44069	562	.	356.283264	3.853370	-1	331
AEMK02000682.1	1214471	1215037	peak_44070	473	.	267.483612	3.545360	-1	112
AEMK02000682.1	1220304	1221258	peak_44071	319	.	304.585175	3.301736	-1	361
AEMK02000682.1	1224649	1226078	peak_44072	926	.	1322.741821	4.997142	-1	1293
AEMK02000682.1	1226208	1227016	peak_44073	361	.	291.832062	4.085246	-1	96
AEMK02000682.1	1230971	1232013	peak_44074	240	.	250.015198	2.899123	-1	645
AEMK02000682.1	1233503	1234305	peak_44075	332	.	266.472992	3.126723	-1	65
AEMK02000682.1	1239343	1239904	peak_44076	741	.	415.672089	4.009529	-1	107
AEMK02000682.1	1240990	1241474	peak_44077	427	.	206.719406	3.025919	-1	132
AEMK02000682.1	1244579	1245022	peak_44078	769	.	340.613342	3.532541	-1	95
AEMK02000682.1	1246446	1246850	peak_44079	654	.	264.417542	3.439147	-1	97
AEMK02000682.1	1250598	1251331	peak_44080	427	.	312.672455	3.753397	-1	427
AEMK02000682.1	1252923	1253140	peak_44081	1000	.	273.158661	4.202794	-1	105
AEMK02000682.1	1262024	1262895	peak_44082	1000	.	1317.099365	4.671161	-1	384
AEMK02000682.1	1270784	1271191	peak_44083	498	.	202.514603	3.442775	-1	285
AEMK02000682.1	1283717	1284252	peak_44084	593	.	317.251404	3.903793	-1	308
AEMK02000682.1	1284431	1284647	peak_44085	1000	.	219.252640	3.959947	-1	113
AEMK02000682.1	1288620	1289226	peak_44086	536	.	324.837219	3.606906	-1	144
AEMK02000682.1	1293546	1294186	peak_44087	407	.	260.213593	3.590118	-1	149
AEMK02000682.1	1294727	1295456	peak_44088	443	.	322.806030	3.345115	-1	525
AEMK02000682.1	1299506	1300098	peak_44089	591	.	349.710693	3.498832	-1	389
AEMK02000682.1	1300442	1300766	peak_44090	724	.	234.536743	3.200975	-1	104
AEMK02000682.1	1300876	1301519	peak_44091	443	.	284.823029	3.446282	-1	559
AEMK02000682.1	1312545	1313755	peak_44092	740	.	895.209167	4.312416	-1	1070
AEMK02000682.1	1321441	1322041	peak_44093	884	.	530.620178	4.519579	-1	255
AEMK02000682.1	1339428	1340903	peak_44094	299	.	441.161255	3.362135	-1	1312
AEMK02000682.1	1342412	1343246	peak_44095	514	.	428.806763	4.041799	-1	709
AEMK02000682.1	1343661	1344713	peak_44096	341	.	358.453735	4.132347	-1	505
AEMK02000682.1	1346329	1346930	peak_44097	906	.	544.692749	4.451279	-1	420
AEMK02000682.1	1350335	1352408	peak_44098	727	.	1506.683350	5.004231	-1	1101
AEMK02000682.1	1356141	1358508	peak_44099	620	.	1467.904419	4.123998	-1	70
AEMK02000682.1	1358668	1359250	peak_44100	681	.	396.103058	4.345321	-1	261
AEMK02000682.1	1359433	1360464	peak_44101	379	.	390.606995	3.897218	-1	528
AEMK02000682.1	1360625	1362448	peak_44102	425	.	774.976562	3.588870	-1	711
AEMK02000682.1	1363795	1366267	peak_44103	599	.	1480.529907	4.104980	-1	356
AEMK02000682.1	1366380	1366739	peak_44104	824	.	295.798553	3.752415	-1	112
AEMK02000682.1	1370515	1371017	peak_44105	600	.	301.354614	3.693502	-1	414
AEMK02000682.1	1371429	1372536	peak_44106	354	.	391.745087	3.297487	-1	1030
AEMK02000682.1	1373978	1374443	peak_44107	775	.	360.303558	3.593609	-1	290
AEMK02000682.1	1379197	1379588	peak_44108	513	.	200.430298	3.765378	-1	305
AEMK02000682.1	1380334	1381146	peak_44109	358	.	290.411133	3.711287	-1	756
AEMK02000682.1	1381624	1382835	peak_44110	342	.	413.731201	3.177143	-1	1121
AEMK02000682.1	1382984	1384039	peak_44111	541	.	570.341187	3.448979	-1	954
AEMK02000682.1	1394108	1395093	peak_44112	339	.	333.571533	3.345451	-1	362
AEMK02000682.1	1396576	1397094	peak_44113	418	.	216.628296	3.079062	-1	187
AEMK02000682.1	1402438	1403259	peak_44114	676	.	555.083862	3.974007	-1	581
AEMK02000682.1	1403975	1404786	peak_44115	295	.	239.571945	3.314183	-1	577
AEMK02000682.1	1411238	1411898	peak_44116	423	.	279.082733	3.574999	-1	372
AEMK02000682.1	1438207	1438915	peak_44117	421	.	298.338074	3.750994	-1	255
AEMK02000682.1	1446618	1447359	peak_44118	1000	.	1322.014526	6.531174	-1	210
AEMK02000682.1	1460190	1460974	peak_44119	361	.	283.029968	3.814626	-1	256
AEMK02000682.1	1537104	1537427	peak_44120	755	.	244.008545	3.469986	-1	124
AEMK02000682.1	1538056	1539364	peak_44121	1000	.	2498.849854	8.084043	-1	519
AEMK02000682.1	1540121	1541371	peak_44122	417	.	521.000732	3.518934	-1	155
AEMK02000682.1	1544506	1545585	peak_44123	760	.	819.816711	4.453067	-1	897
AEMK02000682.1	1545776	1546058	peak_44124	1000	.	326.917267	4.262371	-1	130
AEMK02000682.1	1546175	1546555	peak_44125	542	.	206.128159	3.613370	-1	97
AEMK02000682.1	1547195	1547776	peak_44126	616	.	357.796204	3.807239	-1	439
AEMK02000682.1	1551016	1551570	peak_44127	425	.	235.550568	3.111546	-1	61
AEMK02000682.1	1589112	1589481	peak_44128	570	.	210.265121	3.173068	-1	106
AEMK02000682.1	1596233	1596851	peak_44129	558	.	345.125336	3.795824	-1	387
AEMK02000682.1	1618653	1619146	peak_44130	438	.	215.922333	3.264882	-1	189
AEMK02000682.1	1619878	1620392	peak_44131	779	.	400.268738	4.156780	-1	116
AEMK02000682.1	1621110	1621891	peak_44132	331	.	258.730103	3.189529	-1	297
AEMK02000682.1	1640369	1640900	peak_44133	400	.	212.414597	3.370789	-1	312
AEMK02000682.1	1653075	1653603	peak_44134	567	.	299.339417	3.859768	-1	237
AEMK02000682.1	1656943	1657897	peak_44135	1000	.	1606.006226	8.415477	-1	127
AEMK02000682.1	1698608	1699414	peak_44136	926	.	746.346191	4.406870	-1	442
AEMK02000682.1	1736280	1737151	peak_44137	310	.	269.600677	3.118876	-1	107
AEMK02000682.1	1750022	1750532	peak_44138	659	.	335.954132	3.624691	-1	134
AEMK02000682.1	1756831	1757349	peak_44139	411	.	213.029694	3.404820	-1	291
AEMK02000682.1	1760955	1761869	peak_44140	239	.	218.565460	3.176271	-1	49
AEMK02000682.1	1762371	1762914	peak_44141	510	.	277.013275	3.293873	-1	204
AEMK02000682.1	1765737	1766375	peak_44142	530	.	338.071777	3.808833	-1	202
AEMK02000682.1	1771361	1771805	peak_44143	648	.	287.861328	3.566075	-1	207
AEMK02000682.1	1772123	1772756	peak_44144	394	.	249.519791	3.234731	-1	327
AEMK02000682.1	1775389	1776002	peak_44145	602	.	369.298981	3.556980	-1	531
AEMK02000682.1	1782277	1782838	peak_44146	573	.	321.555969	3.515241	-1	270
AEMK02000682.1	1787854	1788479	peak_44147	689	.	430.526550	3.519546	-1	97
AEMK02000682.1	1790115	1790754	peak_44148	1000	.	2536.196533	11.303191	-1	235
AEMK02000682.1	1792000	1792364	peak_44149	603	.	219.550995	3.603928	-1	175
AEMK02000682.1	1792752	1793428	peak_44150	467	.	315.826324	3.120121	-1	93
AEMK02000682.1	1796015	1797468	peak_44151	241	.	350.504669	3.465145	-1	863
AEMK02000682.1	1820114	1821195	peak_44152	306	.	331.278168	3.439156	-1	740
AEMK02000682.1	1824129	1825207	peak_44153	477	.	513.686523	4.130050	-1	764
AEMK02000682.1	1853204	1853391	peak_44154	1000	.	227.636185	4.091660	-1	67
AEMK02000682.1	1877789	1878597	peak_44155	269	.	217.437103	2.859646	-1	568
AEMK02000682.1	1885600	1885936	peak_44156	626	.	210.277344	3.210283	-1	196
AEMK02000682.1	1897250	1897484	peak_44157	1000	.	439.062103	5.472209	-1	97
AEMK02000682.1	1909337	1909730	peak_44158	671	.	263.823090	4.031225	-1	148
AEMK02000682.1	1909900	1910705	peak_44159	493	.	396.557800	3.273504	-1	356
AEMK02000682.1	1911418	1911693	peak_44160	882	.	242.433487	3.571679	-1	142
AEMK02000682.1	1915509	1915933	peak_44161	823	.	349.112854	4.818714	-1	224
AEMK02000682.1	2029023	2030597	peak_44162	1000	.	2187.658447	5.359715	-1	1481
AEMK02000449.1	46	929	peak_44163	1000	.	13043.240234	26.594357	-1	343
AEMK02000449.1	1158	1399	peak_44164	893	.	215.253662	3.394236	-1	161
AEMK02000449.1	1927	2452	peak_44165	1000	.	8028.421387	27.712883	-1	413
AEMK02000449.1	37993	38474	peak_44166	912	.	438.869995	4.457217	-1	299
AEMK02000449.1	60114	60279	peak_44167	1000	.	230.132965	4.279525	-1	69
AEMK02000449.1	78713	79471	peak_44168	666	.	504.720215	4.141945	-1	300
AEMK02000449.1	94768	95234	peak_44169	687	.	320.359406	3.675422	-1	79
AEMK02000449.1	95385	95860	peak_44170	876	.	415.864227	4.456235	-1	130
AEMK02000449.1	104391	105537	peak_44171	811	.	929.437622	4.153948	-1	635
AEMK02000449.1	130306	131026	peak_44172	994	.	715.988647	5.385336	-1	286
AEMK02000449.1	162909	163420	peak_44173	630	.	322.128815	4.191969	-1	87
AEMK02000449.1	178854	179066	peak_44174	1000	.	351.676849	5.170184	-1	98
AEMK02000449.1	197151	197592	peak_44175	938	.	413.761932	4.774982	-1	127
AEMK02000449.1	204690	205571	peak_44176	698	.	615.298584	3.873490	-1	175
AEMK02000449.1	232453	233046	peak_44177	572	.	339.077209	3.361948	-1	181
AEMK02000449.1	246175	246385	peak_44178	1000	.	286.392090	4.551273	-1	111
AEMK02000449.1	308504	308682	peak_44179	1000	.	202.321106	3.792983	-1	57
AEMK02000449.1	308944	309340	peak_44180	1000	.	410.290009	4.548952	-1	269
AEMK02000449.1	351476	351721	peak_44181	948	.	232.197418	3.693773	-1	115
AEMK02000449.1	354573	354794	peak_44182	998	.	220.615631	4.320737	-1	84
AEMK02000449.1	471339	472201	peak_44183	997	.	859.689880	4.654321	-1	491
AEMK02000449.1	483666	483821	peak_44184	1000	.	226.592819	4.175067	-1	61
AEMK02000449.1	491161	492015	peak_44185	1000	.	1030.273315	5.148525	-1	233
AEMK02000449.1	540530	541133	peak_44186	1000	.	1083.936523	7.016136	-1	473
AEMK02000449.1	544689	544857	peak_44187	1000	.	224.712982	4.267100	-1	89
AEMK02000449.1	545508	545984	peak_44188	1000	.	499.493835	4.678495	-1	335
AEMK02000449.1	546893	547052	peak_44189	1000	.	255.336670	4.720066	-1	87
AEMK02000449.1	548646	549155	peak_44190	1000	.	1076.722412	5.748978	-1	307
AEMK02000449.1	555795	556022	peak_44191	1000	.	394.271118	5.102256	-1	111
AEMK02000449.1	558304	559303	peak_44192	1000	.	2513.637695	8.082783	-1	248
AEMK02000449.1	560737	561100	peak_44193	948	.	344.266266	4.367095	-1	78
AEMK02000449.1	565966	566529	peak_44194	1000	.	830.812195	5.188112	-1	461
AEMK02000449.1	568055	568243	peak_44195	1000	.	269.373352	4.911113	-1	95
AEMK02000449.1	579517	579901	peak_44196	1000	.	696.099182	5.403944	-1	191
AEMK02000449.1	580163	580323	peak_44197	1000	.	201.747162	4.135730	-1	83
AEMK02000449.1	581190	581383	peak_44198	1000	.	257.358490	4.512140	-1	100
AEMK02000449.1	581701	582636	peak_44199	1000	.	1528.462891	6.337490	-1	443
AEMK02000449.1	590153	590689	peak_44200	1000	.	592.561584	4.993285	-1	109
AEMK02000449.1	591443	591642	peak_44201	1000	.	252.107071	4.384829	-1	81
AEMK02000449.1	593596	593787	peak_44202	1000	.	278.779785	4.532643	-1	84
AEMK02000449.1	595928	596066	peak_44203	1000	.	206.544815	4.149098	-1	107
AEMK02000449.1	597609	597795	peak_44204	1000	.	202.794601	3.961945	-1	62
AEMK02000449.1	598243	598473	peak_44205	1000	.	359.767914	4.872865	-1	118
AEMK02000449.1	598581	598767	peak_44206	1000	.	418.653778	5.601816	-1	88
AEMK02000449.1	598877	599126	peak_44207	1000	.	280.071564	4.377552	-1	128
AEMK02000449.1	600175	600394	peak_44208	1000	.	222.594849	4.294195	-1	101
AEMK02000449.1	603631	603794	peak_44209	1000	.	253.244217	4.823169	-1	76
AEMK02000449.1	606551	607007	peak_44210	1000	.	928.207520	7.401022	-1	70
AEMK02000449.1	610984	611661	peak_44211	306	.	206.980423	3.343696	-1	209
AEMK02000449.1	617603	617828	peak_44212	1000	.	487.073425	5.501095	-1	123
AEMK02000449.1	620626	620804	peak_44213	1000	.	206.726990	4.215878	-1	78
AEMK02000449.1	622445	623237	peak_44214	1000	.	1367.865967	6.576129	-1	102
AEMK02000449.1	624709	624854	peak_44215	1000	.	231.100235	4.433810	-1	78
AEMK02000449.1	626996	627202	peak_44216	1000	.	228.366653	3.868098	-1	60
AEMK02000449.1	630349	630782	peak_44217	1000	.	646.045471	5.450360	-1	101
AEMK02000449.1	632705	633306	peak_44218	395	.	237.109085	4.147093	-1	409
AEMK02000449.1	633432	634315	peak_44219	456	.	402.327606	3.698417	-1	666
AEMK02000449.1	643024	643196	peak_44220	1000	.	318.507324	5.017319	-1	88
AEMK02000449.1	652776	653250	peak_44221	1000	.	945.325928	6.575192	-1	117
AEMK02000449.1	653408	653593	peak_44222	1000	.	396.519684	5.292794	-1	95
AEMK02000449.1	655164	655317	peak_44223	1000	.	202.756210	4.213127	-1	65
AEMK02000449.1	661735	661913	peak_44224	1000	.	269.319275	4.729432	-1	87
AEMK02000449.1	669174	670037	peak_44225	1000	.	916.784241	5.651835	-1	104
AEMK02000449.1	670407	670585	peak_44226	1000	.	252.314713	4.305384	-1	87
AEMK02000449.1	675407	676111	peak_44227	1000	.	1548.549072	8.263846	-1	209
AEMK02000449.1	677589	677900	peak_44228	1000	.	315.266357	4.420390	-1	92
AEMK02000449.1	680797	680968	peak_44229	1000	.	252.106979	4.585343	-1	57
AEMK02000449.1	682318	682584	peak_44230	1000	.	374.817535	4.719084	-1	96
AEMK02000449.1	685104	685683	peak_44231	1000	.	1273.014282	5.891444	-1	246
AEMK02000449.1	686202	686618	peak_44232	1000	.	477.597351	4.882658	-1	302
AEMK02000449.1	686726	686962	peak_44233	913	.	215.497299	3.839354	-1	80
AEMK02000449.1	687982	688201	peak_44234	1000	.	464.514618	5.862852	-1	117
AEMK02000449.1	690281	690443	peak_44235	1000	.	221.789246	4.431835	-1	74
AEMK02000449.1	691660	691895	peak_44236	1000	.	426.264832	5.573225	-1	111
AEMK02000449.1	692260	692497	peak_44237	1000	.	398.153839	5.208064	-1	115
AEMK02000449.1	692923	693123	peak_44238	1000	.	268.706665	4.435660	-1	120
AEMK02000449.1	694239	694861	peak_44239	1000	.	1066.777588	5.316010	-1	149
AEMK02000449.1	695043	695744	peak_44240	1000	.	1679.611206	6.383048	-1	555
AEMK02000449.1	696001	696165	peak_44241	1000	.	223.515259	4.254900	-1	66
AEMK02000449.1	697552	697811	peak_44242	1000	.	406.862549	4.396362	-1	139
AEMK02000449.1	698320	698752	peak_44243	610	.	263.399597	3.566005	-1	286
AEMK02000449.1	701594	702074	peak_44244	619	.	297.267426	3.578282	-1	161
AEMK02000449.1	702431	702635	peak_44245	1000	.	208.913193	4.160604	-1	97
AEMK02000449.1	709384	710499	peak_44246	1000	.	1416.734741	4.970900	-1	584
AEMK02000449.1	711154	711378	peak_44247	1000	.	320.188873	4.409976	-1	84
AEMK02000449.1	713891	714049	peak_44248	1000	.	258.450500	4.986714	-1	67
AEMK02000449.1	714166	714653	peak_44249	770	.	375.161835	3.938587	-1	102
AEMK02000449.1	715104	716531	peak_44250	1000	.	1682.156006	5.308605	-1	1301
AEMK02000449.1	726023	726212	peak_44251	1000	.	407.583618	5.362053	-1	66
AEMK02000449.1	727404	727600	peak_44252	1000	.	340.036835	5.106259	-1	81
AEMK02000449.1	728078	728272	peak_44253	1000	.	258.578125	4.143389	-1	97
AEMK02000449.1	731320	731554	peak_44254	1000	.	278.091125	4.276542	-1	107
AEMK02000449.1	732779	733252	peak_44255	445	.	210.610291	3.748126	-1	382
AEMK02000449.1	735665	736154	peak_44256	483	.	235.944427	3.618075	-1	214
AEMK02000449.1	739739	739959	peak_44257	1000	.	308.743927	4.555752	-1	81
AEMK02000449.1	741183	741389	peak_44258	1000	.	403.273834	5.145913	-1	82
AEMK02000449.1	744877	745145	peak_44259	755	.	202.238678	3.432139	-1	86
AEMK02000449.1	746330	746815	peak_44260	882	.	427.966553	4.413383	-1	129
AEMK02000449.1	747655	748235	peak_44261	1000	.	680.689331	5.826583	-1	73
AEMK02000449.1	749805	750003	peak_44262	1000	.	227.701172	4.342942	-1	109
AEMK02000449.1	753879	754230	peak_44263	1000	.	353.075287	4.162025	-1	248
AEMK02000449.1	754445	754889	peak_44264	1000	.	597.327393	4.782475	-1	103
AEMK02000449.1	756050	756251	peak_44265	1000	.	269.196564	4.545713	-1	80
AEMK02000449.1	762993	763680	peak_44266	1000	.	927.668945	4.745533	-1	113
AEMK02000449.1	764427	766307	peak_44267	852	.	1600.981445	4.982481	-1	1461
AEMK02000449.1	773578	773754	peak_44268	1000	.	213.373688	4.033207	-1	96
AEMK02000449.1	779319	779841	peak_44269	1000	.	1137.940918	6.647786	-1	136
AEMK02000449.1	787101	787621	peak_44270	1000	.	923.429993	6.190045	-1	91
AEMK02000449.1	794761	795305	peak_44271	1000	.	578.740417	5.335629	-1	311
AEMK02000449.1	795954	796197	peak_44272	967	.	235.087646	3.973696	-1	197
AEMK02000449.1	796755	796955	peak_44273	1000	.	291.005676	4.823626	-1	107
AEMK02000449.1	803427	803638	peak_44274	1000	.	474.345306	5.788081	-1	98
AEMK02000449.1	803935	804197	peak_44275	813	.	213.121155	3.407111	-1	145
AEMK02000449.1	804334	804663	peak_44276	1000	.	419.253845	4.033308	-1	235
AEMK02000449.1	809958	810164	peak_44277	1000	.	361.787811	5.171858	-1	97
AEMK02000449.1	813659	814575	peak_44278	1000	.	1675.830322	5.643745	-1	517
AEMK02000449.1	815755	815912	peak_44279	1000	.	213.466660	4.253283	-1	92
AEMK02000449.1	816228	817060	peak_44280	877	.	729.805664	5.731257	-1	110
AEMK02000449.1	817319	818236	peak_44281	978	.	896.912231	6.104147	-1	544
AEMK02000449.1	827759	827930	peak_44282	1000	.	216.636597	4.414522	-1	88
AEMK02000449.1	828593	829421	peak_44283	1000	.	922.021545	5.092617	-1	326
AEMK02000449.1	830862	831126	peak_44284	769	.	203.013412	3.719889	-1	141
AEMK02000449.1	832888	833156	peak_44285	899	.	241.057602	3.937221	-1	167
AEMK02000449.1	834873	835030	peak_44286	1000	.	216.911575	4.036323	-1	98
AEMK02000449.1	835732	836262	peak_44287	780	.	413.316589	4.241700	-1	116
AEMK02000449.1	838919	839164	peak_44288	1000	.	513.502563	5.851706	-1	121
AEMK02000449.1	841538	842283	peak_44289	1000	.	1201.120605	5.660874	-1	467
AEMK02000449.1	842578	842970	peak_44290	832	.	326.270508	4.345520	-1	124
AEMK02000449.1	844402	844659	peak_44291	1000	.	367.033813	4.450236	-1	148
AEMK02000449.1	844859	845079	peak_44292	1000	.	406.791077	5.245751	-1	97
AEMK02000449.1	845394	845581	peak_44293	1000	.	255.869125	4.336178	-1	101
AEMK02000449.1	846406	846867	peak_44294	1000	.	671.396729	5.465640	-1	373
AEMK02000449.1	849922	850280	peak_44295	958	.	342.982605	4.414177	-1	72
AEMK02000449.1	850843	851729	peak_44296	1000	.	3469.238037	8.710941	-1	752
AEMK02000449.1	860286	860524	peak_44297	1000	.	340.087555	4.821650	-1	114
AEMK02000449.1	860633	860812	peak_44298	1000	.	204.249191	3.977726	-1	79
AEMK02000449.1	861586	861873	peak_44299	1000	.	319.627502	4.014653	-1	206
AEMK02000449.1	864108	864653	peak_44300	1000	.	1011.514343	6.174018	-1	442
AEMK02000449.1	865765	866522	peak_44301	1000	.	881.980652	5.041733	-1	113
AEMK02000449.1	870135	870322	peak_44302	1000	.	225.559219	4.134608	-1	90
AEMK02000449.1	876853	877520	peak_44303	346	.	230.929245	3.295884	-1	611
AEMK02000449.1	877910	878773	peak_44304	1000	.	1249.712646	6.176384	-1	391
AEMK02000449.1	883586	884486	peak_44305	1000	.	900.195068	5.598310	-1	380
AEMK02000449.1	891655	891838	peak_44306	1000	.	203.085007	4.276130	-1	103
AEMK02000449.1	901169	901346	peak_44307	1000	.	271.334991	4.528241	-1	91
AEMK02000449.1	948115	948387	peak_44308	1000	.	276.924652	4.143415	-1	116
AEMK02000449.1	1014757	1014957	peak_44309	1000	.	265.305023	4.504250	-1	107
AEMK02000449.1	1055555	1055891	peak_44310	887	.	298.084778	4.504121	-1	211
AEMK02000449.1	1081700	1082130	peak_44311	600	.	257.790253	3.790568	-1	204
AEMK02000449.1	1111941	1112878	peak_44312	530	.	496.779419	3.515530	-1	370
AEMK02000449.1	1133764	1134160	peak_44313	978	.	387.401001	4.538403	-1	153
AEMK02000449.1	1295356	1295597	peak_44314	843	.	203.142334	3.751331	-1	117
AEMK02000449.1	1295724	1296234	peak_44315	556	.	283.354889	3.704888	-1	187
AEMK02000449.1	1323969	1324135	peak_44316	1000	.	205.264343	4.161978	-1	76
AEMK02000449.1	1361504	1361694	peak_44317	1000	.	272.308044	4.461646	-1	111
AEMK02000449.1	1378047	1379130	peak_44318	662	.	716.759277	3.908177	-1	838
AEMK02000449.1	1379304	1379505	peak_44319	1000	.	262.514954	4.009211	-1	105
AEMK02000677.1	13389	13547	peak_44320	1000	.	239.021255	4.381750	-1	92
AEMK02000677.1	41025	41566	peak_44321	561	.	303.628906	3.538503	-1	117
AEMK02000677.1	69450	69651	peak_44322	1000	.	230.863068	3.754815	-1	120
AEMK02000677.1	112554	113225	peak_44323	994	.	667.018127	3.987603	-1	118
AEMK02000677.1	128371	128626	peak_44324	1000	.	286.676086	4.154182	-1	135
AEMK02000677.1	128763	129193	peak_44325	483	.	207.554306	3.643108	-1	96
AEMK02000677.1	136480	137006	peak_44326	770	.	405.003845	4.093947	-1	259
AEMK02000677.1	202248	202406	peak_44327	1000	.	204.692291	3.805234	-1	45
AEMK02000677.1	214576	214953	peak_44328	632	.	238.393173	3.519546	-1	55
AEMK02000677.1	215437	216305	peak_44329	357	.	309.677399	3.431650	-1	191
AEMK02000677.1	220409	221031	peak_44330	660	.	410.764160	4.254428	-1	123
AEMK02000677.1	221871	222279	peak_44331	502	.	204.932953	3.440383	-1	311
AEMK02000677.1	222728	223216	peak_44332	557	.	271.773102	3.480175	-1	361
AEMK02000677.1	225747	226208	peak_44333	686	.	316.464294	3.436573	-1	284
AEMK02000677.1	240553	240993	peak_44334	515	.	226.724762	2.994702	-1	123
AEMK02000677.1	302727	303024	peak_44335	988	.	293.381561	3.940516	-1	221
AEMK02000677.1	339752	340057	peak_44336	872	.	265.999329	3.480378	-1	64
AEMK02000677.1	394300	395041	peak_44337	661	.	490.010132	3.940653	-1	453
AEMK02000677.1	395304	396088	peak_44338	289	.	226.485596	3.057579	-1	558
AEMK02000677.1	425170	426109	peak_44339	954	.	896.019836	4.477693	-1	697
AEMK02000677.1	451384	452101	peak_44340	446	.	320.100708	3.566702	-1	147
AEMK02000677.1	452413	453087	peak_44341	965	.	650.687744	4.014938	-1	421
AEMK02000677.1	454741	455007	peak_44342	1000	.	287.525818	3.868184	-1	168
AEMK02000677.1	455121	455380	peak_44343	1000	.	286.599518	4.080070	-1	145
AEMK02000677.1	456111	457032	peak_44344	1000	.	921.038391	4.367892	-1	152
AEMK02000677.1	457353	457758	peak_44345	630	.	255.137634	3.924529	-1	112
AEMK02000677.1	471017	471726	peak_44346	465	.	329.929077	3.181618	-1	69
AEMK02000677.1	472884	473933	peak_44347	487	.	510.861511	3.905580	-1	549
AEMK02000677.1	481170	481792	peak_44348	1000	.	739.860901	6.033493	-1	502
AEMK02000677.1	581489	581928	peak_44349	719	.	315.520905	4.052228	-1	333
AEMK02000677.1	618958	619300	peak_44350	822	.	281.162872	3.993380	-1	82
AEMK02000677.1	623794	624423	peak_44351	737	.	463.416382	4.161769	-1	507
AEMK02000677.1	628928	629351	peak_44352	577	.	244.273438	3.380419	-1	115
AEMK02000677.1	726680	727164	peak_44353	718	.	347.737000	3.813481	-1	292
AEMK02000677.1	729888	730324	peak_44354	971	.	423.545105	3.801213	-1	275
AEMK02000677.1	730510	730817	peak_44355	729	.	223.781876	3.274629	-1	108
AEMK02000677.1	736044	736374	peak_44356	634	.	209.133926	3.696767	-1	101
AEMK02000677.1	828630	829029	peak_44357	977	.	389.761597	4.147866	-1	108
AEMK02000677.1	947980	948192	peak_44358	1000	.	228.418640	4.029770	-1	115
AEMK02000677.1	998904	999385	peak_44359	449	.	215.817169	3.352519	-1	384
AEMK02000677.1	1012962	1013193	peak_44360	921	.	212.733765	3.631076	-1	122
AEMK02000677.1	1013662	1014241	peak_44361	903	.	522.615906	4.074182	-1	78
AEMK02000677.1	1014383	1014736	peak_44362	594	.	209.743439	3.593227	-1	249
AEMK02000677.1	1015420	1015639	peak_44363	1000	.	312.496307	4.344277	-1	113
AEMK02000677.1	1015770	1016194	peak_44364	493	.	209.133362	3.639326	-1	309
AEMK02000677.1	1016377	1017118	peak_44365	561	.	415.860565	3.930368	-1	648
AEMK02000677.1	1017321	1017739	peak_44366	1000	.	521.228638	5.119928	-1	297
AEMK02000677.1	1018408	1018739	peak_44367	875	.	289.531799	3.678723	-1	228
AEMK02000677.1	1022491	1022960	peak_44368	440	.	206.346634	3.412092	-1	108
AEMK02000677.1	1025690	1026228	peak_44369	582	.	313.130615	3.232506	-1	410
AEMK02000677.1	1027285	1027706	peak_44370	1000	.	462.555756	4.242054	-1	183
AEMK02000677.1	1120907	1121398	peak_44371	522	.	256.365906	3.912422	-1	306
AEMK02000677.1	1122881	1123104	peak_44372	1000	.	227.455322	4.127328	-1	140
AEMK02000677.1	1134769	1135059	peak_44373	716	.	207.674316	3.813701	-1	38
AEMK02000677.1	1151215	1151782	peak_44374	367	.	208.317337	3.086280	-1	108
AEMK02000677.1	1153282	1153726	peak_44375	515	.	228.444672	3.275132	-1	217
AEMK02000677.1	1160294	1160437	peak_44376	1000	.	206.163834	3.973740	-1	80
AEMK02000677.1	1161689	1161857	peak_44377	1000	.	213.401321	4.010165	-1	113
AEMK02000677.1	1230799	1230975	peak_44378	1000	.	251.808044	4.421090	-1	99
AEMK02000677.1	1247270	1247692	peak_44379	577	.	243.298294	3.443956	-1	119
AEMK02000677.1	1251830	1252133	peak_44380	1000	.	349.097778	4.331139	-1	107
AEMK02000677.1	1259823	1260240	peak_44381	663	.	276.652130	3.239183	-1	58
AEMK02000677.1	1273101	1273279	peak_44382	1000	.	242.588593	4.302989	-1	82
AEMK02000408.1	5946	6425	peak_44383	850	.	407.178619	4.028923	-1	286
AEMK02000408.1	33561	34235	peak_44384	598	.	403.278870	3.904098	-1	583
AEMK02000408.1	91950	92294	peak_44385	830	.	285.662231	3.666275	-1	273
AEMK02000408.1	138181	138678	peak_44386	1000	.	643.899536	4.783768	-1	191
AEMK02000408.1	172363	172721	peak_44387	761	.	272.543854	3.981544	-1	123
AEMK02000408.1	179295	179542	peak_44388	1000	.	332.779297	4.536322	-1	157
AEMK02000408.1	181667	182071	peak_44389	1000	.	486.787720	4.672676	-1	102
AEMK02000408.1	184031	184425	peak_44390	836	.	329.461334	3.972672	-1	65
AEMK02000408.1	186914	187108	peak_44391	1000	.	242.354492	4.054135	-1	115
AEMK02000408.1	199158	199351	peak_44392	1000	.	214.762405	4.088794	-1	77
AEMK02000408.1	204368	204789	peak_44393	816	.	343.627289	3.919205	-1	285
AEMK02000408.1	260564	260711	peak_44394	1000	.	302.000946	4.891009	-1	95
AEMK02000408.1	261671	261845	peak_44395	1000	.	231.603775	4.439353	-1	73
AEMK02000408.1	297681	297946	peak_44396	1000	.	469.648926	4.866177	-1	173
AEMK02000408.1	298093	298689	peak_44397	648	.	386.482697	3.819499	-1	68
AEMK02000408.1	298950	299210	peak_44398	1000	.	270.996552	3.892149	-1	104
AEMK02000408.1	299390	300066	peak_44399	1000	.	823.128540	4.614820	-1	342
AEMK02000408.1	300998	301172	peak_44400	1000	.	219.650406	4.194364	-1	87
AEMK02000408.1	301697	301981	peak_44401	1000	.	378.199829	4.494433	-1	216
AEMK02000408.1	303378	304629	peak_44402	1000	.	1887.778198	5.057305	-1	804
AEMK02000408.1	304969	305153	peak_44403	1000	.	270.090271	4.484914	-1	118
AEMK02000408.1	310005	310476	peak_44404	699	.	329.244720	4.314767	-1	420
AEMK02000408.1	310599	310843	peak_44405	851	.	207.722916	3.605083	-1	141
AEMK02000408.1	311247	311678	peak_44406	543	.	233.955887	3.799367	-1	118
AEMK02000408.1	312150	312790	peak_44407	753	.	482.067047	4.420864	-1	408
AEMK02000408.1	315263	316119	peak_44408	1000	.	1404.173706	5.032426	-1	231
AEMK02000408.1	316542	316759	peak_44409	1000	.	361.287842	5.083804	-1	85
AEMK02000408.1	317117	317831	peak_44410	1000	.	969.104065	5.442473	-1	651
AEMK02000408.1	317952	318293	peak_44411	711	.	242.587814	3.160491	-1	312
AEMK02000408.1	318448	318803	peak_44412	733	.	260.271790	3.685431	-1	300
AEMK02000408.1	322469	323208	peak_44413	928	.	685.979065	4.283582	-1	98
AEMK02000408.1	323647	323874	peak_44414	1000	.	232.805099	3.850743	-1	126
AEMK02000408.1	326014	326807	peak_44415	1000	.	1171.234131	5.358535	-1	110
AEMK02000408.1	332310	332507	peak_44416	1000	.	242.784714	3.963856	-1	127
AEMK02000408.1	332819	333152	peak_44417	804	.	267.816650	3.721056	-1	75
AEMK02000408.1	335454	337265	peak_44418	1000	.	2798.219482	5.605064	-1	439
AEMK02000408.1	338623	339746	peak_44419	815	.	915.474487	4.331503	-1	780
AEMK02000408.1	339870	340710	peak_44420	926	.	777.934448	4.472713	-1	182
AEMK02000408.1	341385	342817	peak_44421	767	.	1098.513306	4.588726	-1	317
AEMK02000408.1	343384	343646	peak_44422	1000	.	352.498169	4.261322	-1	152
AEMK02000408.1	346379	346724	peak_44423	917	.	316.199097	3.560121	-1	72
AEMK02000408.1	347619	348233	peak_44424	1000	.	820.247925	5.008534	-1	535
AEMK02000408.1	348456	349005	peak_44425	1000	.	783.143677	4.756066	-1	359
AEMK02000408.1	349210	351068	peak_44426	1000	.	1979.267456	4.868157	-1	1504
AEMK02000408.1	352754	353793	peak_44427	646	.	671.386230	4.752327	-1	615
AEMK02000408.1	354888	355282	peak_44428	778	.	306.534058	4.270632	-1	226
AEMK02000408.1	356473	356752	peak_44429	811	.	226.396072	3.348055	-1	111
AEMK02000408.1	357332	358135	peak_44430	1000	.	886.985046	4.644151	-1	681
AEMK02000408.1	358627	358792	peak_44431	1000	.	343.496155	5.119500	-1	73
AEMK02000408.1	359170	359413	peak_44432	1000	.	282.747498	3.770084	-1	116
AEMK02000408.1	359540	360076	peak_44433	392	.	210.180222	2.934501	-1	449
AEMK02000408.1	361452	361827	peak_44434	630	.	236.393219	4.202736	-1	144
AEMK02000408.1	362153	362882	peak_44435	581	.	423.460602	3.828686	-1	89
AEMK02000408.1	366032	366208	peak_44436	1000	.	262.860596	4.557812	-1	103
AEMK02000408.1	369385	371430	peak_44437	1000	.	2213.750488	4.872788	-1	1073
AEMK02000408.1	380177	383444	peak_44438	1000	.	5041.625000	5.413796	-1	2652
AEMK02000408.1	383643	387902	peak_44439	1000	.	7064.883301	6.152640	-1	2620
AEMK02000408.1	388209	388776	peak_44440	1000	.	603.185303	4.560468	-1	462
AEMK02000408.1	388927	389372	peak_44441	1000	.	593.535156	5.914159	-1	98
AEMK02000408.1	389558	390718	peak_44442	1000	.	1747.747803	5.030728	-1	714
AEMK02000408.1	390867	394796	peak_44443	1000	.	4547.554199	4.851177	-1	3420
AEMK02000408.1	394999	397238	peak_44444	1000	.	2481.893311	5.133782	-1	1994
AEMK02000408.1	397344	398459	peak_44445	1000	.	1473.339722	5.357724	-1	134
AEMK02000408.1	398911	399622	peak_44446	752	.	534.654236	4.235747	-1	181
AEMK02000408.1	399788	400020	peak_44447	942	.	218.536560	3.560099	-1	114
AEMK02000408.1	400905	401358	peak_44448	517	.	234.377380	4.212677	-1	213
AEMK02000408.1	403618	403968	peak_44449	718	.	251.200150	3.973785	-1	233
AEMK02000408.1	405807	406361	peak_44450	1000	.	647.587463	5.043600	-1	450
AEMK02000408.1	409572	410223	peak_44451	516	.	336.183319	3.652651	-1	558
AEMK02000408.1	420464	420658	peak_44452	1000	.	224.995956	4.315885	-1	119
AEMK02000408.1	427686	428018	peak_44453	1000	.	377.085541	4.104700	-1	144
AEMK02000408.1	428143	428590	peak_44454	915	.	409.028839	4.112995	-1	177
AEMK02000408.1	435414	435848	peak_44455	1000	.	628.770569	4.643904	-1	97
AEMK02000408.1	435982	436626	peak_44456	585	.	376.833466	3.687313	-1	573
AEMK02000408.1	500265	500779	peak_44457	423	.	217.348160	3.360707	-1	65
AEMK02000408.1	629457	629896	peak_44458	773	.	339.325653	4.239355	-1	293
AEMK02000408.1	664157	665449	peak_44459	709	.	915.868164	4.860567	-1	591
AEMK02000408.1	665898	666100	peak_44460	1000	.	314.787018	4.679619	-1	98
AEMK02000408.1	668520	669054	peak_44461	1000	.	535.411926	4.498939	-1	185
AEMK02000408.1	669737	670622	peak_44462	266	.	235.453766	3.458319	-1	49
AEMK02000408.1	714561	715073	peak_44463	442	.	226.437561	3.576118	-1	91
AEMK02000408.1	763641	764095	peak_44464	447	.	202.990921	3.381068	-1	341
AEMK02000408.1	764867	765143	peak_44465	952	.	262.748169	3.679199	-1	166
AEMK02000408.1	890888	891526	peak_44466	1000	.	972.259033	5.244339	-1	436
AEMK02000408.1	928424	928832	peak_44467	507	.	206.945526	3.531713	-1	281
AEMK02000408.1	955959	956438	peak_44468	753	.	360.690674	3.819480	-1	196
AEMK02000408.1	958269	958873	peak_44469	900	.	543.358337	3.853794	-1	285
AEMK02000408.1	998095	998667	peak_44470	968	.	553.954041	4.874440	-1	308
AEMK02000408.1	1041933	1042505	peak_44471	912	.	521.791260	3.994304	-1	147
AEMK02000408.1	1044233	1044497	peak_44472	942	.	248.656799	3.817456	-1	119
AEMK02000408.1	1045645	1046503	peak_44473	529	.	453.465149	4.256150	-1	349
AEMK02000408.1	1100001	1100195	peak_44474	1000	.	233.245987	4.073041	-1	75
AEMK02000408.1	1103990	1104341	peak_44475	621	.	218.078583	3.622992	-1	103
AEMK02000408.1	1107933	1108503	peak_44476	628	.	358.124390	4.386279	-1	134
AEMK02000408.1	1112686	1112993	peak_44477	1000	.	358.889801	4.064322	-1	191
AEMK02000408.1	1113888	1114075	peak_44478	1000	.	300.312164	4.734172	-1	100
AEMK02000408.1	1119019	1119717	peak_44479	1000	.	1794.372681	7.174446	-1	127
AEMK02000408.1	1119822	1120034	peak_44480	1000	.	249.849777	4.572784	-1	105
AEMK02000408.1	1120222	1120862	peak_44481	612	.	391.888489	3.290554	-1	474
AEMK02000408.1	1121129	1122797	peak_44482	1000	.	2977.175293	6.562661	-1	1488
AEMK02000408.1	1122972	1123816	peak_44483	810	.	683.409851	4.934984	-1	253
AEMK02000408.1	1124135	1125175	peak_44484	572	.	595.390503	4.230624	-1	402
AEMK02000408.1	1125827	1126244	peak_44485	924	.	385.436646	4.150514	-1	118
AEMK02000408.1	1126694	1126995	peak_44486	738	.	222.176315	4.002983	-1	126
AEMK02000408.1	1127105	1127928	peak_44487	1000	.	857.229248	5.240449	-1	695
AEMK02000408.1	1128210	1128468	peak_44488	1000	.	329.125580	4.024774	-1	129
AEMK02000408.1	1128585	1129395	peak_44489	1000	.	1103.193970	4.571156	-1	319
AEMK02000408.1	1129853	1130148	peak_44490	949	.	280.092712	4.732967	-1	227
AEMK02000408.1	1166676	1167041	peak_44491	934	.	340.781342	3.801282	-1	253
AEMK02000408.1	1173985	1174444	peak_44492	496	.	227.796448	3.638757	-1	91
AEMK02000569.1	89008	89598	peak_44493	633	.	373.592072	3.486880	-1	280
AEMK02000569.1	90432	90772	peak_44494	794	.	269.880341	4.188462	-1	219
AEMK02000569.1	91078	91310	peak_44495	866	.	200.979828	3.609817	-1	133
AEMK02000569.1	93571	93953	peak_44496	626	.	238.975571	3.763418	-1	263
AEMK02000569.1	94108	94736	peak_44497	413	.	259.356537	3.086426	-1	492
AEMK02000569.1	94863	95181	peak_44498	795	.	252.868423	3.442701	-1	235
AEMK02000569.1	95647	96344	peak_44499	872	.	607.645447	3.883534	-1	205
AEMK02000569.1	98178	99130	peak_44500	595	.	566.805115	3.515813	-1	809
AEMK02000569.1	99275	99527	peak_44501	940	.	236.996460	3.735980	-1	65
AEMK02000569.1	99932	100283	peak_44502	933	.	327.512878	3.978007	-1	118
AEMK02000569.1	100498	101030	peak_44503	864	.	459.908295	3.789621	-1	123
AEMK02000569.1	102864	103182	peak_44504	639	.	203.130539	3.580308	-1	97
AEMK02000569.1	104371	105729	peak_44505	304	.	412.336273	3.253191	-1	1174
AEMK02000569.1	106958	107449	peak_44506	1000	.	731.145813	5.293848	-1	235
AEMK02000569.1	107553	107899	peak_44507	1000	.	475.445740	5.002253	-1	92
AEMK02000569.1	147271	148161	peak_44508	382	.	339.947906	3.005046	-1	106
AEMK02000569.1	148366	149064	peak_44509	446	.	311.346039	3.480796	-1	366
AEMK02000569.1	155427	156017	peak_44510	852	.	502.848175	3.919817	-1	307
AEMK02000569.1	157927	158543	peak_44511	1000	.	680.196411	4.328038	-1	303
AEMK02000569.1	158675	159056	peak_44512	688	.	262.004822	3.774835	-1	288
AEMK02000569.1	172040	172877	peak_44513	1000	.	1744.108032	7.150130	-1	411
AEMK02000569.1	174950	175150	peak_44514	1000	.	256.198547	4.428998	-1	83
AEMK02000569.1	175413	176101	peak_44515	708	.	487.108185	4.497687	-1	230
AEMK02000569.1	181650	182082	peak_44516	545	.	235.265854	3.084844	-1	405
AEMK02000569.1	187814	188598	peak_44517	679	.	532.354187	3.455526	-1	246
AEMK02000569.1	193530	193978	peak_44518	643	.	287.937408	3.636929	-1	167
AEMK02000569.1	194954	195582	peak_44519	1000	.	662.840820	4.449265	-1	122
AEMK02000569.1	196962	197394	peak_44520	580	.	250.601685	3.368787	-1	228
AEMK02000569.1	510587	511693	peak_44521	1000	.	1365.725098	6.423814	-1	336
AEMK02000569.1	541812	542333	peak_44522	625	.	325.447723	3.861204	-1	434
AEMK02000569.1	733163	735535	peak_44523	1000	.	3662.996338	5.714617	-1	1981
AEMK02000569.1	789935	790504	peak_44524	817	.	465.094177	3.641806	-1	88
AEMK02000569.1	790956	791367	peak_44525	804	.	330.486023	3.605152	-1	183
AEMK02000569.1	792747	792962	peak_44526	1000	.	257.807159	4.274170	-1	115
AEMK02000569.1	793180	794262	peak_44527	468	.	505.944946	3.638317	-1	703
AEMK02000569.1	795242	796842	peak_44528	1000	.	3346.684570	8.507328	-1	747
AEMK02000569.1	798116	798625	peak_44529	466	.	236.964233	3.503461	-1	457
AEMK02000569.1	805896	806188	peak_44530	878	.	256.472107	3.511240	-1	108
AEMK02000569.1	809821	810490	peak_44531	991	.	663.158875	3.780333	-1	491
AEMK02000569.1	811336	812221	peak_44532	775	.	686.145874	4.151125	-1	534
AEMK02000569.1	814752	815620	peak_44533	405	.	351.718292	3.126459	-1	807
AEMK02000569.1	818638	818930	peak_44534	966	.	281.945190	4.095296	-1	193
AEMK02000569.1	819172	821120	peak_44535	1000	.	3197.502930	6.600626	-1	1409
AEMK02000569.1	821845	822124	peak_44536	1000	.	307.508606	3.970984	-1	215
AEMK02000569.1	896100	897795	peak_44537	930	.	1577.049561	6.302309	-1	117
AEMK02000569.1	903395	904299	peak_44538	652	.	589.045776	3.569443	-1	406
AEMK02000569.1	979939	980451	peak_44539	1000	.	514.487854	4.369913	-1	264
AEMK02000569.1	1042825	1043076	peak_44540	919	.	230.777649	4.356867	-1	56
AEMK02000393.1	9385	9542	peak_44541	1000	.	282.716888	4.555164	-1	100
AEMK02000393.1	120189	120362	peak_44542	1000	.	208.368546	4.158788	-1	49
AEMK02000393.1	132527	132703	peak_44543	1000	.	253.222824	4.465281	-1	101
AEMK02000393.1	132942	133652	peak_44544	1000	.	792.691528	4.651856	-1	456
AEMK02000393.1	165988	167590	peak_44545	1000	.	1826.521606	6.927087	-1	1162
AEMK02000393.1	178700	179239	peak_44546	626	.	337.378326	3.558509	-1	457
AEMK02000393.1	204161	204480	peak_44547	637	.	203.216690	3.655291	-1	73
AEMK02000393.1	209813	210609	peak_44548	471	.	374.958435	3.891494	-1	686
AEMK02000393.1	215462	215915	peak_44549	459	.	207.710159	3.668697	-1	404
AEMK02000393.1	216094	216372	peak_44550	861	.	239.321472	3.874330	-1	171
AEMK02000393.1	244903	245262	peak_44551	567	.	203.422729	3.796926	-1	203
AEMK02000393.1	260094	260803	peak_44552	460	.	326.136322	3.267832	-1	522
AEMK02000393.1	348428	348897	peak_44553	1000	.	644.836304	4.808289	-1	306
AEMK02000393.1	356011	356353	peak_44554	659	.	225.422348	3.978292	-1	245
AEMK02000393.1	378036	378512	peak_44555	771	.	366.809204	3.496875	-1	226
AEMK02000393.1	410702	411490	peak_44556	525	.	413.985046	3.559686	-1	235
AEMK02000393.1	438547	440320	peak_44557	1000	.	2728.453857	7.833431	-1	406
AEMK02000393.1	466198	466371	peak_44558	1000	.	260.233521	4.528597	-1	70
AEMK02000393.1	485943	486619	peak_44559	526	.	355.527222	3.271217	-1	419
AEMK02000393.1	590911	591105	peak_44560	1000	.	354.256958	5.154770	-1	130
AEMK02000393.1	591208	591859	peak_44561	1000	.	733.201660	4.471196	-1	570
AEMK02000393.1	609239	609807	peak_44562	869	.	493.840424	4.204597	-1	485
AEMK02000393.1	727902	728369	peak_44563	678	.	316.495270	3.560121	-1	290
AEMK02000393.1	759254	759517	peak_44564	1000	.	545.671509	6.062060	-1	50
AEMK02000393.1	786986	787367	peak_44565	588	.	224.072418	3.924640	-1	282
AEMK02000393.1	803992	804139	peak_44566	1000	.	275.807220	4.524871	-1	43
AEMK02000393.1	829151	835759	peak_44567	1000	.	139115.750000	28.676195	-1	5156
AEMK02000510.1	4192	4813	peak_44568	1000	.	916.169067	4.505333	-1	353
AEMK02000510.1	5238	5517	peak_44569	1000	.	551.091187	5.250402	-1	165
AEMK02000510.1	6002	6334	peak_44570	1000	.	538.760437	5.062412	-1	182
AEMK02000510.1	8710	9061	peak_44571	1000	.	524.755920	6.155111	-1	68
AEMK02000510.1	10179	10643	peak_44572	756	.	350.641968	4.030036	-1	380
AEMK02000510.1	12451	12674	peak_44573	1000	.	252.660965	4.338484	-1	106
AEMK02000510.1	14436	15055	peak_44574	1000	.	980.879150	6.053785	-1	351
AEMK02000510.1	16691	17218	peak_44575	1000	.	712.320618	5.966866	-1	332
AEMK02000510.1	17490	18420	peak_44576	1000	.	1637.933350	6.698537	-1	543
AEMK02000510.1	19339	20188	peak_44577	661	.	561.036499	4.534204	-1	780
AEMK02000510.1	21597	21854	peak_44578	1000	.	357.835327	4.448058	-1	129
AEMK02000510.1	23621	24513	peak_44579	1000	.	1336.817627	7.627780	-1	397
AEMK02000510.1	25769	26361	peak_44580	1000	.	749.306152	5.204141	-1	408
AEMK02000510.1	26649	27557	peak_44581	1000	.	1468.171143	5.968764	-1	530
AEMK02000510.1	28501	29319	peak_44582	449	.	367.256226	3.592535	-1	763
AEMK02000510.1	31208	31414	peak_44583	1000	.	270.698700	4.288343	-1	115
AEMK02000510.1	32783	33411	peak_44584	1000	.	1078.505981	5.782830	-1	346
AEMK02000510.1	35029	35583	peak_44585	1000	.	908.723389	5.569932	-1	345
AEMK02000510.1	35801	36091	peak_44586	1000	.	521.453125	5.758853	-1	192
AEMK02000510.1	36208	36457	peak_44587	1000	.	403.043579	5.009202	-1	145
AEMK02000510.1	39990	40275	peak_44588	957	.	272.631897	4.078680	-1	173
AEMK02000510.1	40489	40659	peak_44589	1000	.	201.336563	3.939819	-1	114
AEMK02000510.1	42010	42604	peak_44590	1000	.	948.647888	6.264065	-1	97
AEMK02000510.1	44283	44800	peak_44591	1000	.	799.166077	5.223888	-1	384
AEMK02000510.1	45084	45971	peak_44592	1000	.	1799.846069	6.680124	-1	529
AEMK02000510.1	46940	47394	peak_44593	795	.	361.134430	3.916957	-1	334
AEMK02000510.1	47497	47800	peak_44594	752	.	227.974533	4.226990	-1	220
AEMK02000510.1	49234	49518	peak_44595	1000	.	540.273621	5.146454	-1	144
AEMK02000510.1	50471	50845	peak_44596	1000	.	793.991577	5.818239	-1	267
AEMK02000510.1	52389	52819	peak_44597	1000	.	537.260376	4.948055	-1	373
AEMK02000510.1	53195	54137	peak_44598	1000	.	1234.537354	5.838384	-1	438
AEMK02000510.1	56244	57167	peak_44599	1000	.	1734.500122	6.505160	-1	415
AEMK02000510.1	58434	58911	peak_44600	1000	.	542.835938	4.858230	-1	301
AEMK02000510.1	59248	60117	peak_44601	1000	.	1409.871582	7.078683	-1	451
AEMK02000510.1	61339	61745	peak_44602	712	.	288.885162	4.625489	-1	152
AEMK02000510.1	78324	78493	peak_44603	1000	.	258.117371	4.634604	-1	110
AEMK02000510.1	79605	80024	peak_44604	1000	.	424.220856	3.944093	-1	312
AEMK02000510.1	118581	118762	peak_44605	1000	.	257.283691	4.478436	-1	103
AEMK02000510.1	121774	122219	peak_44606	794	.	353.518616	3.722392	-1	403
AEMK02000510.1	123760	123966	peak_44607	1000	.	257.330902	4.228316	-1	139
AEMK02000510.1	129682	130439	peak_44608	396	.	299.549347	3.620552	-1	231
AEMK02000510.1	166458	166658	peak_44609	1000	.	232.541000	4.072145	-1	121
AEMK02000510.1	188558	190048	peak_44610	534	.	795.207458	4.846343	-1	579
AEMK02000510.1	217588	217802	peak_44611	1000	.	250.999786	3.983088	-1	91
AEMK02000510.1	271200	271707	peak_44612	1000	.	645.778809	4.813425	-1	131
AEMK02000510.1	290988	291162	peak_44613	1000	.	305.261902	4.762675	-1	113
AEMK02000510.1	294607	294748	peak_44614	1000	.	243.704758	4.701495	-1	83
AEMK02000510.1	299293	299598	peak_44615	1000	.	367.599304	5.169928	-1	75
AEMK02000510.1	303017	303388	peak_44616	966	.	358.385101	4.501451	-1	258
AEMK02000510.1	304159	305088	peak_44617	1000	.	1896.711914	7.540872	-1	350
AEMK02000510.1	327469	327829	peak_44618	1000	.	436.510162	4.457785	-1	88
AEMK02000510.1	329679	329958	peak_44619	1000	.	453.565521	5.263937	-1	165
AEMK02000510.1	339450	340091	peak_44620	1000	.	1309.232666	7.958624	-1	387
AEMK02000510.1	355736	355897	peak_44621	1000	.	299.745422	4.741056	-1	77
AEMK02000510.1	357030	358228	peak_44622	1000	.	2087.893066	8.691864	-1	372
AEMK02000510.1	365566	366194	peak_44623	1000	.	807.482971	4.949134	-1	507
AEMK02000510.1	419526	419726	peak_44624	1000	.	223.301910	4.157927	-1	110
AEMK02000510.1	454248	454816	peak_44625	908	.	515.533630	4.103468	-1	418
AEMK02000510.1	688823	689655	peak_44626	1000	.	1485.218262	6.629989	-1	495
AEMK02000510.1	750342	750782	peak_44627	478	.	210.515808	3.457654	-1	84
AEMK02000510.1	751381	751660	peak_44628	1000	.	667.780151	6.095240	-1	113
AEMK02000510.1	845559	845803	peak_44629	1000	.	319.390137	4.491679	-1	134
AEMK02000510.1	879666	880292	peak_44630	606	.	379.610016	3.432314	-1	93
AEMK02000510.1	880397	880850	peak_44631	1000	.	1463.227539	9.020119	-1	149
AEMK02000328.1	30	873	peak_44632	1000	.	2715.979248	9.160022	-1	103
AEMK02000328.1	978	2712	peak_44633	1000	.	23162.078125	25.637348	-1	1133
AEMK02000328.1	2862	3244	peak_44634	1000	.	3918.476807	17.589224	-1	120
AEMK02000328.1	3403	4681	peak_44635	1000	.	7082.986816	12.192407	-1	973
AEMK02000328.1	4805	6468	peak_44636	1000	.	19307.638672	23.434589	-1	628
AEMK02000328.1	124211	124734	peak_44637	493	.	257.751953	3.458392	-1	440
AEMK02000328.1	134721	134990	peak_44638	1000	.	291.506592	3.984063	-1	104
AEMK02000328.1	147040	147437	peak_44639	1000	.	762.564270	6.440037	-1	71
AEMK02000328.1	161230	161520	peak_44640	1000	.	519.119690	4.855556	-1	182
AEMK02000328.1	161641	162367	peak_44641	1000	.	1298.460449	5.878092	-1	558
AEMK02000328.1	211123	211477	peak_44642	873	.	309.110382	3.460813	-1	224
AEMK02000328.1	218630	218786	peak_44643	1000	.	248.185822	4.564899	-1	53
AEMK02000328.1	218918	219565	peak_44644	905	.	585.553589	4.171593	-1	215
AEMK02000328.1	235611	236873	peak_44645	328	.	413.868195	3.192075	-1	1146
AEMK02000328.1	237701	238259	peak_44646	1000	.	875.073669	4.787558	-1	308
AEMK02000328.1	284704	286552	peak_44647	1000	.	2435.223877	6.790223	-1	982
AEMK02000328.1	286723	286986	peak_44648	993	.	261.072296	3.869843	-1	139
AEMK02000328.1	311180	312710	peak_44649	1000	.	3219.418457	10.398204	-1	827
AEMK02000328.1	383960	384122	peak_44650	1000	.	205.877655	4.205095	-1	78
AEMK02000328.1	425461	425668	peak_44651	969	.	200.583237	3.853437	-1	112
AEMK02000328.1	439914	440417	peak_44652	1000	.	1347.492065	8.517711	-1	356
AEMK02000328.1	440569	441157	peak_44653	1000	.	2518.134277	10.843742	-1	239
AEMK02000328.1	456810	457315	peak_44654	414	.	208.855591	3.051348	-1	424
AEMK02000328.1	461929	462118	peak_44655	1000	.	265.609894	4.328037	-1	133
AEMK02000328.1	465362	466043	peak_44656	1000	.	1065.112671	6.214240	-1	402
AEMK02000328.1	474234	474695	peak_44657	484	.	223.142380	3.451543	-1	365
AEMK02000328.1	487510	488453	peak_44658	341	.	321.360504	3.649794	-1	749
AEMK02000328.1	519332	519793	peak_44659	1000	.	790.439331	6.333909	-1	245
AEMK02000328.1	525377	525765	peak_44660	517	.	200.721161	3.504639	-1	166
AEMK02000328.1	588018	589291	peak_44661	352	.	447.837677	3.444052	-1	710
AEMK02000328.1	596728	597201	peak_44662	534	.	252.485550	3.545040	-1	370
AEMK02000328.1	598949	599397	peak_44663	465	.	208.191895	3.465248	-1	221
AEMK02000328.1	603425	603753	peak_44664	862	.	282.806030	4.308872	-1	104
AEMK02000328.1	606901	607450	peak_44665	461	.	253.154358	3.225332	-1	468
AEMK02000328.1	629696	630271	peak_44666	697	.	401.030365	4.506473	-1	472
AEMK02000328.1	630575	631081	peak_44667	758	.	383.763916	3.609946	-1	381
AEMK02000328.1	632528	633064	peak_44668	526	.	281.882904	3.370610	-1	175
AEMK02000328.1	638961	639803	peak_44669	398	.	334.869873	3.793159	-1	601
AEMK02000328.1	640238	641667	peak_44670	697	.	996.514954	3.976751	-1	1340
AEMK02000328.1	657077	657345	peak_44671	767	.	205.623474	3.873341	-1	199
AEMK02000328.1	662801	663574	peak_44672	514	.	397.447052	3.859456	-1	669
AEMK02000328.1	668706	669709	peak_44673	446	.	446.964386	4.073122	-1	399
AEMK02000328.1	677114	677490	peak_44674	637	.	239.386261	3.137273	-1	128
AEMK02000328.1	677604	678237	peak_44675	889	.	562.600220	4.285820	-1	259
AEMK02000328.1	686620	687048	peak_44676	799	.	341.941162	3.698511	-1	79
AEMK02000328.1	687170	687421	peak_44677	1000	.	287.030273	4.236876	-1	83
AEMK02000465.1	43878	44488	peak_44678	1000	.	1037.020020	6.489123	-1	214
AEMK02000465.1	45291	45632	peak_44679	689	.	234.851181	3.963577	-1	111
AEMK02000465.1	49992	50515	peak_44680	419	.	219.102585	3.837589	-1	37
AEMK02000465.1	138289	138504	peak_44681	1000	.	276.851166	4.226698	-1	97
AEMK02000465.1	269857	270163	peak_44682	1000	.	373.414429	4.483220	-1	93
AEMK02000465.1	314255	314417	peak_44683	1000	.	298.073975	5.119784	-1	88
AEMK02000465.1	332709	332950	peak_44684	1000	.	305.063599	4.156598	-1	132
AEMK02000465.1	333067	334227	peak_44685	588	.	682.498047	4.561188	-1	974
AEMK02000465.1	414406	415313	peak_44686	1000	.	1177.122925	5.503573	-1	422
AEMK02000465.1	589762	590856	peak_44687	1000	.	3021.319336	8.547403	-1	894
AEMK02000465.1	601186	601454	peak_44688	1000	.	733.325989	7.748432	-1	223
AEMK02000465.1	602028	602188	peak_44689	1000	.	1498.707886	13.423362	-1	84
AEMK02000465.1	602433	602657	peak_44690	1000	.	830.242371	8.902967	-1	119
AEMK02000465.1	604511	604706	peak_44691	1000	.	864.451843	8.754755	-1	96
AEMK02000465.1	604900	605066	peak_44692	1000	.	1039.586792	9.968194	-1	95
AEMK02000465.1	614747	615844	peak_44693	1000	.	1617.478638	5.265369	-1	893
AEMK02000465.1	626980	627491	peak_44694	617	.	315.188843	3.952872	-1	396
AEMK02000465.1	634900	635508	peak_44695	885	.	538.190918	4.002883	-1	349
AEMK02000465.1	635894	637123	peak_44696	785	.	964.825928	4.362468	-1	298
AEMK02000465.1	716312	717031	peak_44697	399	.	287.057465	4.179564	-1	290
AEMK02000133.1	16845	17134	peak_44698	713	.	206.124115	3.486601	-1	87
AEMK02000133.1	29347	29544	peak_44699	1000	.	209.474640	3.864498	-1	84
AEMK02000133.1	46243	46410	peak_44700	1000	.	231.537506	4.336903	-1	86
AEMK02000133.1	131716	132308	peak_44701	1000	.	618.880493	4.131884	-1	354
AEMK02000133.1	137886	138123	peak_44702	1000	.	265.138428	4.477760	-1	117
AEMK02000133.1	228200	228823	peak_44703	945	.	588.550537	4.042892	-1	103
AEMK02000133.1	236350	236603	peak_44704	1000	.	286.405853	4.151701	-1	135
AEMK02000133.1	244943	245235	peak_44705	759	.	221.557343	3.824883	-1	56
AEMK02000133.1	245370	245651	peak_44706	1000	.	358.324982	4.665136	-1	169
AEMK02000133.1	260263	260645	peak_44707	760	.	290.219482	4.630918	-1	263
AEMK02000133.1	266390	267379	peak_44708	780	.	771.350220	4.620703	-1	505
AEMK02000133.1	286417	288321	peak_44709	891	.	1696.453979	4.946308	-1	1779
AEMK02000133.1	296164	296511	peak_44710	880	.	305.373505	3.752974	-1	72
AEMK02000133.1	340062	340208	peak_44711	1000	.	448.656525	5.698310	-1	39
AEMK02000133.1	340853	343075	peak_44712	744	.	1653.119507	5.134943	-1	77
AEMK02000133.1	504920	505707	peak_44713	622	.	489.696625	3.425338	-1	434
AEMK02000661.1	16894	17818	peak_44714	708	.	654.109802	5.353351	-1	469
AEMK02000661.1	31556	32134	peak_44715	934	.	540.139648	4.501432	-1	136
AEMK02000661.1	33013	33340	peak_44716	692	.	226.408096	4.126227	-1	259
AEMK02000661.1	44277	45023	peak_44717	799	.	595.693115	4.525956	-1	94
AEMK02000661.1	47961	48115	peak_44718	1000	.	215.310242	4.076615	-1	93
AEMK02000661.1	77164	77743	peak_44719	374	.	216.554260	3.598913	-1	508
AEMK02000661.1	82597	83369	peak_44720	713	.	550.617004	4.101028	-1	75
AEMK02000661.1	132265	133307	peak_44721	437	.	455.186737	4.057103	-1	529
AEMK02000661.1	134074	134898	peak_44722	717	.	590.480957	3.662004	-1	779
AEMK02000661.1	194118	194295	peak_44723	1000	.	229.214447	4.177318	-1	99
AEMK02000661.1	228006	228423	peak_44724	1000	.	426.261993	5.150891	-1	284
AEMK02000661.1	233636	233973	peak_44725	1000	.	361.202362	4.974310	-1	248
AEMK02000661.1	239165	240797	peak_44726	1000	.	2684.365967	5.685112	-1	1337
AEMK02000661.1	248437	249758	peak_44727	1000	.	1407.359131	4.490237	-1	623
AEMK02000661.1	256442	256887	peak_44728	1000	.	451.297058	4.791314	-1	299
AEMK02000661.1	325493	325748	peak_44729	1000	.	265.762878	4.248414	-1	129
AEMK02000661.1	360063	360762	peak_44730	820	.	572.857239	4.929958	-1	456
AEMK02000661.1	401076	402164	peak_44731	852	.	926.915649	4.497749	-1	580
AEMK02000661.1	410835	411173	peak_44732	1000	.	383.003235	4.612988	-1	122
AEMK02000661.1	411330	411571	peak_44733	915	.	220.587723	4.296102	-1	162
AEMK02000661.1	411678	412164	peak_44734	492	.	238.881912	3.294734	-1	192
AEMK02000661.1	419200	419718	peak_44735	1000	.	525.986389	4.415502	-1	373
AEMK02000661.1	436870	437945	peak_44736	748	.	803.819092	3.731416	-1	455
AEMK02000661.1	438179	438439	peak_44737	1000	.	555.875000	5.519541	-1	98
AEMK02000661.1	451209	452043	peak_44738	1000	.	844.043335	4.187383	-1	645
AEMK02000661.1	452155	452787	peak_44739	1000	.	1057.603882	4.957503	-1	514
AEMK02000661.1	461755	461959	peak_44740	1000	.	271.991058	4.350060	-1	113
AEMK02000661.1	467456	467966	peak_44741	444	.	226.259476	3.635715	-1	254
AEMK02000661.1	487155	487741	peak_44742	731	.	428.527130	4.097263	-1	96
AEMK02000661.1	493195	494631	peak_44743	478	.	685.789917	4.534299	-1	652
AEMK02000661.1	556522	556860	peak_44744	725	.	244.952377	3.625242	-1	211
AEMK02000661.1	607138	608224	peak_44745	709	.	769.929443	4.486719	-1	278
AEMK02000661.1	632355	632884	peak_44746	509	.	269.295746	3.902717	-1	112
AEMK02000661.1	649606	651169	peak_44747	1000	.	1903.344360	5.890045	-1	776
AEMK02000661.1	651310	651715	peak_44748	810	.	328.135040	3.918579	-1	299
AEMK02000261.1	16380	16752	peak_44749	955	.	355.402039	4.150707	-1	95
AEMK02000261.1	23314	23661	peak_44750	691	.	239.845703	3.677913	-1	68
AEMK02000261.1	70370	70547	peak_44751	1000	.	212.917419	4.214118	-1	93
AEMK02000261.1	72870	73130	peak_44752	1000	.	470.358582	5.300957	-1	123
AEMK02000261.1	81728	81905	peak_44753	1000	.	245.484344	4.628027	-1	93
AEMK02000261.1	87430	87723	peak_44754	1000	.	324.919678	4.927151	-1	91
AEMK02000261.1	89227	89901	peak_44755	1000	.	794.078674	4.991714	-1	564
AEMK02000261.1	92763	92906	peak_44756	1000	.	221.262085	4.438790	-1	72
AEMK02000261.1	94041	94225	peak_44757	1000	.	394.636719	5.453753	-1	68
AEMK02000261.1	94583	94805	peak_44758	1000	.	332.068726	4.652263	-1	135
AEMK02000261.1	95487	95697	peak_44759	1000	.	353.328644	4.804451	-1	93
AEMK02000261.1	97313	98238	peak_44760	928	.	858.234131	4.368999	-1	611
AEMK02000261.1	99262	99744	peak_44761	731	.	352.266174	4.818876	-1	199
AEMK02000261.1	104257	104854	peak_44762	1000	.	760.946472	5.727890	-1	251
AEMK02000261.1	106170	106503	peak_44763	1000	.	375.458466	4.739397	-1	69
AEMK02000261.1	112456	112972	peak_44764	999	.	515.571411	5.001544	-1	295
AEMK02000261.1	117440	118122	peak_44765	739	.	504.208191	4.482326	-1	103
AEMK02000261.1	120054	120549	peak_44766	587	.	290.788300	3.793358	-1	242
AEMK02000261.1	121033	121895	peak_44767	1000	.	1770.173096	6.522194	-1	388
AEMK02000261.1	122613	123218	peak_44768	553	.	334.532990	3.664598	-1	96
AEMK02000261.1	126711	127674	peak_44769	1000	.	1523.814087	6.005921	-1	688
AEMK02000261.1	129230	129860	peak_44770	458	.	288.234283	3.965250	-1	291
AEMK02000261.1	130007	130439	peak_44771	1000	.	804.059509	6.036605	-1	161
AEMK02000261.1	130896	131443	peak_44772	1000	.	970.381653	8.000383	-1	118
AEMK02000261.1	134326	135261	peak_44773	1000	.	2055.250977	6.891441	-1	692
AEMK02000261.1	136329	136528	peak_44774	1000	.	521.667603	6.652144	-1	92
AEMK02000261.1	137661	138108	peak_44775	1000	.	1572.581299	9.457577	-1	143
AEMK02000261.1	138249	138629	peak_44776	1000	.	429.393463	4.419801	-1	120
AEMK02000261.1	138746	139395	peak_44777	812	.	526.897583	4.210186	-1	555
AEMK02000261.1	139648	139996	peak_44778	1000	.	349.616241	4.048041	-1	205
AEMK02000261.1	141740	142171	peak_44779	980	.	422.593353	4.479963	-1	346
AEMK02000261.1	144131	144427	peak_44780	746	.	220.707336	4.154609	-1	77
AEMK02000261.1	145276	145491	peak_44781	1000	.	401.760529	5.677477	-1	104
AEMK02000261.1	145920	146139	peak_44782	1000	.	436.085144	6.047266	-1	105
AEMK02000261.1	147271	147494	peak_44783	1000	.	468.131622	5.372720	-1	81
AEMK02000261.1	148897	149575	peak_44784	1000	.	1839.998779	6.679116	-1	120
AEMK02000261.1	149792	150928	peak_44785	1000	.	1778.783569	7.200516	-1	388
AEMK02000261.1	153069	153754	peak_44786	1000	.	2191.900391	9.643335	-1	245
AEMK02000261.1	155629	156667	peak_44787	1000	.	1262.768433	6.048796	-1	259
AEMK02000261.1	160386	160979	peak_44788	1000	.	1004.977173	6.159300	-1	328
AEMK02000261.1	162279	162415	peak_44789	1000	.	221.218262	4.284338	-1	74
AEMK02000261.1	167215	167648	peak_44790	1000	.	849.689148	7.012854	-1	79
AEMK02000261.1	168412	168835	peak_44791	1000	.	627.412476	5.000113	-1	98
AEMK02000261.1	170564	171360	peak_44792	1000	.	2506.737305	8.700408	-1	383
AEMK02000261.1	174522	174679	peak_44793	1000	.	306.015747	5.142712	-1	115
AEMK02000261.1	175261	175614	peak_44794	1000	.	482.138550	5.520416	-1	95
AEMK02000261.1	176072	176681	peak_44795	1000	.	1084.458008	7.489296	-1	124
AEMK02000261.1	178924	179958	peak_44796	1000	.	3187.497314	10.320329	-1	390
AEMK02000261.1	180915	181062	peak_44797	1000	.	312.076508	5.111888	-1	78
AEMK02000261.1	181661	181982	peak_44798	1000	.	526.291260	4.916563	-1	141
AEMK02000261.1	182123	182279	peak_44799	1000	.	370.957794	5.479420	-1	102
AEMK02000261.1	182430	182784	peak_44800	1000	.	630.276062	5.271767	-1	122
AEMK02000261.1	183047	183313	peak_44801	770	.	204.827530	3.160460	-1	220
AEMK02000261.1	183513	183867	peak_44802	786	.	278.232178	4.313405	-1	93
AEMK02000261.1	186934	187154	peak_44803	1000	.	368.599304	5.412995	-1	127
AEMK02000261.1	193158	194344	peak_44804	1000	.	1637.573975	5.971410	-1	490
AEMK02000261.1	194638	194822	peak_44805	1000	.	216.034958	4.123938	-1	103
AEMK02000261.1	196433	196680	peak_44806	1000	.	453.335388	5.357213	-1	161
AEMK02000261.1	200094	200590	peak_44807	1000	.	504.037354	4.432335	-1	145
AEMK02000261.1	202692	204077	peak_44808	1000	.	1512.412109	4.871021	-1	750
AEMK02000261.1	212492	213249	peak_44809	1000	.	866.202393	5.131320	-1	317
AEMK02000261.1	224474	224890	peak_44810	1000	.	561.384583	4.935887	-1	187
AEMK02000261.1	248844	249004	peak_44811	1000	.	231.092163	4.615993	-1	74
AEMK02000261.1	265290	265531	peak_44812	892	.	214.994125	4.142343	-1	167
AEMK02000261.1	297764	298171	peak_44813	1000	.	450.863708	4.554545	-1	303
AEMK02000261.1	304024	304535	peak_44814	658	.	336.245697	3.727571	-1	87
AEMK02000261.1	335921	336329	peak_44815	864	.	352.555878	4.360502	-1	65
AEMK02000261.1	337696	338092	peak_44816	1000	.	423.728699	4.634849	-1	164
AEMK02000261.1	351137	351287	peak_44817	1000	.	206.549210	4.088935	-1	60
AEMK02000261.1	421514	422276	peak_44818	1000	.	1002.117249	4.533974	-1	436
AEMK02000261.1	423049	423300	peak_44819	1000	.	315.699402	4.270042	-1	73
AEMK02000261.1	427125	427297	peak_44820	1000	.	232.149918	4.454044	-1	110
AEMK02000261.1	429835	430629	peak_44821	1000	.	851.280823	4.498131	-1	545
AEMK02000261.1	431143	431401	peak_44822	1000	.	358.566467	4.844384	-1	92
AEMK02000261.1	434281	434742	peak_44823	823	.	379.336792	4.163035	-1	65
AEMK02000261.1	436421	436581	peak_44824	1000	.	254.185272	4.369667	-1	64
AEMK02000261.1	438629	438997	peak_44825	1000	.	414.457275	5.248522	-1	90
AEMK02000261.1	443582	443802	peak_44826	962	.	211.676437	3.868453	-1	133
AEMK02000261.1	443996	444176	peak_44827	1000	.	206.998260	4.023301	-1	57
AEMK02000261.1	463943	464250	peak_44828	992	.	304.615540	4.212669	-1	187
AEMK02000261.1	499076	499324	peak_44829	1000	.	437.939209	5.273624	-1	126
AEMK02000261.1	502683	503065	peak_44830	1000	.	518.751099	5.068814	-1	258
AEMK02000261.1	504870	505088	peak_44831	1000	.	386.706421	5.061729	-1	96
AEMK02000261.1	506397	506602	peak_44832	1000	.	266.539886	4.569312	-1	124
AEMK02000261.1	512353	512695	peak_44833	1000	.	546.999695	6.166154	-1	135
AEMK02000261.1	524919	525335	peak_44834	1000	.	488.239380	4.731211	-1	151
AEMK02000261.1	538242	538459	peak_44835	1000	.	337.596558	4.676926	-1	90
AEMK02000261.1	551132	551312	peak_44836	1000	.	516.566895	6.153591	-1	81
AEMK02000261.1	565717	565897	peak_44837	1000	.	466.370483	5.766369	-1	64
AEMK02000261.1	572664	572864	peak_44838	1000	.	232.566635	3.934343	-1	71
AEMK02000261.1	597180	597326	peak_44839	1000	.	222.768280	4.427655	-1	66
AEMK02000261.1	604107	604772	peak_44840	812	.	539.727051	3.750635	-1	300
AEMK02000261.1	615831	616399	peak_44841	1000	.	1107.666870	5.481852	-1	371
AEMK02000261.1	625780	626397	peak_44842	551	.	339.955719	4.430110	-1	372
FPKY02000002.1	327934	328097	peak_44843	1000	.	552.178223	6.436975	-1	68
FPKY02000002.1	444157	444310	peak_44844	1000	.	212.189133	4.372122	-1	73
AEMK02000324.1	145131	145300	peak_44845	1000	.	221.515640	4.220677	-1	90
AEMK02000324.1	154029	154224	peak_44846	1000	.	204.572693	3.925414	-1	103
AEMK02000324.1	178549	179006	peak_44847	491	.	224.419907	3.296939	-1	377
AEMK02000324.1	179705	180015	peak_44848	912	.	282.571747	3.531488	-1	154
AEMK02000324.1	211601	212119	peak_44849	879	.	455.405670	4.247792	-1	107
AEMK02000324.1	223202	223574	peak_44850	825	.	306.865143	4.095614	-1	214
AEMK02000324.1	249828	250559	peak_44851	660	.	482.742157	3.544087	-1	415
AEMK02000324.1	313734	314012	peak_44852	795	.	220.926254	3.417570	-1	117
AEMK02000324.1	353306	354560	peak_44853	615	.	771.027649	3.677192	-1	198
AEMK02000258.1	71254	71421	peak_44854	1000	.	200.315933	4.100193	-1	75
AEMK02000258.1	139468	139744	peak_44855	1000	.	288.673431	4.134311	-1	193
AEMK02000258.1	163038	163876	peak_44856	1000	.	1491.452515	6.777115	-1	609
AEMK02000258.1	226386	227116	peak_44857	1000	.	1550.314331	8.368401	-1	169
AEMK02000258.1	299152	299797	peak_44858	1000	.	1363.939331	8.542959	-1	191
AEMK02000258.1	324499	324909	peak_44859	1000	.	1236.144165	8.150050	-1	269
AEMK02000258.1	342546	343251	peak_44860	1000	.	1073.761108	6.803094	-1	126
AEMK02000271.1	705	1051	peak_44861	1000	.	634.956787	6.368192	-1	313
AEMK02000271.1	8911	9417	peak_44862	1000	.	6261.069336	28.365112	-1	131
AEMK02000271.1	437006	437676	peak_44863	1000	.	747.585999	5.496720	-1	133
AEMK02000271.1	437948	438388	peak_44864	657	.	288.909698	3.479387	-1	84
AEMK02000271.1	449211	452830	peak_44865	1000	.	7690.329102	8.751693	-1	944
AEMK02000271.1	453061	456982	peak_44866	1000	.	9418.035156	9.392599	-1	1147
AEMK02000271.1	457153	457770	peak_44867	1000	.	901.598022	4.418902	-1	489
AEMK02000537.1	41708	42564	peak_44868	1000	.	1359.647949	6.289792	-1	731
AEMK02000537.1	55005	55252	peak_44869	1000	.	252.054459	4.110713	-1	170
AEMK02000537.1	61718	62344	peak_44870	1000	.	889.950073	5.907431	-1	543
AEMK02000537.1	131223	131724	peak_44871	533	.	266.874786	4.213427	-1	207
AEMK02000537.1	174669	174995	peak_44872	977	.	318.606537	4.314804	-1	95
AEMK02000537.1	195435	195858	peak_44873	1000	.	545.975098	5.580192	-1	312
AEMK02000537.1	226308	227147	peak_44874	716	.	600.411682	3.761686	-1	427
AEMK02000537.1	233088	233221	peak_44875	1000	.	202.125214	4.212677	-1	62
AEMK02000537.1	237746	237916	peak_44876	1000	.	379.157440	5.101929	-1	81
AEMK02000537.1	246941	247694	peak_44877	439	.	330.523834	3.626655	-1	280
AEMK02000537.1	256889	257086	peak_44878	1000	.	226.758759	4.521379	-1	98
AEMK02000537.1	262897	263810	peak_44879	1000	.	2571.149658	7.991189	-1	778
AEMK02000537.1	270576	270971	peak_44880	1000	.	450.711914	4.655313	-1	91
AEMK02000537.1	271091	271343	peak_44881	877	.	220.930710	4.359409	-1	83
AEMK02000537.1	298188	298378	peak_44882	1000	.	230.696777	4.191854	-1	82
AEMK02000537.1	313608	314010	peak_44883	647	.	260.062256	3.540066	-1	303
AEMK02000537.1	340013	340190	peak_44884	1000	.	224.619476	4.253070	-1	96
AEMK02000537.1	347499	347780	peak_44885	736	.	206.784698	3.299047	-1	71
AEMK02000537.1	352125	352375	peak_44886	878	.	219.500229	3.811631	-1	106
AEMK02000537.1	369487	369969	peak_44887	698	.	336.539337	3.704409	-1	215
AEMK02000537.1	372658	372966	peak_44888	731	.	225.105148	3.554025	-1	118
AEMK02000537.1	384379	384563	peak_44889	1000	.	253.802078	4.716722	-1	103
AEMK02000537.1	428512	429272	peak_44890	661	.	502.384552	4.565001	-1	88
AEMK02000522.1	35390	36059	peak_44891	1000	.	795.495300	5.151289	-1	330
AEMK02000522.1	43474	43945	peak_44892	1000	.	706.275208	5.657077	-1	374
AEMK02000522.1	63794	63991	peak_44893	1000	.	228.225052	4.301433	-1	86
AEMK02000522.1	79190	79371	peak_44894	1000	.	313.699982	5.149430	-1	104
AEMK02000522.1	100334	100514	peak_44895	1000	.	212.622009	4.180607	-1	84
AEMK02000522.1	104580	104838	peak_44896	1000	.	314.783539	4.593477	-1	77
AEMK02000522.1	113502	114404	peak_44897	661	.	596.008484	4.434654	-1	664
AEMK02000522.1	158367	158640	peak_44898	924	.	252.350388	3.830253	-1	91
AEMK02000522.1	167475	167684	peak_44899	1000	.	386.940948	5.092103	-1	113
AEMK02000522.1	167860	168089	peak_44900	878	.	201.099136	3.646867	-1	110
AEMK02000522.1	168208	168993	peak_44901	988	.	775.923706	3.944814	-1	666
AEMK02000522.1	170336	170755	peak_44902	618	.	259.116394	3.997542	-1	226
AEMK02000522.1	171668	171941	peak_44903	1000	.	356.809692	4.667380	-1	139
AEMK02000522.1	172633	172952	peak_44904	912	.	291.008820	4.472640	-1	97
AEMK02000522.1	182609	182785	peak_44905	1000	.	310.569916	4.850983	-1	103
AEMK02000522.1	187498	187722	peak_44906	1000	.	435.943420	5.756721	-1	92
AEMK02000522.1	229402	230052	peak_44907	1000	.	650.272949	4.170626	-1	565
AEMK02000522.1	230747	231429	peak_44908	516	.	352.146576	3.611790	-1	226
AEMK02000522.1	234256	234398	peak_44909	1000	.	203.991882	4.307365	-1	54
AEMK02000522.1	238811	239018	peak_44910	1000	.	329.600861	4.625429	-1	89
AEMK02000522.1	241182	241321	peak_44911	1000	.	221.526672	4.195549	-1	71
AEMK02000522.1	242822	243251	peak_44912	1000	.	526.273438	5.006159	-1	226
AEMK02000522.1	324732	325471	peak_44913	725	.	535.838745	4.097970	-1	634
AEMK02000522.1	349708	349871	peak_44914	1000	.	215.026566	4.263337	-1	85
AEMK02000522.1	360178	360511	peak_44915	780	.	259.837067	3.545301	-1	236
AEMK02000522.1	432660	432891	peak_44916	1000	.	361.425201	4.989468	-1	92
AEMK02000639.1	875	1526	peak_44917	1000	.	1807.415161	9.036668	-1	532
AEMK02000639.1	1653	1906	peak_44918	1000	.	302.286591	4.332900	-1	109
AEMK02000639.1	2118	11737	peak_44919	1000	.	67298.812500	15.847476	-1	4489
AEMK02000639.1	13468	14258	peak_44920	1000	.	2780.669434	11.670874	-1	440
AEMK02000639.1	14457	28586	peak_44921	1000	.	107929.359375	16.634342	-1	11825
AEMK02000639.1	28752	103132	peak_44922	1000	.	372463.218750	16.995283	-1	61155
AEMK02000639.1	103259	105347	peak_44923	1000	.	4791.011719	14.437871	-1	565
AEMK02000639.1	105466	106144	peak_44924	1000	.	3647.303711	15.629664	-1	481
AEMK02000639.1	106302	108713	peak_44925	1000	.	6553.192383	11.510720	-1	675
AEMK02000639.1	109135	110940	peak_44926	1000	.	5671.981934	21.147478	-1	827
AEMK02000639.1	111073	115848	peak_44927	1000	.	20221.746094	18.140327	-1	2396
AEMK02000639.1	115964	123107	peak_44928	1000	.	29283.128906	19.580063	-1	5277
AEMK02000639.1	123238	123747	peak_44929	1000	.	3837.541504	14.265153	-1	120
AEMK02000639.1	123902	128026	peak_44930	1000	.	12331.601562	15.407404	-1	2891
AEMK02000639.1	128180	133315	peak_44931	1000	.	13366.731445	12.211926	-1	1440
AEMK02000639.1	133417	133811	peak_44932	711	.	279.972687	3.528780	-1	309
AEMK02000639.1	133932	134064	peak_44933	1000	.	288.258057	4.812379	-1	85
AEMK02000639.1	134175	140734	peak_44934	1000	.	13422.591797	8.195142	-1	701
AEMK02000639.1	140910	141667	peak_44935	1000	.	2439.431152	11.909361	-1	460
AEMK02000639.1	141777	148560	peak_44936	1000	.	14827.269531	11.587910	-1	414
AEMK02000639.1	148684	150150	peak_44937	1000	.	3270.856689	9.291754	-1	749
AEMK02000639.1	150995	151781	peak_44938	1000	.	1291.917603	6.429209	-1	416
AEMK02000639.1	152243	153234	peak_44939	1000	.	1437.749512	7.380921	-1	766
AEMK02000639.1	153344	155846	peak_44940	1000	.	4619.489258	8.350402	-1	2200
AEMK02000639.1	156080	158097	peak_44941	1000	.	2770.478271	5.633808	-1	1767
AEMK02000639.1	158214	159143	peak_44942	934	.	867.929260	4.147546	-1	242
AEMK02000639.1	160689	161476	peak_44943	1000	.	989.995422	5.207716	-1	259
AEMK02000639.1	161781	162039	peak_44944	1000	.	412.925262	5.391984	-1	146
AEMK02000639.1	162609	163495	peak_44945	1000	.	2588.013428	10.685189	-1	520
AEMK02000639.1	163775	164315	peak_44946	1000	.	744.008789	5.635513	-1	127
AEMK02000639.1	165262	165583	peak_44947	848	.	272.258301	4.281129	-1	95
AEMK02000639.1	166125	166968	peak_44948	1000	.	1425.463867	6.595747	-1	718
AEMK02000639.1	167106	173872	peak_44949	1000	.	14663.785156	16.292856	-1	4818
AEMK02000639.1	174844	175065	peak_44950	1000	.	739.194458	7.662362	-1	117
AEMK02000639.1	175284	175477	peak_44951	1000	.	271.888000	4.431671	-1	91
AEMK02000639.1	175629	176274	peak_44952	1000	.	2436.210449	10.449794	-1	485
AEMK02000639.1	176381	177938	peak_44953	1000	.	3712.704590	10.102940	-1	537
AEMK02000639.1	179172	179594	peak_44954	1000	.	667.067383	5.329463	-1	175
AEMK02000639.1	181222	183581	peak_44955	1000	.	3946.096680	6.581255	-1	1928
AEMK02000639.1	184037	184418	peak_44956	759	.	289.083069	3.948046	-1	301
AEMK02000639.1	185147	186644	peak_44957	1000	.	3900.613281	10.601211	-1	1386
AEMK02000639.1	187950	188860	peak_44958	1000	.	2363.655029	9.043547	-1	295
AEMK02000639.1	188971	189832	peak_44959	1000	.	1413.680054	7.060380	-1	108
AEMK02000639.1	190242	190602	peak_44960	1000	.	541.475281	5.702866	-1	51
AEMK02000639.1	191913	192042	peak_44961	1000	.	243.152023	4.190651	-1	104
AEMK02000639.1	193010	194243	peak_44962	1000	.	4378.253418	11.267282	-1	769
AEMK02000639.1	194401	202205	peak_44963	1000	.	23231.117188	12.937880	-1	4246
AEMK02000639.1	202434	203005	peak_44964	1000	.	613.403320	4.556828	-1	196
AEMK02000639.1	203343	207402	peak_44965	1000	.	34133.531250	37.921417	-1	2355
AEMK02000639.1	207608	210313	peak_44966	1000	.	3452.636963	9.972812	-1	2453
AEMK02000639.1	210572	211826	peak_44967	1000	.	2036.715454	5.518724	-1	1096
AEMK02000639.1	212369	215987	peak_44968	1000	.	5542.903320	8.251433	-1	686
AEMK02000639.1	216150	219852	peak_44969	1000	.	5770.776855	11.298461	-1	2311
AEMK02000639.1	219976	221486	peak_44970	1000	.	2734.687012	9.021548	-1	667
AEMK02000639.1	221636	222759	peak_44971	1000	.	1733.868896	7.306666	-1	913
AEMK02000639.1	222957	224220	peak_44972	1000	.	2711.804688	8.544193	-1	685
AEMK02000639.1	224511	225402	peak_44973	1000	.	2096.198975	14.149672	-1	404
AEMK02000639.1	225879	226768	peak_44974	930	.	826.819397	5.261158	-1	774
AEMK02000639.1	226980	228672	peak_44975	781	.	1321.743042	5.863508	-1	360
AEMK02000639.1	229012	235233	peak_44976	1000	.	16129.887695	12.776690	-1	1024
AEMK02000639.1	235560	236152	peak_44977	927	.	549.064941	4.628627	-1	337
AEMK02000639.1	236620	238708	peak_44978	863	.	1801.289917	5.682622	-1	1801
AEMK02000639.1	240973	242799	peak_44979	952	.	1737.761230	5.888429	-1	897
AEMK02000639.1	244021	244235	peak_44980	1000	.	290.582092	4.453139	-1	86
AEMK02000639.1	244503	245096	peak_44981	1000	.	1177.115723	7.978384	-1	244
AEMK02000639.1	245228	246650	peak_44982	1000	.	2330.134766	6.322709	-1	528
AEMK02000639.1	246765	248905	peak_44983	1000	.	4424.494629	7.462264	-1	1352
AEMK02000639.1	249059	251836	peak_44984	1000	.	6434.459473	9.971111	-1	1365
AEMK02000639.1	251950	252091	peak_44985	1000	.	203.228409	4.103425	-1	23
AEMK02000639.1	252193	253308	peak_44986	1000	.	2108.997070	9.447307	-1	936
AEMK02000639.1	253433	257026	peak_44987	1000	.	4487.915527	5.821052	-1	2917
AEMK02000639.1	257193	257565	peak_44988	847	.	315.044403	4.502091	-1	316
AEMK02000639.1	258221	260513	peak_44989	1000	.	2506.888184	7.239715	-1	997
AEMK02000639.1	260636	263235	peak_44990	1000	.	5241.408691	7.062580	-1	681
AEMK02000639.1	263360	263714	peak_44991	1000	.	915.305786	8.730853	-1	252
AEMK02000639.1	263852	264261	peak_44992	1000	.	591.116882	4.657557	-1	164
AEMK02000639.1	264371	265761	peak_44993	1000	.	2061.654297	6.892887	-1	101
AEMK02000639.1	265867	267209	peak_44994	1000	.	2112.628174	5.934645	-1	114
AEMK02000639.1	267520	268077	peak_44995	1000	.	846.405701	6.199873	-1	70
AEMK02000639.1	268179	268943	peak_44996	1000	.	1308.462646	5.423083	-1	586
AEMK02000639.1	269087	269670	peak_44997	623	.	362.997772	3.742925	-1	192
AEMK02000639.1	270217	270562	peak_44998	863	.	297.815765	3.841389	-1	293
AEMK02000639.1	271676	271886	peak_44999	1000	.	275.198029	4.461082	-1	100
AEMK02000639.1	272239	273780	peak_45000	1000	.	1563.804199	5.736376	-1	747
AEMK02000639.1	273936	275101	peak_45001	1000	.	1229.417603	6.004223	-1	383
AEMK02000639.1	275714	276797	peak_45002	1000	.	1157.323242	6.915618	-1	989
AEMK02000639.1	276964	278108	peak_45003	835	.	955.006592	4.321841	-1	139
AEMK02000639.1	278344	278493	peak_45004	1000	.	631.892334	7.125478	-1	106
AEMK02000639.1	278658	279183	peak_45005	1000	.	1454.242432	7.217068	-1	302
AEMK02000639.1	279573	280894	peak_45006	1000	.	1450.946411	7.155918	-1	486
AEMK02000639.1	281004	281191	peak_45007	1000	.	264.911072	4.881152	-1	88
AEMK02000639.1	282052	282842	peak_45008	1000	.	836.037354	6.739811	-1	690
AEMK02000639.1	282959	283131	peak_45009	1000	.	252.614349	4.361960	-1	121
AEMK02000639.1	283388	284564	peak_45010	1000	.	1403.938477	5.721672	-1	802
AEMK02000639.1	284678	285423	peak_45011	832	.	620.152710	4.806098	-1	669
AEMK02000639.1	285563	286522	peak_45012	1000	.	1224.243530	9.114248	-1	670
AEMK02000639.1	286627	287290	peak_45013	980	.	649.448669	5.195369	-1	142
AEMK02000639.1	287434	287964	peak_45014	1000	.	919.704041	5.988979	-1	110
AEMK02000639.1	288065	292060	peak_45015	1000	.	5299.532715	9.355631	-1	2261
AEMK02000639.1	292161	293276	peak_45016	644	.	718.331116	4.061203	-1	648
AEMK02000639.1	293396	296881	peak_45017	1000	.	5150.633301	7.132155	-1	641
AEMK02000639.1	297008	301495	peak_45018	1000	.	16841.445312	16.735964	-1	1606
AEMK02000639.1	301805	302929	peak_45019	1000	.	1365.629883	5.897277	-1	726
AEMK02000639.1	303048	306140	peak_45020	1000	.	11232.192383	12.174375	-1	323
AEMK02000639.1	306449	312847	peak_45021	1000	.	25684.121094	14.693930	-1	5545
AEMK02000639.1	313325	313562	peak_45022	1000	.	347.237976	4.856979	-1	97
AEMK02000639.1	314112	314653	peak_45023	1000	.	1184.764648	9.177129	-1	202
AEMK02000639.1	314766	315288	peak_45024	1000	.	1195.267700	8.693521	-1	486
AEMK02000639.1	317908	318924	peak_45025	1000	.	1893.982422	9.567885	-1	531
AEMK02000639.1	319885	320589	peak_45026	1000	.	2616.071533	12.658735	-1	359
AEMK02000639.1	321544	322498	peak_45027	1000	.	1398.235596	6.519912	-1	506
AEMK02000639.1	322613	322767	peak_45028	1000	.	1067.813110	10.144551	-1	103
AEMK02000639.1	324833	325045	peak_45029	1000	.	453.586304	5.504725	-1	118
AEMK02000639.1	325640	326810	peak_45030	1000	.	1565.900879	8.763324	-1	1094
AEMK02000639.1	329616	330469	peak_45031	1000	.	2050.983398	9.842537	-1	403
AEMK02000639.1	331313	332160	peak_45032	1000	.	2621.381592	12.945228	-1	454
AEMK02000639.1	333079	333814	peak_45033	1000	.	951.704712	5.353532	-1	309
AEMK02000639.1	334136	334290	peak_45034	1000	.	981.317261	9.563073	-1	90
AEMK02000639.1	335317	335494	peak_45035	1000	.	230.984589	4.726401	-1	94
AEMK02000639.1	336381	336590	peak_45036	1000	.	382.516510	5.276987	-1	90
AEMK02000639.1	337145	338362	peak_45037	1000	.	1609.456421	8.493053	-1	1151
AEMK02000639.1	341144	341984	peak_45038	1000	.	2048.135010	9.668902	-1	344
AEMK02000639.1	342832	343679	peak_45039	1000	.	2636.146240	12.494119	-1	450
AEMK02000639.1	344597	345524	peak_45040	1000	.	1602.180054	6.025923	-1	543
AEMK02000639.1	345657	345813	peak_45041	1000	.	744.749939	7.748343	-1	99
AEMK02000639.1	346795	347000	peak_45042	1000	.	361.947083	4.844162	-1	99
AEMK02000639.1	347885	348107	peak_45043	1000	.	377.617065	4.815016	-1	108
AEMK02000639.1	348979	349223	peak_45044	1000	.	388.877228	5.107084	-1	129
AEMK02000639.1	349765	350951	peak_45045	1000	.	2237.124756	9.674709	-1	281
AEMK02000639.1	353750	354590	peak_45046	1000	.	2075.281006	9.067080	-1	348
AEMK02000639.1	355541	356141	peak_45047	1000	.	2271.670654	13.478092	-1	303
AEMK02000639.1	356425	356564	peak_45048	1000	.	289.484344	4.583079	-1	108
AEMK02000639.1	357211	357941	peak_45049	1000	.	1385.794556	5.904604	-1	536
AEMK02000639.1	358049	358426	peak_45050	1000	.	1125.481079	9.286665	-1	262
AEMK02000639.1	360819	361063	peak_45051	883	.	215.540466	4.035625	-1	194
AEMK02000639.1	361802	362817	peak_45052	1000	.	1300.237915	5.920358	-1	369
AEMK02000639.1	363628	364570	peak_45053	1000	.	1731.325195	8.311502	-1	409
AEMK02000639.1	364993	366879	peak_45054	1000	.	4400.042480	9.157347	-1	1763
AEMK02000639.1	367013	376667	peak_45055	1000	.	32388.347656	16.816978	-1	2330
AEMK02000639.1	376777	377434	peak_45056	1000	.	2944.548096	13.455349	-1	346
AEMK02000639.1	377602	379037	peak_45057	1000	.	2213.644531	10.186594	-1	108
AEMK02000639.1	379162	381007	peak_45058	1000	.	3410.078125	10.691568	-1	790
AEMK02000639.1	381182	384725	peak_45059	1000	.	5836.953125	10.000997	-1	2580
AEMK02000639.1	385069	385308	peak_45060	1000	.	735.260315	7.341967	-1	137
AEMK02000639.1	385568	386158	peak_45061	1000	.	629.319336	5.876888	-1	456
AEMK02000639.1	386318	386500	peak_45062	1000	.	203.387482	3.788090	-1	83
AEMK02000639.1	386681	387149	peak_45063	1000	.	853.106323	7.371399	-1	372
AEMK02000639.1	387532	388472	peak_45064	1000	.	1274.461670	5.583143	-1	273
AEMK02000639.1	388609	388926	peak_45065	1000	.	641.203796	6.559357	-1	199
AEMK02000639.1	389570	390780	peak_45066	1000	.	2154.312988	9.395811	-1	444
AEMK02000639.1	390986	391466	peak_45067	1000	.	1100.255493	7.940085	-1	77
AEMK02000639.1	391606	391785	peak_45068	1000	.	351.550537	5.081209	-1	98
AEMK02000639.1	392797	392946	peak_45069	1000	.	303.631317	4.833519	-1	32
AEMK02000639.1	393166	393309	peak_45070	1000	.	536.115356	6.464816	-1	32
AEMK02000639.1	393690	394217	peak_45071	1000	.	1085.662598	8.541772	-1	133
AEMK02000639.1	394606	394739	peak_45072	1000	.	248.455887	4.395254	-1	39
AEMK02000639.1	395313	396262	peak_45073	635	.	602.567566	4.084681	-1	877
AEMK02000639.1	396468	398434	peak_45074	1000	.	3051.576904	6.979590	-1	1246
AEMK02000639.1	398910	399112	peak_45075	1000	.	228.282654	4.191447	-1	147
AEMK02000639.1	399258	399794	peak_45076	780	.	418.341034	4.014082	-1	113
AEMK02000639.1	399932	400544	peak_45077	411	.	251.331909	3.510254	-1	115
AEMK02000639.1	401844	402140	peak_45078	1000	.	750.545349	6.199941	-1	190
AEMK02000639.1	402262	402406	peak_45079	1000	.	436.244202	5.493325	-1	47
AEMK02000639.1	402510	402853	peak_45080	1000	.	937.136353	7.533823	-1	271
AEMK02000639.1	402991	403200	peak_45081	1000	.	400.270782	5.290921	-1	98
AEMK02000639.1	403922	404067	peak_45082	1000	.	558.773804	6.538616	-1	77
AEMK02000639.1	405599	405909	peak_45083	1000	.	1068.787109	7.673593	-1	195
AEMK02000639.1	406021	406594	peak_45084	661	.	378.512207	4.396764	-1	466
AEMK02000639.1	407212	407354	peak_45085	1000	.	336.722443	5.043859	-1	74
AEMK02000639.1	410750	411100	peak_45086	1000	.	432.967407	5.816558	-1	96
AEMK02000639.1	412275	412589	peak_45087	1000	.	658.319824	6.589314	-1	132
AEMK02000639.1	412817	413041	peak_45088	1000	.	818.972717	8.408730	-1	106
AEMK02000639.1	413203	413344	peak_45089	1000	.	427.195953	5.608194	-1	73
AEMK02000639.1	413545	414623	peak_45090	1000	.	1209.684937	6.412582	-1	435
AEMK02000639.1	414803	415259	peak_45091	1000	.	1423.885742	10.853527	-1	400
AEMK02000639.1	415723	416594	peak_45092	1000	.	2472.322754	10.679711	-1	136
AEMK02000639.1	417257	421581	peak_45093	1000	.	27015.765625	16.751692	-1	1181
AEMK02000639.1	421757	422564	peak_45094	1000	.	3705.622070	10.845510	-1	241
AEMK02000639.1	422667	423261	peak_45095	1000	.	3553.233643	12.832585	-1	156
AEMK02000639.1	424932	425315	peak_45096	1000	.	389.308136	3.632342	-1	110
AEMK02000639.1	425599	426089	peak_45097	1000	.	1042.547485	6.718246	-1	393
AEMK02000639.1	426723	427049	peak_45098	796	.	259.597534	3.963494	-1	229
AEMK02000639.1	428969	429228	peak_45099	1000	.	362.179749	4.566662	-1	125
FPKY02000001.1	293027	294200	peak_45100	1000	.	6530.512695	13.059199	-1	716
FPKY02000001.1	295967	305298	peak_45101	1000	.	113994.492188	27.217155	-1	7143
FPKY02000001.1	342996	343248	peak_45102	1000	.	396.247375	5.024250	-1	154
AEMK02000694.1	39	581	peak_45103	1000	.	939.185547	6.699813	-1	353
AEMK02000694.1	706	2068	peak_45104	1000	.	4498.384766	9.766057	-1	523
AEMK02000694.1	2342	4957	peak_45105	1000	.	6513.550293	8.718240	-1	1545
AEMK02000694.1	5271	8930	peak_45106	1000	.	8442.346680	9.075742	-1	3213
AEMK02000694.1	9351	10511	peak_45107	1000	.	3446.015137	7.754691	-1	649
AEMK02000694.1	11373	13803	peak_45108	1000	.	4112.539551	6.625246	-1	1557
AEMK02000694.1	13952	15281	peak_45109	1000	.	3268.549316	7.139661	-1	475
AEMK02000694.1	15431	16029	peak_45110	1000	.	1592.410034	6.812438	-1	328
AEMK02000694.1	17348	17496	peak_45111	1000	.	314.849426	4.748703	-1	104
AEMK02000694.1	23933	25991	peak_45112	1000	.	2471.850098	5.347599	-1	1178
AEMK02000694.1	26172	26457	peak_45113	1000	.	768.686829	7.004239	-1	128
AEMK02000694.1	26650	27262	peak_45114	805	.	492.647430	4.100969	-1	342
AEMK02000694.1	27739	28079	peak_45115	1000	.	703.229675	5.763753	-1	176
AEMK02000694.1	28437	28687	peak_45116	1000	.	324.561707	4.607431	-1	121
AEMK02000694.1	28830	30417	peak_45117	906	.	1437.719482	4.670940	-1	1043
AEMK02000694.1	30834	31640	peak_45118	1000	.	1281.499390	6.413436	-1	119
AEMK02000694.1	32103	32639	peak_45119	1000	.	760.280945	4.826241	-1	165
AEMK02000694.1	32789	33310	peak_45120	1000	.	608.219299	4.839221	-1	245
AEMK02000694.1	33712	41429	peak_45121	1000	.	29582.335938	10.694805	-1	5464
AEMK02000694.1	41700	41891	peak_45122	1000	.	705.830688	7.584112	-1	109
AEMK02000694.1	42053	42295	peak_45123	1000	.	248.535080	3.967848	-1	135
AEMK02000694.1	42440	42889	peak_45124	1000	.	1008.621521	7.268286	-1	283
AEMK02000694.1	42994	44045	peak_45125	1000	.	2715.741699	7.456462	-1	134
AEMK02000694.1	44231	45911	peak_45126	1000	.	2487.903076	5.401277	-1	1547
AEMK02000694.1	46519	47325	peak_45127	1000	.	1003.539368	4.887884	-1	272
AEMK02000694.1	47757	48990	peak_45128	1000	.	1815.243164	5.974430	-1	769
AEMK02000694.1	49616	50181	peak_45129	896	.	506.345123	4.393175	-1	144
AEMK02000694.1	50325	50506	peak_45130	1000	.	230.919983	4.206784	-1	109
AEMK02000694.1	50937	51353	peak_45131	722	.	300.162140	4.428943	-1	309
AEMK02000694.1	51467	51700	peak_45132	908	.	211.584732	3.834514	-1	115
AEMK02000694.1	52138	53390	peak_45133	1000	.	2656.948242	6.131595	-1	466
AEMK02000694.1	54997	55453	peak_45134	795	.	362.647797	3.724818	-1	95
AEMK02000694.1	56298	56523	peak_45135	1000	.	419.657501	5.119738	-1	95
AEMK02000694.1	56717	56988	peak_45136	1000	.	626.095581	5.954021	-1	103
AEMK02000694.1	57350	57523	peak_45137	1000	.	389.977966	5.524406	-1	92
AEMK02000694.1	58035	59110	peak_45138	1000	.	1487.152832	6.451486	-1	623
AEMK02000694.1	59464	60059	peak_45139	1000	.	880.910828	5.303368	-1	332
AEMK02000694.1	60532	61034	peak_45140	865	.	434.044434	4.257537	-1	122
AEMK02000694.1	61817	62130	peak_45141	929	.	290.733612	3.702557	-1	214
AEMK02000694.1	63055	63291	peak_45142	1000	.	331.794708	4.464064	-1	130
AEMK02000694.1	64248	64937	peak_45143	746	.	514.089539	3.647072	-1	458
AEMK02000694.1	65147	65945	peak_45144	991	.	790.831604	4.166886	-1	686
AEMK02000694.1	66101	67427	peak_45145	723	.	958.347717	3.855496	-1	313
AEMK02000694.1	67938	68330	peak_45146	1000	.	529.317749	5.392925	-1	108
AEMK02000694.1	68448	69343	peak_45147	1000	.	1831.239014	5.545842	-1	511
AEMK02000694.1	70098	70355	peak_45148	964	.	247.873672	3.962697	-1	164
AEMK02000694.1	70485	70696	peak_45149	1000	.	329.846588	4.847915	-1	111
AEMK02000694.1	71343	71797	peak_45150	653	.	296.356995	3.623312	-1	355
AEMK02000694.1	71935	72137	peak_45151	1000	.	272.546143	4.613701	-1	79
AEMK02000694.1	73170	73965	peak_45152	870	.	691.638489	4.906667	-1	697
AEMK02000694.1	78064	78729	peak_45153	900	.	598.173279	4.851182	-1	80
AEMK02000694.1	142796	143095	peak_45154	677	.	202.359863	3.455750	-1	186
AEMK02000694.1	147608	147829	peak_45155	1000	.	242.388321	3.983511	-1	97
AEMK02000694.1	159014	159340	peak_45156	773	.	251.873291	4.296572	-1	77
AEMK02000694.1	160128	160691	peak_45157	446	.	251.319992	3.764079	-1	481
AEMK02000694.1	168382	168741	peak_45158	800	.	287.035309	3.598186	-1	92
AEMK02000694.1	207784	209234	peak_45159	1000	.	1493.964111	4.627386	-1	150
AEMK02000694.1	209345	209897	peak_45160	666	.	367.397675	3.641361	-1	446
AEMK02000694.1	210238	210775	peak_45161	413	.	221.937210	3.210590	-1	119
AEMK02000694.1	211404	212715	peak_45162	745	.	976.599487	4.215538	-1	1006
AEMK02000694.1	302462	302939	peak_45163	442	.	211.011902	3.343696	-1	55
AEMK02000694.1	363128	363417	peak_45164	693	.	200.377563	3.483617	-1	124
AEMK02000694.1	382171	382436	peak_45165	1000	.	311.233643	4.291044	-1	185
AEMK02000694.1	410063	410688	peak_45166	979	.	611.679138	5.539544	-1	296
AEMK02000289.1	8	5278	peak_45167	1000	.	31477.804688	24.980537	-1	2200
AEMK02000289.1	5384	15677	peak_45168	1000	.	52006.218750	29.341526	-1	2538
AEMK02000289.1	15787	16220	peak_45169	982	.	425.228638	3.957044	-1	109
AEMK02000289.1	16352	26019	peak_45170	1000	.	97067.390625	19.245199	-1	7157
AEMK02000289.1	26411	27381	peak_45171	1000	.	1729.645264	6.931060	-1	321
AEMK02000289.1	27771	27909	peak_45172	1000	.	653.532715	7.474803	-1	97
AEMK02000289.1	28149	28453	peak_45173	1000	.	376.995636	5.068521	-1	60
AEMK02000289.1	28742	29100	peak_45174	1000	.	1134.020020	8.579681	-1	239
AEMK02000289.1	29526	33198	peak_45175	1000	.	5676.369629	6.359922	-1	1775
AEMK02000289.1	49329	50261	peak_45176	464	.	432.632172	3.203322	-1	74
AEMK02000289.1	58753	59497	peak_45177	349	.	259.493164	3.495984	-1	229
AEMK02000289.1	88639	89410	peak_45178	417	.	321.289368	3.447748	-1	460
AEMK02000289.1	96153	96710	peak_45179	775	.	431.809875	4.289319	-1	90
AEMK02000289.1	141359	141690	peak_45180	658	.	217.800003	3.455848	-1	125
AEMK02000289.1	414187	414736	peak_45181	829	.	455.005890	4.358494	-1	103
AEMK02000289.1	430358	430600	peak_45182	959	.	232.055130	3.949020	-1	81
AEMK02000451.1	14847	15114	peak_45183	1000	.	284.568054	4.224343	-1	56
AEMK02000451.1	15216	16186	peak_45184	1000	.	1652.808228	7.033412	-1	709
AEMK02000451.1	17391	17755	peak_45185	1000	.	560.585693	4.649897	-1	166
AEMK02000451.1	18261	18951	peak_45186	1000	.	928.905823	4.897351	-1	574
AEMK02000451.1	23100	23487	peak_45187	731	.	282.955109	3.652917	-1	327
AEMK02000451.1	39338	39891	peak_45188	962	.	532.154358	4.063579	-1	334
AEMK02000451.1	40035	40295	peak_45189	867	.	225.542801	3.598553	-1	184
AEMK02000451.1	53752	53983	peak_45190	1000	.	1305.273682	11.517319	-1	96
AEMK02000451.1	107715	138748	peak_45191	1000	.	494306.687500	24.438902	-1	29835
AEMK02000451.1	138881	148000	peak_45192	1000	.	107911.460938	25.693464	-1	552
AEMK02000451.1	148110	162310	peak_45193	1000	.	207415.109375	25.266424	-1	10432
AEMK02000451.1	180780	181564	peak_45194	1000	.	2208.505371	8.505718	-1	362
AEMK02000451.1	186213	187013	peak_45195	361	.	288.575104	3.323945	-1	695
AEMK02000451.1	218495	218826	peak_45196	1000	.	649.682678	6.458600	-1	143
AEMK02000451.1	218976	219388	peak_45197	1000	.	547.629822	5.417834	-1	194
AEMK02000451.1	303849	304098	peak_45198	1000	.	388.510345	5.096632	-1	120
AEMK02000451.1	307055	307349	peak_45199	768	.	225.674225	4.246213	-1	69
AEMK02000451.1	308315	308647	peak_45200	614	.	203.826538	3.224653	-1	272
AEMK02000451.1	310727	310925	peak_45201	1000	.	399.187225	5.483374	-1	108
AEMK02000478.1	44715	45349	peak_45202	600	.	380.236511	4.005308	-1	459
AEMK02000478.1	130063	130248	peak_45203	1000	.	273.297211	4.460592	-1	68
AEMK02000478.1	130624	130849	peak_45204	1000	.	267.244507	4.539529	-1	156
AEMK02000478.1	132639	132853	peak_45205	1000	.	311.499695	4.640693	-1	124
AEMK02000478.1	142970	143370	peak_45206	1000	.	416.040039	3.972672	-1	82
AEMK02000478.1	143875	144053	peak_45207	1000	.	249.844894	4.454666	-1	65
AEMK02000478.1	160941	161093	peak_45208	1000	.	209.520477	4.280113	-1	68
AEMK02000478.1	161572	161836	peak_45209	1000	.	328.998291	4.650409	-1	162
AEMK02000478.1	165012	165155	peak_45210	1000	.	212.125076	4.155886	-1	76
AEMK02000478.1	168273	169041	peak_45211	1000	.	1496.936401	6.104704	-1	152
AEMK02000478.1	176508	176750	peak_45212	1000	.	383.877808	5.042545	-1	127
AEMK02000478.1	180043	180242	peak_45213	1000	.	221.465134	4.309996	-1	108
AEMK02000478.1	181349	181496	peak_45214	1000	.	245.838501	4.604341	-1	62
AEMK02000478.1	186793	187558	peak_45215	1000	.	897.646057	4.112649	-1	476
AEMK02000478.1	188546	188740	peak_45216	1000	.	206.734009	4.287217	-1	91
AEMK02000478.1	190321	190518	peak_45217	1000	.	282.422089	4.318101	-1	71
AEMK02000478.1	196402	196582	peak_45218	1000	.	272.308136	4.793097	-1	76
AEMK02000478.1	200509	200759	peak_45219	950	.	237.594040	3.731754	-1	151
AEMK02000478.1	207881	208214	peak_45220	615	.	204.807175	3.484293	-1	237
AEMK02000478.1	208350	208607	peak_45221	977	.	251.198486	3.454522	-1	96
AEMK02000478.1	220383	221234	peak_45222	1000	.	1321.849121	5.397058	-1	107
AEMK02000478.1	231809	233064	peak_45223	955	.	1198.172241	5.029612	-1	381
AEMK02000478.1	241623	242202	peak_45224	746	.	432.198273	4.193965	-1	207
AEMK02000478.1	252218	253764	peak_45225	1000	.	1897.998779	6.812571	-1	999
AEMK02000478.1	255565	256389	peak_45226	578	.	476.635223	3.667792	-1	279
AEMK02000478.1	300853	301012	peak_45227	1000	.	328.423615	5.242169	-1	65
AEMK02000478.1	315466	315862	peak_45228	550	.	217.955200	3.330727	-1	296
AEMK02000478.1	316023	316558	peak_45229	525	.	281.088684	3.619300	-1	321
AEMK02000478.1	340833	341910	peak_45230	1000	.	1485.984497	4.724785	-1	750
AEMK02000478.1	366163	366334	peak_45231	1000	.	234.902344	4.447533	-1	79
AEMK02000478.1	366676	367496	peak_45232	675	.	553.805969	3.860425	-1	564
AEMK02000496.1	98512	98858	peak_45233	629	.	217.764145	3.529345	-1	250
AEMK02000496.1	107801	108233	peak_45234	500	.	215.957306	3.464882	-1	231
AEMK02000496.1	132701	135032	peak_45235	1000	.	6078.831543	9.771333	-1	1667
AEMK02000496.1	135393	135535	peak_45236	1000	.	554.143677	6.460160	-1	93
AEMK02000496.1	137386	137638	peak_45237	1000	.	1250.717407	11.154100	-1	123
AEMK02000496.1	138003	138601	peak_45238	1000	.	1014.532837	6.827977	-1	478
AEMK02000496.1	138768	139958	peak_45239	1000	.	3215.135498	11.861022	-1	774
AEMK02000496.1	140382	140520	peak_45240	1000	.	251.932739	4.208999	-1	70
AEMK02000496.1	141425	141569	peak_45241	1000	.	241.278076	4.190251	-1	58
AEMK02000496.1	142367	142520	peak_45242	1000	.	623.126038	6.928382	-1	115
AEMK02000496.1	143253	143490	peak_45243	1000	.	436.414642	5.452889	-1	116
AEMK02000496.1	227290	227820	peak_45244	472	.	250.051926	3.049753	-1	229
AEMK02000496.1	242673	243109	peak_45245	569	.	248.023590	3.460699	-1	234
AEMK02000496.1	243213	243968	peak_45246	459	.	346.221375	3.691352	-1	670
AEMK02000496.1	263829	264891	peak_45247	493	.	523.794678	3.606490	-1	710
AEMK02000496.1	284838	285041	peak_45248	1000	.	250.926437	4.052624	-1	120
AEMK02000496.1	297605	297877	peak_45249	790	.	214.904572	3.532923	-1	217
AEMK02000496.1	306785	307723	peak_45250	468	.	439.205109	3.703642	-1	763
AEMK02000496.1	308310	308535	peak_45251	1000	.	322.428406	4.703582	-1	101
AEMK02000496.1	309739	309901	peak_45252	1000	.	224.429169	4.334188	-1	52
AEMK02000496.1	322893	323286	peak_45253	1000	.	429.216400	4.511136	-1	294
AEMK02000496.1	323756	324247	peak_45254	1000	.	808.134705	5.257988	-1	330
AEMK02000496.1	324361	324832	peak_45255	897	.	422.413239	3.759137	-1	358
AEMK02000496.1	325855	326216	peak_45256	1000	.	386.158051	4.883976	-1	247
AEMK02000496.1	326408	326947	peak_45257	436	.	235.246140	3.227434	-1	469
AEMK02000496.1	328173	329171	peak_45258	1000	.	2087.248291	6.842656	-1	569
AEMK02000496.1	329304	330612	peak_45259	1000	.	2058.334717	7.848061	-1	920
AEMK02000496.1	330879	331148	peak_45260	1000	.	334.261871	4.124889	-1	92
AEMK02000496.1	331253	331952	peak_45261	597	.	417.138062	3.281222	-1	309
AEMK02000496.1	337781	337964	peak_45262	1000	.	320.734070	5.083630	-1	97
AEMK02000496.1	338100	338243	peak_45263	1000	.	202.789108	3.819923	-1	23
AEMK02000496.1	338515	338915	peak_45264	1000	.	566.990417	5.249806	-1	104
AEMK02000496.1	345570	345878	peak_45265	1000	.	322.409912	4.595849	-1	133
AEMK02000496.1	353421	354046	peak_45266	441	.	275.643738	3.187981	-1	311
AEMK02000496.1	357435	357783	peak_45267	759	.	264.247589	3.829896	-1	104
AEMK02000496.1	399982	400382	peak_45268	1000	.	684.306580	4.709713	-1	247
AEMK02000496.1	403918	404080	peak_45269	1000	.	201.234375	3.983668	-1	66
AEMK02000390.1	2542	2695	peak_45270	1000	.	254.039734	4.625990	-1	99
AEMK02000390.1	7033	7191	peak_45271	1000	.	356.375214	4.967790	-1	99
AEMK02000390.1	16484	17442	peak_45272	1000	.	2029.638916	10.351871	-1	730
AEMK02000390.1	114907	116362	peak_45273	951	.	1383.922241	4.834965	-1	1313
AEMK02000390.1	146007	146496	peak_45274	1000	.	565.563721	4.613821	-1	180
AEMK02000390.1	233831	234287	peak_45275	490	.	223.660965	3.555203	-1	113
AEMK02000390.1	336708	336948	peak_45276	1000	.	409.296112	5.019617	-1	177
AEMK02000390.1	337542	338000	peak_45277	1000	.	4033.681152	22.870178	-1	350
AEMK02000390.1	338840	339059	peak_45278	1000	.	439.946594	6.015717	-1	103
AEMK02000390.1	339173	339321	peak_45279	1000	.	1658.859741	14.844858	-1	46
AEMK02000390.1	339508	339724	peak_45280	1000	.	1567.473267	13.673141	-1	104
AEMK02000390.1	340174	341327	peak_45281	1000	.	5439.375977	15.664166	-1	1039
AEMK02000390.1	341491	347128	peak_45282	1000	.	46795.925781	26.778038	-1	5056
AEMK02000390.1	354838	355204	peak_45283	812	.	297.331512	4.212613	-1	84
AEMK02000390.1	355472	355990	peak_45284	715	.	370.389862	4.331503	-1	61
AEMK02000390.1	356154	356354	peak_45285	1000	.	344.704742	5.046481	-1	87
AEMK02000390.1	359006	359595	peak_45286	474	.	279.126282	4.158310	-1	490
AEMK02000175.1	34841	35415	peak_45287	1000	.	639.229980	4.973859	-1	377
AEMK02000175.1	35663	35816	peak_45288	1000	.	262.037415	4.788265	-1	74
AEMK02000175.1	37000	37812	peak_45289	1000	.	1118.105957	5.345190	-1	597
AEMK02000175.1	41258	41893	peak_45290	515	.	326.904327	3.710336	-1	65
AEMK02000175.1	44767	45372	peak_45291	650	.	393.343933	4.860592	-1	69
AEMK02000175.1	46265	46784	peak_45292	569	.	295.317780	4.187977	-1	451
AEMK02000175.1	48925	49535	peak_45293	417	.	254.664734	3.296041	-1	224
AEMK02000175.1	57090	57288	peak_45294	1000	.	293.407684	4.682892	-1	117
AEMK02000175.1	57685	57874	peak_45295	1000	.	326.983429	5.077799	-1	118
AEMK02000175.1	63774	63964	peak_45296	1000	.	226.787399	3.962166	-1	106
AEMK02000175.1	65030	65214	peak_45297	1000	.	324.616211	5.074557	-1	98
AEMK02000175.1	79786	80304	peak_45298	799	.	413.917511	4.028347	-1	428
AEMK02000175.1	122505	123004	peak_45299	891	.	444.704437	4.401121	-1	184
AEMK02000175.1	229617	229808	peak_45300	1000	.	210.114441	4.038188	-1	86
AEMK02000175.1	239740	239935	peak_45301	1000	.	297.757477	5.161334	-1	103
AEMK02000175.1	255403	256098	peak_45302	672	.	466.852814	3.746060	-1	580
AEMK02000175.1	269901	270042	peak_45303	1000	.	206.632690	4.080775	-1	35
AEMK02000175.1	292746	293151	peak_45304	821	.	332.624146	4.585608	-1	154
AEMK02000175.1	337025	337530	peak_45305	931	.	470.190094	3.925532	-1	47
AEMK02000602.1	332	44569	peak_45306	1000	.	634166.500000	23.893932	-1	18691
AEMK02000602.1	75811	76010	peak_45307	1000	.	256.233917	4.094941	-1	93
AEMK02000602.1	131670	131850	peak_45308	1000	.	277.547638	4.641217	-1	96
AEMK02000602.1	140721	141144	peak_45309	772	.	326.441376	3.693287	-1	350
AEMK02000602.1	141795	142219	peak_45310	551	.	233.531784	3.583050	-1	295
AEMK02000602.1	159609	159768	peak_45311	1000	.	815.284790	8.204086	-1	87
AEMK02000602.1	169647	169817	peak_45312	1000	.	200.860458	4.042275	-1	94
AEMK02000602.1	257998	258168	peak_45313	1000	.	220.855423	4.217070	-1	84
AEMK02000602.1	277909	278616	peak_45314	521	.	368.650848	3.289792	-1	184
AEMK02000602.1	288025	288651	peak_45315	1000	.	665.060364	4.225558	-1	394
AEMK02000602.1	316320	316533	peak_45316	1000	.	274.110962	4.316596	-1	115
AEMK02000602.1	324644	324819	peak_45317	1000	.	237.733063	4.420171	-1	73
AEMK02000602.1	328874	329025	peak_45318	1000	.	209.235916	4.010705	-1	45
AEMK02000602.1	339148	340069	peak_45319	288	.	264.967621	3.147206	-1	124
AEMK02000370.1	1991	5501	peak_45320	1000	.	9148.238281	9.758441	-1	2696
AEMK02000370.1	5603	24574	peak_45321	1000	.	42490.757812	13.751136	-1	3446
AEMK02000370.1	24759	25791	peak_45322	1000	.	1860.897827	5.556461	-1	472
AEMK02000370.1	25910	26240	peak_45323	1000	.	507.095856	5.010204	-1	104
AEMK02000370.1	26481	27013	peak_45324	1000	.	1098.360107	8.009373	-1	460
AEMK02000370.1	27133	28362	peak_45325	1000	.	2651.354004	11.212255	-1	540
AEMK02000370.1	28502	29834	peak_45326	1000	.	2405.909424	6.288930	-1	470
AEMK02000370.1	29987	31858	peak_45327	1000	.	4583.049805	11.076131	-1	1124
AEMK02000370.1	32288	32928	peak_45328	1000	.	1669.337891	6.662998	-1	459
AEMK02000370.1	33103	36513	peak_45329	1000	.	8507.471680	10.658218	-1	2428
AEMK02000370.1	36780	39714	peak_45330	1000	.	7743.233887	12.364577	-1	2369
AEMK02000370.1	39852	42340	peak_45331	1000	.	5579.851562	7.288734	-1	2361
AEMK02000370.1	42499	43303	peak_45332	1000	.	859.842468	4.701833	-1	426
AEMK02000370.1	43521	48657	peak_45333	1000	.	13035.444336	13.363766	-1	451
AEMK02000370.1	48767	50346	peak_45334	1000	.	5153.709961	19.607071	-1	1465
AEMK02000370.1	50458	51343	peak_45335	1000	.	4560.880859	15.108032	-1	376
AEMK02000370.1	51468	56823	peak_45336	1000	.	15112.088867	19.665291	-1	5251
AEMK02000370.1	56948	57797	peak_45337	1000	.	4560.915039	14.870281	-1	373
AEMK02000370.1	57959	59110	peak_45338	1000	.	5384.944824	14.769771	-1	1037
AEMK02000370.1	59314	60534	peak_45339	1000	.	6800.837891	19.883503	-1	437
AEMK02000370.1	60723	60895	peak_45340	1000	.	1925.664429	15.889111	-1	115
AEMK02000370.1	61049	61478	peak_45341	1000	.	2781.157471	13.006300	-1	341
AEMK02000370.1	61628	62210	peak_45342	1000	.	2256.560791	12.659002	-1	450
AEMK02000370.1	62313	62670	peak_45343	1000	.	1615.696533	13.015796	-1	109
AEMK02000370.1	62914	63797	peak_45344	1000	.	3055.238281	18.177254	-1	441
AEMK02000370.1	63913	64137	peak_45345	1000	.	872.126953	8.599094	-1	111
AEMK02000370.1	64266	65495	peak_45346	1000	.	8098.168945	23.144081	-1	1113
AEMK02000370.1	65662	66101	peak_45347	1000	.	2404.818604	13.182619	-1	383
AEMK02000370.1	66566	66847	peak_45348	1000	.	1704.660034	12.930356	-1	158
AEMK02000370.1	66967	67839	peak_45349	1000	.	2507.046875	16.172052	-1	713
AEMK02000370.1	67954	69014	peak_45350	1000	.	8521.591797	22.312111	-1	92
AEMK02000370.1	69730	69876	peak_45351	1000	.	705.685669	7.658100	-1	74
AEMK02000370.1	107289	107434	peak_45352	1000	.	548.458496	6.466668	-1	90
AEMK02000370.1	161185	162085	peak_45353	972	.	874.538696	4.555872	-1	785
AEMK02000370.1	202238	202491	peak_45354	996	.	251.988693	3.943456	-1	117
AEMK02000370.1	298448	298775	peak_45355	638	.	208.471008	3.541404	-1	67
AEMK02000370.1	306637	306774	peak_45356	1000	.	233.430923	4.102349	-1	99
AEMK02000370.1	340481	340625	peak_45357	1000	.	216.325806	4.557006	-1	63
AEMK02000370.1	348531	348957	peak_45358	770	.	328.060974	4.115592	-1	95
AEMK02000213.1	7862	8018	peak_45359	1000	.	248.377167	4.482864	-1	103
AEMK02000213.1	15126	15284	peak_45360	1000	.	207.968338	4.388944	-1	85
AEMK02000213.1	39612	40128	peak_45361	469	.	241.978790	3.784496	-1	103
AEMK02000213.1	267803	268078	peak_45362	831	.	228.642532	4.117682	-1	207
AEMK02000213.1	317323	317913	peak_45363	649	.	382.734436	3.649794	-1	208
AEMK02000213.1	320587	320937	peak_45364	837	.	292.798462	3.594634	-1	79
AEMK02000213.1	334697	334829	peak_45365	1000	.	646.717651	7.633614	-1	115
AEMK02000213.1	335863	336088	peak_45366	1000	.	2112.464844	15.506938	-1	99
AEMK02000213.1	336239	337530	peak_45367	1000	.	40452.746094	43.740753	-1	1001
AEMK02000213.1	338298	351266	peak_45368	1000	.	410137.281250	47.942009	-1	7665
AEMK02000630.1	40672	41023	peak_45369	774	.	271.656067	3.927852	-1	86
AEMK02000630.1	47316	47745	peak_45370	941	.	403.663483	4.538403	-1	126
AEMK02000630.1	140072	140441	peak_45371	947	.	349.362671	4.523059	-1	165
AEMK02000630.1	153599	153799	peak_45372	1000	.	213.598190	3.863518	-1	116
AEMK02000630.1	183475	183696	peak_45373	1000	.	273.520264	4.300997	-1	142
AEMK02000630.1	230901	231080	peak_45374	1000	.	240.363205	4.189281	-1	70
AEMK02000630.1	242667	242851	peak_45375	1000	.	247.412018	4.516082	-1	103
AEMK02000630.1	247034	247237	peak_45376	1000	.	228.668533	4.324294	-1	109
AEMK02000630.1	249832	250484	peak_45377	733	.	478.014069	3.821933	-1	349
AEMK02000630.1	257193	257387	peak_45378	1000	.	234.544083	4.231382	-1	96
AEMK02000630.1	275221	275420	peak_45379	1000	.	382.944550	5.082232	-1	107
AEMK02000630.1	290682	291897	peak_45380	529	.	642.694641	3.965468	-1	953
AEMK02000630.1	326248	326477	peak_45381	963	.	220.504669	3.752716	-1	75
AEMK02000630.1	328965	329178	peak_45382	1000	.	347.879852	4.962115	-1	88
AEMK02000630.1	333234	333411	peak_45383	1000	.	243.270859	4.346513	-1	73
AEMK02000264.1	10659	11935	peak_45384	1000	.	1330.760254	4.848563	-1	261
AEMK02000264.1	108028	108430	peak_45385	886	.	356.354095	4.305625	-1	95
AEMK02000264.1	114316	114721	peak_45386	1000	.	472.012451	4.872993	-1	108
AEMK02000264.1	125828	126115	peak_45387	896	.	257.200378	3.817968	-1	192
AEMK02000264.1	138877	140212	peak_45388	911	.	1216.000610	5.856594	-1	455
AEMK02000264.1	155581	155716	peak_45389	1000	.	234.647400	3.962724	-1	66
AEMK02000264.1	164445	164653	peak_45390	1000	.	415.241974	5.422784	-1	83
AEMK02000264.1	183559	183944	peak_45391	1000	.	502.486511	5.873096	-1	109
AEMK02000264.1	184088	184234	peak_45392	1000	.	303.614532	4.907955	-1	41
AEMK02000264.1	192440	192585	peak_45393	1000	.	310.470642	4.757722	-1	30
AEMK02000264.1	233847	249562	peak_45394	1000	.	60084.230469	10.314684	-1	10676
AEMK02000600.1	79	258	peak_45395	1000	.	335.165405	5.113492	-1	84
AEMK02000600.1	64528	64660	peak_45396	1000	.	260.641052	4.462541	-1	85
AEMK02000600.1	64767	65554	peak_45397	1000	.	1233.896118	6.660517	-1	327
AEMK02000600.1	66403	66563	peak_45398	1000	.	309.926117	4.737029	-1	101
AEMK02000600.1	287108	287412	peak_45399	793	.	241.068466	3.296972	-1	108
AEMK02000410.1	21764	22314	peak_45400	701	.	385.533264	3.760442	-1	65
AEMK02000410.1	27993	29498	peak_45401	836	.	1258.098999	4.195372	-1	1358
AEMK02000410.1	44856	45233	peak_45402	889	.	335.095367	3.849984	-1	278
AEMK02000410.1	64919	65123	peak_45403	1000	.	206.588760	3.905156	-1	92
AEMK02000410.1	65377	66458	peak_45404	1000	.	1171.283203	6.061279	-1	512
AEMK02000410.1	70451	70997	peak_45405	967	.	527.801758	5.407358	-1	325
AEMK02000410.1	87240	87505	peak_45406	827	.	219.208435	3.853225	-1	186
AEMK02000410.1	112522	113111	peak_45407	538	.	316.678772	3.573349	-1	255
AEMK02000410.1	129992	130237	peak_45408	861	.	210.880966	3.655719	-1	162
AEMK02000410.1	145360	145786	peak_45409	873	.	371.871948	4.543091	-1	53
AEMK02000410.1	156904	157092	peak_45410	1000	.	282.323578	4.665174	-1	97
AEMK02000410.1	157687	158140	peak_45411	1000	.	528.805969	4.132890	-1	113
AEMK02000410.1	210515	210961	peak_45412	635	.	283.305176	3.934556	-1	339
AEMK02000410.1	221529	221983	peak_45413	1000	.	710.637817	4.777238	-1	156
AEMK02000410.1	232052	232226	peak_45414	1000	.	203.266617	3.834085	-1	78
AEMK02000410.1	237033	237248	peak_45415	1000	.	495.338745	6.013991	-1	119
AEMK02000410.1	269566	270043	peak_45416	662	.	315.605042	3.802955	-1	207
AEMK02000410.1	298467	298771	peak_45417	993	.	301.739075	3.903073	-1	226
AEMK02000410.1	299254	299436	peak_45418	1000	.	417.755035	5.330654	-1	58
AEMK02000410.1	305676	305833	peak_45419	1000	.	246.281708	4.326625	-1	93
AEMK02000410.1	310834	311025	peak_45420	1000	.	277.914825	4.576968	-1	97
AEMK02000410.1	314863	315104	peak_45421	1000	.	490.852478	5.529070	-1	133
AEMK02000410.1	317622	317888	peak_45422	1000	.	386.553986	4.722128	-1	167
AEMK02000410.1	320083	320307	peak_45423	1000	.	382.672760	5.042028	-1	96
AEMK02000525.1	309	1403	peak_45424	541	.	591.376404	4.069534	-1	605
AEMK02000525.1	32910	33369	peak_45425	893	.	410.032257	4.031117	-1	240
AEMK02000525.1	54258	54506	peak_45426	847	.	210.064987	3.742900	-1	157
AEMK02000525.1	57388	57848	peak_45427	995	.	457.790405	4.966410	-1	217
AEMK02000525.1	171458	171711	peak_45428	979	.	247.610855	4.179381	-1	137
AEMK02000159.1	34893	35304	peak_45429	1000	.	585.476379	4.434299	-1	310
AEMK02000159.1	36401	36739	peak_45430	769	.	259.846497	4.257923	-1	216
AEMK02000159.1	37667	38012	peak_45431	837	.	288.895935	4.053436	-1	104
AEMK02000159.1	71167	71326	peak_45432	1000	.	333.511383	5.205717	-1	58
AEMK02000159.1	71933	72734	peak_45433	1000	.	1061.221069	5.438921	-1	388
AEMK02000159.1	73371	73567	peak_45434	1000	.	283.517883	4.722968	-1	102
AEMK02000159.1	74649	75006	peak_45435	1000	.	373.412170	4.458901	-1	104
AEMK02000159.1	145110	145789	peak_45436	1000	.	780.539551	5.271057	-1	315
AEMK02000159.1	231650	231815	peak_45437	1000	.	337.489716	5.154473	-1	105
AEMK02000159.1	240453	240684	peak_45438	1000	.	287.497009	4.444944	-1	124
AEMK02000159.1	240842	240998	peak_45439	1000	.	242.163651	4.344355	-1	64
AEMK02000159.1	246274	247015	peak_45440	546	.	404.543610	4.506863	-1	108
AEMK02000159.1	265339	265838	peak_45441	793	.	395.457581	3.546914	-1	398
AEMK02000159.1	281179	281684	peak_45442	974	.	491.807251	5.103350	-1	111
AEMK02000423.1	8072	8580	peak_45443	1000	.	867.300415	5.229357	-1	154
AEMK02000423.1	10024	10376	peak_45444	611	.	215.152130	3.332224	-1	113
AEMK02000423.1	17960	18930	peak_45445	419	.	406.426758	3.448982	-1	78
AEMK02000423.1	19931	20655	peak_45446	436	.	315.684723	3.693044	-1	680
AEMK02000423.1	30737	31373	peak_45447	743	.	472.397400	4.971720	-1	199
AEMK02000423.1	56089	56669	peak_45448	792	.	459.187683	4.624604	-1	324
AEMK02000423.1	59500	59984	peak_45449	906	.	438.733490	4.226739	-1	371
AEMK02000423.1	62840	63632	peak_45450	751	.	594.405762	4.189663	-1	554
AEMK02000423.1	68303	69821	peak_45451	604	.	917.554871	3.512691	-1	1393
AEMK02000423.1	107314	107629	peak_45452	899	.	283.223633	3.754386	-1	214
AEMK02000423.1	110452	110680	peak_45453	1000	.	262.224609	4.384929	-1	108
AEMK02000423.1	132432	132757	peak_45454	731	.	237.578720	3.578854	-1	142
AEMK02000423.1	133881	134975	peak_45455	737	.	806.134949	4.313306	-1	114
AEMK02000423.1	135733	136393	peak_45456	501	.	330.387360	3.799241	-1	548
AEMK02000566.1	181815	182135	peak_45457	677	.	216.611832	3.658666	-1	240
AEMK02000566.1	183117	183553	peak_45458	1000	.	740.802429	5.076375	-1	122
AEMK02000566.1	183687	184927	peak_45459	938	.	1162.681396	4.914135	-1	1034
AEMK02000566.1	185052	186559	peak_45460	1000	.	1619.340820	4.723472	-1	432
AEMK02000566.1	187144	187924	peak_45461	401	.	312.626434	3.428737	-1	234
AEMK02000566.1	189980	190538	peak_45462	498	.	277.641663	4.214746	-1	301
AEMK02000566.1	191334	191652	peak_45463	1000	.	319.264435	4.823499	-1	98
AEMK02000566.1	192922	196384	peak_45464	987	.	3415.977539	5.146938	-1	679
AEMK02000566.1	209260	209519	peak_45465	1000	.	337.088348	4.033457	-1	120
AEMK02000566.1	215324	215982	peak_45466	715	.	470.685760	3.610030	-1	189
AEMK02000566.1	216397	216606	peak_45467	958	.	200.125000	3.694401	-1	129
AEMK02000566.1	217010	218589	peak_45468	1000	.	2186.481201	5.231133	-1	393
AEMK02000566.1	221740	223719	peak_45469	771	.	1525.618652	4.720466	-1	548
AEMK02000566.1	228541	230300	peak_45470	978	.	1720.797729	4.395800	-1	1650
AEMK02000566.1	233343	234955	peak_45471	1000	.	2223.888672	4.824693	-1	243
AEMK02000566.1	290515	292439	peak_45472	1000	.	14905.762695	17.222446	-1	1552
AEMK02000278.1	821	1027	peak_45473	1000	.	264.545258	4.445291	-1	113
AEMK02000278.1	1724	1939	peak_45474	1000	.	338.524597	5.087384	-1	100
AEMK02000278.1	4423	4618	peak_45475	1000	.	254.977509	4.478684	-1	84
AEMK02000278.1	7011	7201	peak_45476	1000	.	320.467773	4.869562	-1	123
AEMK02000278.1	9376	9684	peak_45477	998	.	307.355621	4.208611	-1	170
AEMK02000278.1	13443	13843	peak_45478	790	.	315.806061	4.161522	-1	85
AEMK02000278.1	14028	14575	peak_45479	657	.	359.495422	3.607841	-1	209
AEMK02000278.1	14686	16103	peak_45480	1000	.	2762.257324	7.416448	-1	169
AEMK02000278.1	16677	17094	peak_45481	749	.	312.164246	4.234418	-1	296
AEMK02000278.1	17290	17811	peak_45482	1000	.	1353.196411	5.967105	-1	308
AEMK02000278.1	17961	18333	peak_45483	1000	.	601.486023	4.913263	-1	262
AEMK02000278.1	18570	19067	peak_45484	1000	.	502.700317	5.172333	-1	394
AEMK02000278.1	21873	22593	peak_45485	1000	.	732.944153	3.973353	-1	432
AEMK02000278.1	22998	23470	peak_45486	1000	.	923.323181	5.533913	-1	117
AEMK02000278.1	23894	24791	peak_45487	1000	.	1275.051880	5.528158	-1	783
AEMK02000278.1	25251	25855	peak_45488	723	.	436.886566	4.485294	-1	330
AEMK02000278.1	27811	28821	peak_45489	521	.	525.926819	4.002686	-1	560
AEMK02000278.1	30436	30793	peak_45490	1000	.	489.581177	4.633462	-1	279
AEMK02000278.1	31083	33097	peak_45491	775	.	1561.698730	4.015516	-1	1800
AEMK02000278.1	54127	54369	peak_45492	1000	.	347.185547	5.032454	-1	100
AEMK02000278.1	58939	59489	peak_45493	977	.	537.586304	3.878911	-1	112
AEMK02000278.1	61031	61542	peak_45494	1000	.	669.298706	5.273821	-1	395
AEMK02000278.1	63629	63810	peak_45495	1000	.	214.380371	3.844237	-1	78
AEMK02000278.1	67962	68431	peak_45496	1000	.	495.487274	4.560347	-1	95
AEMK02000278.1	69150	69415	peak_45497	1000	.	428.916931	4.967774	-1	188
AEMK02000278.1	69627	70112	peak_45498	957	.	464.074036	4.117443	-1	132
AEMK02000278.1	70769	74535	peak_45499	1000	.	9291.421875	7.853183	-1	1358
AEMK02000278.1	75391	75697	peak_45500	1000	.	318.192535	5.016778	-1	205
AEMK02000278.1	75997	76252	peak_45501	1000	.	281.554993	3.864159	-1	79
AEMK02000278.1	76407	77964	peak_45502	1000	.	2021.097900	5.556480	-1	936
AEMK02000278.1	78391	78665	peak_45503	1000	.	497.383392	5.233031	-1	82
AEMK02000278.1	79266	79936	peak_45504	1000	.	880.257751	5.245996	-1	275
AEMK02000278.1	81114	81521	peak_45505	788	.	320.750244	3.694692	-1	66
AEMK02000278.1	81641	81978	peak_45506	642	.	216.519302	3.849984	-1	229
AEMK02000278.1	82600	82779	peak_45507	1000	.	203.733185	4.053653	-1	88
AEMK02000278.1	83854	84660	peak_45508	771	.	621.777161	4.300185	-1	504
AEMK02000278.1	86117	86277	peak_45509	1000	.	216.688400	4.208508	-1	103
AEMK02000278.1	91966	93993	peak_45510	1000	.	2321.796143	5.547465	-1	1044
AEMK02000278.1	98352	98730	peak_45511	731	.	276.477203	3.746133	-1	335
AEMK02000278.1	101388	104682	peak_45512	1000	.	7465.931152	7.183105	-1	1983
AEMK02000278.1	104853	108794	peak_45513	1000	.	9117.993164	7.161778	-1	2755
AEMK02000278.1	108918	109195	peak_45514	1000	.	283.375000	3.566431	-1	147
AEMK02000278.1	112487	113297	peak_45515	751	.	608.325500	3.991863	-1	322
AEMK02000278.1	113434	113878	peak_45516	466	.	206.696777	3.493209	-1	82
AEMK02000278.1	114304	114897	peak_45517	652	.	386.486725	3.739742	-1	249
AEMK02000278.1	116584	117072	peak_45518	1000	.	758.536377	6.223161	-1	110
AEMK02000278.1	118254	118484	peak_45519	1000	.	327.688751	4.609873	-1	99
AEMK02000278.1	118620	118863	peak_45520	1000	.	410.765472	4.941508	-1	105
AEMK02000278.1	122072	130170	peak_45521	1000	.	20072.652344	7.854479	-1	829
AEMK02000278.1	130413	130713	peak_45522	1000	.	408.409821	4.668917	-1	234
AEMK02000278.1	130851	134068	peak_45523	1000	.	4943.918945	5.704487	-1	111
AEMK02000278.1	134194	138349	peak_45524	1000	.	5648.912109	5.698913	-1	2707
AEMK02000278.1	138978	139479	peak_45525	930	.	465.719025	4.073598	-1	117
AEMK02000278.1	140038	140604	peak_45526	1000	.	718.338806	4.112788	-1	72
AEMK02000278.1	173606	173783	peak_45527	1000	.	291.015900	4.515216	-1	79
AEMK02000278.1	190545	191903	peak_45528	603	.	819.343933	5.256038	-1	1147
AEMK02000278.1	194910	195426	peak_45529	419	.	216.000580	3.304996	-1	386
AEMK02000278.1	204078	204246	peak_45530	1000	.	200.181549	4.005079	-1	114
AEMK02000278.1	208923	209124	peak_45531	1000	.	445.659912	6.045344	-1	103
AEMK02000278.1	209986	210148	peak_45532	1000	.	276.776733	4.590637	-1	67
AEMK02000278.1	211008	211577	peak_45533	789	.	449.083130	3.744841	-1	345
AEMK02000278.1	214833	214995	peak_45534	1000	.	202.028107	3.941333	-1	84
AEMK02000278.1	215272	215462	peak_45535	1000	.	356.490509	5.134378	-1	75
AEMK02000278.1	215657	215894	peak_45536	1000	.	378.742157	4.900181	-1	69
AEMK02000278.1	216404	216552	peak_45537	1000	.	221.477737	4.051154	-1	110
AEMK02000278.1	216770	216972	peak_45538	1000	.	285.574982	4.613345	-1	96
AEMK02000278.1	217830	218284	peak_45539	503	.	228.354752	3.269397	-1	213
AEMK02000278.1	218602	219068	peak_45540	1000	.	739.787048	5.976315	-1	118
AEMK02000278.1	219958	220905	peak_45541	647	.	612.347351	4.789485	-1	849
AEMK02000278.1	221921	222384	peak_45542	797	.	368.962372	4.188008	-1	425
AEMK02000278.1	222607	222780	peak_45543	1000	.	228.291412	4.439657	-1	84
AEMK02000278.1	223394	223616	peak_45544	1000	.	543.583923	6.248887	-1	124
AEMK02000278.1	225517	226235	peak_45545	1000	.	1192.171021	5.895559	-1	512
AEMK02000278.1	226422	227345	peak_45546	1000	.	1000.294250	4.864837	-1	561
AEMK02000278.1	227451	227914	peak_45547	814	.	376.865112	3.944484	-1	350
AEMK02000278.1	228311	228746	peak_45548	994	.	432.478088	4.948121	-1	321
AEMK02000278.1	229531	230195	peak_45549	601	.	399.008942	3.974321	-1	591
AEMK02000278.1	230548	231026	peak_45550	1000	.	626.857544	4.821375	-1	364
AEMK02000278.1	231549	232507	peak_45551	393	.	376.547302	3.743683	-1	437
AEMK02000278.1	232655	232834	peak_45552	1000	.	300.995148	4.736143	-1	84
AEMK02000278.1	236683	236841	peak_45553	1000	.	221.897690	4.520720	-1	62
AEMK02000278.1	237145	237616	peak_45554	1000	.	584.878052	4.844275	-1	108
AEMK02000278.1	238152	239426	peak_45555	734	.	935.088867	4.273794	-1	838
AEMK02000278.1	240625	241083	peak_45556	456	.	208.647293	3.620542	-1	93
AEMK02000278.1	241390	242048	peak_45557	1000	.	695.899231	4.810777	-1	354
AEMK02000278.1	242302	242452	peak_45558	1000	.	347.118469	5.356241	-1	76
AEMK02000278.1	245100	245879	peak_45559	982	.	764.734558	5.516987	-1	266
AEMK02000278.1	247293	247501	peak_45560	1000	.	246.213791	4.229102	-1	113
AEMK02000278.1	249094	249855	peak_45561	1000	.	1290.000977	6.315729	-1	384
AEMK02000577.1	2182	2343	peak_45562	1000	.	249.332657	4.582347	-1	96
AEMK02000577.1	18247	18500	peak_45563	1000	.	385.376282	4.765841	-1	173
AEMK02000577.1	19137	19337	peak_45564	1000	.	307.141052	4.789765	-1	108
AEMK02000577.1	22597	23065	peak_45565	614	.	287.546082	3.847029	-1	369
AEMK02000577.1	28285	28613	peak_45566	831	.	272.602478	3.663238	-1	47
AEMK02000577.1	32065	32213	peak_45567	1000	.	204.012695	3.951730	-1	60
AEMK02000577.1	32861	33292	peak_45568	1000	.	536.037659	4.286287	-1	61
AEMK02000577.1	33956	34172	peak_45569	1000	.	432.116089	5.230599	-1	126
AEMK02000577.1	35952	36185	peak_45570	1000	.	387.686188	4.862843	-1	111
AEMK02000577.1	37573	37720	peak_45571	1000	.	213.606186	4.328100	-1	76
AEMK02000577.1	39207	39410	peak_45572	1000	.	530.532959	6.529398	-1	116
AEMK02000577.1	48285	48649	peak_45573	959	.	348.988861	4.542396	-1	261
AEMK02000577.1	49108	49301	peak_45574	1000	.	314.653412	4.867735	-1	75
AEMK02000577.1	49826	50066	peak_45575	1000	.	401.590393	5.107132	-1	124
AEMK02000577.1	54209	54372	peak_45576	1000	.	233.312454	4.144603	-1	106
AEMK02000577.1	56740	56982	peak_45577	1000	.	464.353027	5.697732	-1	124
AEMK02000577.1	57318	57998	peak_45578	1000	.	804.082703	6.360690	-1	598
AEMK02000577.1	58790	59078	peak_45579	1000	.	327.521393	3.979523	-1	88
AEMK02000577.1	67048	67327	peak_45580	1000	.	500.295410	5.768752	-1	85
AEMK02000577.1	67944	68203	peak_45581	1000	.	464.962738	4.986771	-1	169
AEMK02000577.1	71558	71767	peak_45582	1000	.	420.454407	5.367887	-1	99
AEMK02000577.1	74553	74780	peak_45583	1000	.	655.015137	6.843668	-1	115
AEMK02000577.1	74978	75216	peak_45584	1000	.	485.844818	6.060366	-1	115
AEMK02000577.1	76217	76547	peak_45585	1000	.	468.071777	5.606736	-1	90
AEMK02000577.1	76992	77242	peak_45586	1000	.	352.793030	4.748681	-1	147
AEMK02000577.1	77414	77661	peak_45587	1000	.	451.386658	5.109845	-1	118
AEMK02000577.1	83616	83827	peak_45588	1000	.	473.894104	5.928586	-1	114
AEMK02000577.1	84172	84353	peak_45589	1000	.	300.368866	4.949683	-1	94
AEMK02000577.1	84575	85180	peak_45590	1000	.	691.475769	5.216795	-1	506
AEMK02000577.1	88137	88392	peak_45591	1000	.	515.793518	5.516173	-1	122
AEMK02000577.1	89297	89758	peak_45592	552	.	254.618835	3.641917	-1	314
AEMK02000577.1	97747	97979	peak_45593	1000	.	412.409698	4.949128	-1	147
AEMK02000577.1	104795	105287	peak_45594	842	.	414.210571	4.186626	-1	226
AEMK02000577.1	105418	105993	peak_45595	1000	.	715.532837	4.776444	-1	487
AEMK02000577.1	107234	107549	peak_45596	1000	.	351.158112	4.055604	-1	251
AEMK02000577.1	109869	110063	peak_45597	1000	.	366.834747	5.145110	-1	110
AEMK02000577.1	113273	113449	peak_45598	1000	.	230.844315	4.345011	-1	63
AEMK02000577.1	113937	114508	peak_45599	1000	.	1392.106567	5.940804	-1	136
AEMK02000577.1	117259	117411	peak_45600	1000	.	249.886780	4.493909	-1	98
AEMK02000577.1	117934	118638	peak_45601	497	.	350.179565	4.207456	-1	114
AEMK02000577.1	121615	121825	peak_45602	1000	.	350.353210	5.020686	-1	122
AEMK02000577.1	122334	122479	peak_45603	1000	.	213.496124	4.289224	-1	71
AEMK02000577.1	126263	126723	peak_45604	769	.	353.812683	4.583724	-1	94
AEMK02000577.1	127288	127836	peak_45605	952	.	521.599121	4.459478	-1	428
AEMK02000577.1	130313	130804	peak_45606	997	.	489.653809	4.986186	-1	389
AEMK02000577.1	131380	131610	peak_45607	1000	.	355.754425	4.555556	-1	84
AEMK02000577.1	135565	135887	peak_45608	994	.	320.091949	5.037693	-1	223
AEMK02000577.1	138176	138380	peak_45609	1000	.	374.783142	5.000236	-1	98
AEMK02000577.1	140227	140423	peak_45610	1000	.	341.965240	5.394127	-1	98
AEMK02000577.1	141969	142213	peak_45611	928	.	226.369797	3.508178	-1	51
AEMK02000577.1	146417	146682	peak_45612	1000	.	735.677124	7.606943	-1	157
AEMK02000577.1	147851	148244	peak_45613	1000	.	659.981567	5.008304	-1	171
AEMK02000577.1	152221	152600	peak_45614	1000	.	439.162689	4.272464	-1	281
AEMK02000577.1	183667	184057	peak_45615	693	.	270.228088	4.058634	-1	64
AEMK02000577.1	185070	185505	peak_45616	1000	.	915.601868	5.584355	-1	102
AEMK02000577.1	187089	187256	peak_45617	1000	.	209.332016	4.197133	-1	86
AEMK02000577.1	199122	199275	peak_45618	1000	.	235.823624	4.671876	-1	51
AEMK02000577.1	211627	211785	peak_45619	1000	.	279.371887	4.615080	-1	93
AEMK02000577.1	219469	219658	peak_45620	1000	.	289.459656	4.797775	-1	105
AEMK02000577.1	228671	229886	peak_45621	1000	.	1961.126465	6.745577	-1	716
AEMK02000577.1	231754	232112	peak_45622	670	.	239.879547	3.929231	-1	122
AEMK02000577.1	238052	238203	peak_45623	1000	.	224.925385	4.259490	-1	66
AEMK02000577.1	243433	243591	peak_45624	1000	.	254.946747	4.594949	-1	101
AEMK02000292.1	170786	173647	peak_45625	1000	.	10015.095703	22.528475	-1	163
AEMK02000292.1	175451	175880	peak_45626	1000	.	523.081787	4.726231	-1	353
AEMK02000292.1	196030	196296	peak_45627	883	.	234.930252	3.823117	-1	82
AEMK02000292.1	196786	196989	peak_45628	1000	.	250.906052	4.433769	-1	96
AEMK02000292.1	208249	208591	peak_45629	680	.	232.601059	3.535240	-1	90
AEMK02000292.1	208770	209042	peak_45630	1000	.	308.696808	3.993849	-1	224
AEMK02000292.1	214305	214609	peak_45631	1000	.	487.734161	6.054162	-1	242
AEMK02000292.1	215463	215630	peak_45632	1000	.	250.189423	4.432779	-1	75
AEMK02000292.1	220907	221146	peak_45633	1000	.	435.292511	5.158849	-1	119
AEMK02000292.1	236388	236918	peak_45634	1000	.	1088.060425	6.499611	-1	316
AEMK02000697.1	115672	115979	peak_45635	714	.	219.288925	3.741813	-1	102
AEMK02000697.1	116145	116455	peak_45636	1000	.	603.531433	5.357113	-1	131
AEMK02000697.1	129342	130161	peak_45637	1000	.	1036.030396	5.953422	-1	368
AEMK02000697.1	147716	147985	peak_45638	1000	.	1024.166382	7.856186	-1	130
AEMK02000697.1	148087	148278	peak_45639	1000	.	491.031525	6.110574	-1	88
AEMK02000697.1	148751	149301	peak_45640	479	.	263.297119	3.211538	-1	440
AEMK02000697.1	169913	170261	peak_45641	1000	.	446.037842	4.259941	-1	249
AEMK02000697.1	179772	180204	peak_45642	1000	.	961.623230	7.268339	-1	258
AEMK02000697.1	180591	180766	peak_45643	1000	.	234.564484	4.544796	-1	98
AEMK02000697.1	197688	198054	peak_45644	608	.	222.392761	3.711983	-1	261
AEMK02000697.1	201283	201669	peak_45645	643	.	248.121964	3.639508	-1	39
AEMK02000697.1	202049	202283	peak_45646	1000	.	490.211334	5.741684	-1	136
AEMK02000697.1	202944	203587	peak_45647	1000	.	661.251709	4.528455	-1	530
AEMK02000189.1	6617	7509	peak_45648	1000	.	954.501587	5.445669	-1	572
AEMK02000189.1	13631	14442	peak_45649	742	.	601.939392	4.552989	-1	70
AEMK02000189.1	17476	19005	peak_45650	1000	.	2786.217529	6.088048	-1	850
AEMK02000189.1	19388	19542	peak_45651	1000	.	210.397629	3.965250	-1	46
AEMK02000189.1	21932	22212	peak_45652	1000	.	436.146667	4.867974	-1	173
AEMK02000189.1	22673	23824	peak_45653	1000	.	2568.360107	7.220209	-1	859
AEMK02000189.1	23950	24415	peak_45654	1000	.	570.118591	4.695852	-1	376
AEMK02000189.1	24542	25486	peak_45655	1000	.	2089.022705	6.639924	-1	728
AEMK02000189.1	26323	27267	peak_45656	1000	.	2224.059814	7.963238	-1	524
AEMK02000189.1	31062	31310	peak_45657	919	.	228.031189	4.212331	-1	201
AEMK02000189.1	31712	32024	peak_45658	704	.	219.769470	3.892873	-1	79
AEMK02000189.1	32295	33116	peak_45659	1000	.	2289.634766	6.229362	-1	132
AEMK02000189.1	35861	36256	peak_45660	576	.	227.513687	3.735065	-1	358
AEMK02000189.1	37030	37216	peak_45661	1000	.	202.466446	4.108007	-1	57
AEMK02000189.1	37329	38783	peak_45662	1000	.	4621.794922	8.176404	-1	517
AEMK02000189.1	39577	39738	peak_45663	1000	.	253.178696	4.279834	-1	48
AEMK02000189.1	40123	40523	peak_45664	1000	.	839.048828	7.379712	-1	113
AEMK02000189.1	40806	41275	peak_45665	849	.	398.345001	4.868780	-1	343
AEMK02000189.1	41594	42001	peak_45666	1000	.	900.205688	5.554296	-1	306
AEMK02000189.1	42657	42937	peak_45667	1000	.	637.217468	5.675314	-1	116
AEMK02000189.1	44954	45166	peak_45668	1000	.	254.979324	4.255344	-1	90
AEMK02000189.1	48790	56838	peak_45669	1000	.	20918.634766	7.731581	-1	4681
AEMK02000189.1	57060	67705	peak_45670	1000	.	20823.572266	8.101922	-1	10174
AEMK02000189.1	67855	69520	peak_45671	1000	.	4911.504883	8.396985	-1	1084
AEMK02000189.1	69714	72115	peak_45672	1000	.	6694.286133	8.432896	-1	1555
AEMK02000189.1	73008	74911	peak_45673	1000	.	4763.865234	8.463587	-1	1007
AEMK02000189.1	75219	75379	peak_45674	1000	.	213.884460	4.151554	-1	78
AEMK02000189.1	75603	76195	peak_45675	1000	.	1437.618042	6.754459	-1	138
AEMK02000189.1	76311	76928	peak_45676	1000	.	760.726440	4.859982	-1	304
AEMK02000189.1	79380	79644	peak_45677	1000	.	497.911896	5.463999	-1	154
AEMK02000189.1	79751	80225	peak_45678	1000	.	1313.453735	7.707938	-1	98
AEMK02000189.1	81437	81701	peak_45679	1000	.	335.344482	4.817903	-1	136
AEMK02000189.1	81980	82544	peak_45680	1000	.	751.815186	5.156206	-1	420
AEMK02000189.1	83089	83452	peak_45681	1000	.	469.275330	5.181778	-1	181
AEMK02000189.1	84408	84644	peak_45682	1000	.	239.183533	4.050838	-1	57
AEMK02000189.1	84988	85146	peak_45683	1000	.	208.614685	4.192441	-1	105
AEMK02000189.1	86163	86548	peak_45684	1000	.	484.353088	4.401711	-1	259
AEMK02000189.1	87270	87480	peak_45685	1000	.	443.665924	5.848947	-1	98
AEMK02000189.1	89515	90039	peak_45686	1000	.	965.518066	6.047826	-1	286
AEMK02000189.1	99589	99769	peak_45687	1000	.	212.157898	4.216487	-1	77
AEMK02000189.1	124216	124402	peak_45688	1000	.	278.116669	4.664427	-1	88
AEMK02000189.1	134697	135451	peak_45689	302	.	227.400589	3.257174	-1	588
AEMK02000189.1	149804	150251	peak_45690	811	.	362.639282	4.143143	-1	151
AEMK02000189.1	152025	155076	peak_45691	1000	.	17197.626953	19.592489	-1	895
AEMK02000189.1	155455	156057	peak_45692	1000	.	699.902283	5.640646	-1	378
AEMK02000189.1	160527	160693	peak_45693	1000	.	306.964783	5.073125	-1	72
AEMK02000189.1	160950	161855	peak_45694	1000	.	1280.054688	6.590194	-1	389
AEMK02000189.1	162664	163299	peak_45695	585	.	371.267303	3.873060	-1	96
AEMK02000189.1	163952	164245	peak_45696	1000	.	510.467499	5.692938	-1	92
AEMK02000189.1	164369	166403	peak_45697	1000	.	6344.969238	8.318213	-1	578
AEMK02000189.1	166799	167174	peak_45698	618	.	231.581253	3.766683	-1	128
AEMK02000189.1	167363	167597	peak_45699	1000	.	503.273560	5.719681	-1	117
AEMK02000189.1	168244	168615	peak_45700	1000	.	726.170654	5.728146	-1	274
AEMK02000189.1	169504	170173	peak_45701	390	.	260.690521	3.831273	-1	108
AEMK02000189.1	170284	171272	peak_45702	1000	.	1260.994385	5.431347	-1	556
AEMK02000189.1	171624	172056	peak_45703	1000	.	481.937805	4.364342	-1	86
AEMK02000189.1	172480	172869	peak_45704	1000	.	902.531006	6.812138	-1	226
AEMK02000189.1	173559	174333	peak_45705	1000	.	1722.165039	5.992013	-1	332
AEMK02000189.1	176203	176842	peak_45706	1000	.	719.319946	4.922578	-1	281
AEMK02000189.1	177003	177686	peak_45707	1000	.	1374.613037	6.434069	-1	354
AEMK02000189.1	177827	178016	peak_45708	1000	.	315.909424	4.733665	-1	63
AEMK02000189.1	178145	178892	peak_45709	1000	.	1259.595459	5.230599	-1	383
AEMK02000189.1	179014	179446	peak_45710	902	.	389.504028	4.235280	-1	184
AEMK02000189.1	181414	181959	peak_45711	570	.	310.618042	4.155612	-1	341
AEMK02000189.1	182599	182860	peak_45712	1000	.	709.436035	6.205263	-1	129
AEMK02000189.1	183671	183907	peak_45713	1000	.	350.146942	5.087529	-1	114
AEMK02000189.1	185805	186017	peak_45714	1000	.	494.696564	5.788081	-1	81
AEMK02000189.1	187616	188041	peak_45715	1000	.	546.043274	5.029921	-1	125
AEMK02000189.1	188169	188933	peak_45716	1000	.	1475.052734	5.989217	-1	578
AEMK02000189.1	194040	194397	peak_45717	1000	.	444.412354	5.356624	-1	92
AEMK02000189.1	195036	195300	peak_45718	1000	.	465.252655	4.891904	-1	122
AEMK02000189.1	195930	197111	peak_45719	1000	.	3110.689453	7.961916	-1	672
AEMK02000189.1	198065	198876	peak_45720	1000	.	1010.765991	6.333072	-1	643
AEMK02000400.1	0	9425	peak_45721	1000	.	130460.820312	21.981806	-1	4121
AEMK02000400.1	9909	10929	peak_45722	1000	.	3227.008301	7.199941	-1	357
AEMK02000400.1	11793	12184	peak_45723	1000	.	487.899689	5.425067	-1	286
AEMK02000400.1	12507	12648	peak_45724	1000	.	200.488556	4.019982	-1	74
AEMK02000400.1	13146	13902	peak_45725	1000	.	979.572998	5.515316	-1	101
AEMK02000400.1	15720	16068	peak_45726	610	.	212.421646	3.508801	-1	264
AEMK02000400.1	16671	17081	peak_45727	1000	.	1387.674805	7.262657	-1	137
AEMK02000400.1	17205	18365	peak_45728	1000	.	1266.929077	4.975351	-1	307
AEMK02000400.1	21346	21698	peak_45729	725	.	255.228455	4.770843	-1	267
AEMK02000400.1	24462	24645	peak_45730	1000	.	235.710922	4.292211	-1	73
AEMK02000400.1	33470	34245	peak_45731	889	.	688.691772	4.607679	-1	532
AEMK02000400.1	119203	119929	peak_45732	872	.	633.069092	5.624620	-1	438
AEMK02000400.1	120137	121002	peak_45733	1000	.	1093.882690	5.068345	-1	509
AEMK02000400.1	135928	136242	peak_45734	1000	.	2758.168701	18.654053	-1	73
AEMK02000400.1	136739	136882	peak_45735	1000	.	531.561584	6.301141	-1	93
AEMK02000400.1	218095	218259	peak_45736	1000	.	218.776505	4.264099	-1	51
AEMK02000400.1	219125	219340	peak_45737	1000	.	342.386719	4.703784	-1	122
AEMK02000400.1	220387	220640	peak_45738	1000	.	361.873474	4.637630	-1	122
AEMK02000400.1	223559	224219	peak_45739	559	.	368.779083	3.726023	-1	201
AEMK02000253.1	10809	11462	peak_45740	555	.	362.130859	3.988566	-1	107
AEMK02000253.1	13228	13367	peak_45741	1000	.	200.195984	4.182183	-1	76
AEMK02000253.1	21674	22166	peak_45742	1000	.	534.027588	4.462888	-1	97
AEMK02000253.1	26693	26941	peak_45743	1000	.	440.078583	5.225543	-1	145
AEMK02000253.1	32153	32381	peak_45744	1000	.	374.329102	4.985007	-1	122
AEMK02000253.1	69725	69899	peak_45745	1000	.	275.687927	4.568890	-1	97
AEMK02000253.1	72308	72920	peak_45746	454	.	277.908386	3.716269	-1	489
AEMK02000253.1	99698	100135	peak_45747	790	.	345.189972	4.141588	-1	209
AEMK02000253.1	110126	110562	peak_45748	866	.	377.667572	3.484454	-1	266
AEMK02000253.1	125444	125819	peak_45749	536	.	200.825180	3.213878	-1	71
AEMK02000253.1	129100	129805	peak_45750	1000	.	800.744507	4.296224	-1	381
AEMK02000253.1	130095	131096	peak_45751	1000	.	1525.666382	5.236848	-1	204
AEMK02000253.1	145120	145592	peak_45752	517	.	243.880478	3.208410	-1	361
AEMK02000253.1	152921	153078	peak_45753	1000	.	240.496918	4.297291	-1	80
AEMK02000253.1	163148	163297	peak_45754	1000	.	235.843109	4.441185	-1	72
AEMK02000253.1	164140	165013	peak_45755	1000	.	931.884521	4.298170	-1	749
AEMK02000253.1	165125	165339	peak_45756	1000	.	305.826050	4.555192	-1	90
AEMK02000253.1	169686	169932	peak_45757	1000	.	295.507080	4.209215	-1	111
AEMK02000253.1	173062	173204	peak_45758	1000	.	219.437744	4.219154	-1	86
AEMK02000253.1	179553	180129	peak_45759	770	.	443.614166	4.381094	-1	135
AEMK02000253.1	213572	213777	peak_45760	1000	.	369.299164	4.966160	-1	127
AEMK02000256.1	2185	2339	peak_45761	1000	.	266.225952	4.952098	-1	93
AEMK02000256.1	3360	3568	peak_45762	1000	.	335.484619	4.987055	-1	111
AEMK02000256.1	4231	4854	peak_45763	484	.	301.784058	3.684025	-1	552
AEMK02000256.1	4975	5671	peak_45764	1000	.	1050.541504	4.844039	-1	426
AEMK02000256.1	7101	7369	peak_45765	1000	.	659.801819	6.460636	-1	96
AEMK02000256.1	8166	8760	peak_45766	909	.	539.980103	4.412637	-1	507
AEMK02000256.1	13456	13902	peak_45767	540	.	240.941360	3.321333	-1	74
AEMK02000256.1	15844	16226	peak_45768	676	.	258.143158	3.789014	-1	323
AEMK02000256.1	16348	17260	peak_45769	1000	.	1380.266968	5.247097	-1	370
AEMK02000256.1	17380	17768	peak_45770	1000	.	741.156250	6.272583	-1	153
AEMK02000256.1	19426	19833	peak_45771	1000	.	575.498108	5.661000	-1	125
AEMK02000256.1	20200	21225	peak_45772	1000	.	1829.275146	7.730267	-1	116
AEMK02000256.1	23505	23917	peak_45773	688	.	283.253540	3.490332	-1	340
AEMK02000256.1	24469	24647	peak_45774	1000	.	213.391922	4.158923	-1	104
AEMK02000256.1	25158	25688	peak_45775	770	.	407.904144	4.473811	-1	78
AEMK02000256.1	26990	27133	peak_45776	1000	.	233.453354	4.599582	-1	66
AEMK02000256.1	27422	27993	peak_45777	1000	.	647.123718	5.447523	-1	336
AEMK02000256.1	29135	29554	peak_45778	853	.	357.326935	4.524081	-1	85
AEMK02000256.1	29759	30763	peak_45779	1000	.	2110.840088	5.763134	-1	884
AEMK02000256.1	32847	33075	peak_45780	993	.	226.295044	3.874904	-1	87
AEMK02000256.1	33314	33903	peak_45781	1000	.	1027.888428	5.172903	-1	506
AEMK02000256.1	34246	34540	peak_45782	1000	.	451.810730	4.950567	-1	105
AEMK02000256.1	35165	35383	peak_45783	1000	.	242.719208	3.918676	-1	74
AEMK02000256.1	36536	36815	peak_45784	818	.	228.201385	3.727690	-1	150
AEMK02000256.1	37759	37970	peak_45785	1000	.	252.585495	4.064409	-1	71
AEMK02000256.1	46278	46497	peak_45786	980	.	214.698868	3.781698	-1	59
AEMK02000256.1	48174	48615	peak_45787	1000	.	551.644104	4.257390	-1	323
AEMK02000256.1	48755	50433	peak_45788	1000	.	1881.061646	5.160442	-1	1184
AEMK02000256.1	55163	55965	peak_45789	1000	.	1013.793030	4.943305	-1	166
AEMK02000256.1	59854	60186	peak_45790	1000	.	636.885498	5.873976	-1	130
AEMK02000256.1	60362	60565	peak_45791	1000	.	208.586227	3.816390	-1	84
AEMK02000256.1	63069	63270	peak_45792	1000	.	424.125793	5.166486	-1	140
AEMK02000256.1	72270	72679	peak_45793	1000	.	417.709076	4.317270	-1	120
AEMK02000256.1	75971	76438	peak_45794	1000	.	471.670044	3.995033	-1	109
AEMK02000256.1	76654	78142	peak_45795	957	.	1423.855469	6.552587	-1	166
AEMK02000256.1	78525	79117	peak_45796	527	.	312.075775	3.342107	-1	86
AEMK02000256.1	83618	83758	peak_45797	1000	.	248.809494	4.562037	-1	90
AEMK02000256.1	88537	89353	peak_45798	923	.	753.260132	5.344566	-1	731
AEMK02000256.1	92262	95132	peak_45799	1000	.	5070.050293	6.451272	-1	2208
AEMK02000256.1	95371	96597	peak_45800	1000	.	1641.864502	6.963957	-1	1124
AEMK02000256.1	98054	98309	peak_45801	1000	.	308.509857	4.236153	-1	97
AEMK02000256.1	103600	103787	peak_45802	1000	.	205.356705	3.929463	-1	68
AEMK02000256.1	104103	104236	peak_45803	1000	.	212.106476	4.262671	-1	62
AEMK02000256.1	104719	104945	peak_45804	1000	.	306.313110	4.559663	-1	97
AEMK02000256.1	108520	108852	peak_45805	1000	.	550.823425	4.593889	-1	211
AEMK02000256.1	109179	114136	peak_45806	1000	.	23910.367188	29.380003	-1	1466
AEMK02000256.1	115943	116410	peak_45807	1000	.	1271.751465	6.507902	-1	314
AEMK02000256.1	117163	117490	peak_45808	917	.	299.875275	4.641492	-1	236
AEMK02000256.1	122346	122716	peak_45809	1000	.	657.228333	6.040909	-1	110
AEMK02000256.1	122939	123145	peak_45810	1000	.	234.363571	4.037596	-1	98
AEMK02000256.1	125715	127900	peak_45811	1000	.	2840.717041	7.208611	-1	434
AEMK02000256.1	128066	129261	peak_45812	1000	.	2513.478271	8.314875	-1	658
AEMK02000256.1	129368	132645	peak_45813	1000	.	13251.494141	11.614481	-1	928
AEMK02000256.1	132786	134103	peak_45814	1000	.	2318.091797	7.628802	-1	811
AEMK02000256.1	134231	134557	peak_45815	922	.	300.432343	4.521841	-1	242
AEMK02000256.1	135035	135603	peak_45816	825	.	468.604279	4.125676	-1	476
AEMK02000256.1	136109	136756	peak_45817	1000	.	1690.226074	8.597285	-1	225
AEMK02000256.1	137014	137600	peak_45818	1000	.	1814.915649	9.016110	-1	169
AEMK02000256.1	137701	144809	peak_45819	1000	.	48291.203125	20.324028	-1	4410
AEMK02000256.1	162196	163238	peak_45820	816	.	849.812683	3.642511	-1	331
AEMK02000256.1	163396	163855	peak_45821	501	.	229.978256	3.433990	-1	368
AEMK02000256.1	164419	166357	peak_45822	740	.	1434.255371	4.139586	-1	816
AEMK02000256.1	166885	168896	peak_45823	620	.	1247.079468	3.902335	-1	437
AEMK02000256.1	172015	174752	peak_45824	1000	.	3328.307861	5.108599	-1	897
AEMK02000256.1	174853	175250	peak_45825	1000	.	629.036438	5.226080	-1	236
AEMK02000256.1	175404	175646	peak_45826	1000	.	247.662933	4.263367	-1	69
AEMK02000256.1	190005	190335	peak_45827	739	.	243.808517	3.636012	-1	238
AEMK02000256.1	191403	191896	peak_45828	1000	.	646.660278	4.705619	-1	332
AEMK02000234.1	1926	2421	peak_45829	652	.	322.696838	3.645992	-1	300
AEMK02000234.1	2606	3635	peak_45830	635	.	653.331360	3.739552	-1	239
AEMK02000234.1	3781	3971	peak_45831	1000	.	238.020584	4.420060	-1	102
AEMK02000234.1	4248	4575	peak_45832	1000	.	434.572235	4.454461	-1	75
AEMK02000234.1	10236	10699	peak_45833	1000	.	549.243958	5.203790	-1	122
AEMK02000234.1	11592	12020	peak_45834	981	.	419.877258	4.024539	-1	234
AEMK02000234.1	12422	13192	peak_45835	1000	.	865.976196	4.329832	-1	311
AEMK02000234.1	15942	16397	peak_45836	913	.	415.632019	5.156439	-1	116
AEMK02000234.1	16697	16954	peak_45837	1000	.	566.471802	5.621470	-1	112
AEMK02000234.1	17296	17831	peak_45838	1000	.	664.937317	5.218791	-1	195
AEMK02000234.1	18884	20335	peak_45839	1000	.	2663.354248	5.874033	-1	581
AEMK02000234.1	25886	29456	peak_45840	1000	.	18422.457031	18.232328	-1	2584
AEMK02000234.1	29566	30055	peak_45841	1000	.	727.869507	5.392662	-1	110
AEMK02000234.1	31205	31635	peak_45842	937	.	403.078735	4.416677	-1	52
AEMK02000234.1	32287	32683	peak_45843	1000	.	650.490845	5.169161	-1	135
AEMK02000234.1	32827	33564	peak_45844	1000	.	1700.362915	7.172066	-1	250
AEMK02000234.1	33769	34331	peak_45845	628	.	353.012665	3.777844	-1	275
AEMK02000234.1	35462	35766	peak_45846	1000	.	756.513672	6.752323	-1	180
AEMK02000234.1	36422	36816	peak_45847	1000	.	482.830597	4.726959	-1	81
AEMK02000234.1	37088	37257	peak_45848	1000	.	351.201996	5.046256	-1	61
AEMK02000234.1	39136	39379	peak_45849	1000	.	437.063141	4.936620	-1	125
AEMK02000234.1	40476	41011	peak_45850	1000	.	640.474426	4.852222	-1	132
AEMK02000234.1	41312	41566	peak_45851	1000	.	369.662903	5.166527	-1	118
AEMK02000234.1	42838	43319	peak_45852	1000	.	711.657776	5.107360	-1	384
AEMK02000234.1	46384	46764	peak_45853	1000	.	589.509277	4.744538	-1	123
AEMK02000234.1	47012	47233	peak_45854	1000	.	418.846649	5.470801	-1	113
AEMK02000234.1	47341	47556	peak_45855	1000	.	407.703430	5.401083	-1	94
AEMK02000234.1	48362	48652	peak_45856	1000	.	500.157806	4.950793	-1	207
AEMK02000234.1	48837	50212	peak_45857	1000	.	2096.116699	6.609318	-1	374
AEMK02000234.1	51458	52029	peak_45858	1000	.	657.743958	4.427497	-1	444
AEMK02000234.1	52223	53477	peak_45859	899	.	1127.251221	4.961711	-1	876
AEMK02000234.1	59291	59738	peak_45860	877	.	392.125275	4.016189	-1	145
AEMK02000234.1	60219	60923	peak_45861	910	.	640.748901	5.227657	-1	374
AEMK02000234.1	61077	61398	peak_45862	868	.	278.704926	4.204493	-1	244
AEMK02000234.1	61633	62969	peak_45863	1000	.	3578.130615	9.211131	-1	608
AEMK02000234.1	64196	64685	peak_45864	990	.	484.023743	4.665800	-1	376
AEMK02000234.1	64866	65807	peak_45865	783	.	737.107483	3.921536	-1	381
AEMK02000234.1	65956	66203	peak_45866	1000	.	291.877075	4.279170	-1	122
AEMK02000234.1	66305	68946	peak_45867	1000	.	2989.138184	5.564946	-1	1488
AEMK02000234.1	69163	69525	peak_45868	591	.	214.040985	3.646300	-1	273
AEMK02000234.1	70300	71021	peak_45869	846	.	610.153687	4.532778	-1	621
AEMK02000234.1	71206	71814	peak_45870	1000	.	665.061157	4.662461	-1	154
AEMK02000234.1	72339	73843	peak_45871	1000	.	1521.747192	4.928039	-1	1067
AEMK02000234.1	74924	75184	peak_45872	1000	.	495.221039	5.527993	-1	90
AEMK02000234.1	75316	78060	peak_45873	1000	.	4603.844727	6.320574	-1	1142
AEMK02000234.1	78322	78971	peak_45874	1000	.	691.015625	4.473204	-1	529
AEMK02000234.1	79084	82472	peak_45875	1000	.	6063.441895	7.026747	-1	2163
AEMK02000234.1	85213	85567	peak_45876	881	.	312.017456	4.818459	-1	257
AEMK02000234.1	89104	89256	peak_45877	1000	.	225.753799	4.400401	-1	92
AEMK02000234.1	89538	90032	peak_45878	1000	.	1248.519775	6.057465	-1	130
```
