## Supplementary material for "Profiling of open chromatin in developing pig (*Sus scrofa*) muscle to identify regulatory regions": Supp file 1: D90Small_specific_peak.bed

```
1	205724	205906	peak_9	1000	.	211.752396	4.268270	-1	96
1	274066	274467	peak_11	548	.	219.770050	3.279940	-1	101
1	1544730	1545009	peak_63	879	.	245.179688	3.315755	-1	157
1	2485665	2485950	peak_87	709	.	202.132019	3.672156	-1	66
1	4343851	4344042	peak_108	1000	.	213.715164	4.197963	-1	88
1	4546770	4547244	peak_113	438	.	207.426682	3.018158	-1	298
1	4892009	4892341	peak_118	642	.	213.184677	3.787148	-1	259
1	7071791	7071948	peak_129	1000	.	200.837143	4.097474	-1	69
1	9185075	9185245	peak_162	1000	.	204.206009	4.127730	-1	75
1	9351920	9352359	peak_164	555	.	243.824051	3.643083	-1	104
1	11676052	11676355	peak_185	998	.	302.380859	3.686991	-1	169
1	13547958	13548102	peak_199	1000	.	213.074036	4.177357	-1	47
1	14220006	14220332	peak_207	702	.	228.843674	3.911576	-1	109
1	14378234	14378412	peak_208	1000	.	205.612289	4.096870	-1	93
1	14596520	14596701	peak_210	1000	.	207.218384	3.970368	-1	98
1	14919161	14919505	peak_216	713	.	245.402634	3.205427	-1	102
1	15647752	15647962	peak_223	1000	.	314.227783	4.753992	-1	88
1	15922840	15923147	peak_225	654	.	200.913574	3.898848	-1	78
1	17415301	17415454	peak_249	1000	.	214.680847	4.146171	-1	70
1	18094656	18094840	peak_252	1000	.	216.996155	3.820101	-1	130
1	19191762	19191938	peak_260	1000	.	212.270462	3.966216	-1	110
1	19208321	19208512	peak_261	1000	.	219.128525	4.310624	-1	108
1	19231701	19231974	peak_263	774	.	211.402817	3.679521	-1	130
1	23185534	23185766	peak_306	1000	.	233.128998	4.106665	-1	134
1	23190715	23190870	peak_307	1000	.	201.386475	3.997112	-1	98
1	26120669	26120847	peak_334	1000	.	241.233688	4.393584	-1	82
1	26136591	26136857	peak_336	808	.	215.052200	3.594103	-1	132
1	26201692	26201841	peak_337	1000	.	220.623474	4.158022	-1	65
1	27487640	27487834	peak_351	1000	.	221.529800	4.281668	-1	110
1	28666146	28666306	peak_360	1000	.	234.600571	4.255634	-1	108
1	30245117	30245397	peak_369	813	.	227.773499	3.536013	-1	186
1	31666597	31666950	peak_381	940	.	331.914185	3.734071	-1	91
1	31733032	31733221	peak_384	1000	.	240.046326	4.301668	-1	92
1	31766688	31766851	peak_385	1000	.	219.500931	4.256639	-1	96
1	33380573	33380776	peak_398	1000	.	225.664886	3.846653	-1	96
1	35140888	35141071	peak_410	1000	.	204.279190	3.962135	-1	84
1	36486909	36487217	peak_432	835	.	257.095825	4.018430	-1	176
1	36773404	36773569	peak_437	1000	.	226.488541	4.231836	-1	87
1	38115776	38116449	peak_458	437	.	294.399719	3.723345	-1	265
1	38578608	38578765	peak_464	1000	.	223.666718	4.452188	-1	78
1	39101821	39102192	peak_468	573	.	212.520950	3.598186	-1	77
1	39299457	39299634	peak_472	1000	.	220.718567	4.076456	-1	77
1	40610035	40610207	peak_483	1000	.	228.729294	4.364352	-1	87
1	40900025	40900726	peak_484	368	.	257.642975	3.095122	-1	661
1	41173093	41173229	peak_487	1000	.	202.378860	4.234418	-1	47
1	41254953	41255113	peak_489	1000	.	206.508926	4.231990	-1	63
1	41967435	41967601	peak_495	1000	.	216.104187	4.177063	-1	56
1	42404024	42404190	peak_502	1000	.	212.645767	4.067834	-1	112
1	42911151	42911432	peak_505	738	.	207.382645	3.647453	-1	65
1	43367492	43367645	peak_512	1000	.	206.970108	4.017708	-1	63
1	43864043	43864244	peak_517	1000	.	218.986801	4.344511	-1	86
1	44066699	44066900	peak_521	1000	.	209.985123	3.874330	-1	114
1	44105896	44106067	peak_522	1000	.	211.875137	4.310973	-1	108
1	44340841	44341445	peak_526	342	.	206.770782	3.452235	-1	76
1	44618351	44618502	peak_532	1000	.	207.200729	4.180974	-1	100
1	45388626	45388854	peak_544	1000	.	270.917908	4.288343	-1	97
1	45422527	45422685	peak_545	1000	.	227.269714	4.401456	-1	52
1	45474167	45474341	peak_546	1000	.	207.225922	3.877888	-1	48
1	45504470	45504659	peak_547	1000	.	229.095886	4.500700	-1	91
1	45567901	45568082	peak_549	1000	.	260.573700	4.427297	-1	81
1	46374568	46374858	peak_560	927	.	268.886353	3.419183	-1	118
1	46377877	46378245	peak_561	581	.	213.961975	3.641734	-1	107
1	46602251	46602418	peak_564	1000	.	221.488297	4.365899	-1	92
1	47413425	47413590	peak_570	1000	.	212.297287	4.474452	-1	74
1	47456850	47457030	peak_571	1000	.	219.553391	4.467743	-1	108
1	47756297	47756506	peak_574	1000	.	309.600830	4.587237	-1	85
1	47779174	47779681	peak_575	467	.	236.542786	3.087694	-1	381
1	47811644	47811811	peak_576	1000	.	241.312744	4.453582	-1	71
1	49260830	49261000	peak_588	1000	.	205.224243	4.193962	-1	72
1	49310245	49310606	peak_589	579	.	209.080154	3.363734	-1	190
1	49394595	49394762	peak_590	1000	.	210.384430	4.198182	-1	61
1	49643083	49643426	peak_592	613	.	210.404907	3.665872	-1	275
1	50178825	50179465	peak_601	634	.	405.667999	3.646867	-1	93
1	50262841	50263073	peak_602	1000	.	304.118256	4.385911	-1	117
1	50427479	50427801	peak_605	642	.	206.875870	3.695639	-1	243
1	51047960	51048337	peak_619	562	.	211.779404	3.444246	-1	296
1	51110463	51110740	peak_621	1000	.	290.581116	3.839576	-1	70
1	51157186	51157672	peak_622	413	.	200.553207	3.440177	-1	39
1	51232036	51232403	peak_624	564	.	206.959274	3.672702	-1	116
1	51762423	51762627	peak_632	1000	.	205.162628	3.829862	-1	96
1	52059443	52059863	peak_635	866	.	363.788544	4.354277	-1	211
1	52266293	52266700	peak_638	594	.	241.620316	3.598558	-1	287
1	52306471	52306738	peak_639	859	.	229.237595	3.701212	-1	198
1	52366358	52366557	peak_641	1000	.	239.380997	4.090592	-1	144
1	52582553	52582847	peak_645	757	.	222.619751	4.408378	-1	79
1	52823176	52823322	peak_647	1000	.	201.172318	4.042912	-1	66
1	52924507	52924677	peak_648	1000	.	238.889648	4.264607	-1	62
1	52935481	52935965	peak_649	484	.	234.208405	3.743211	-1	288
1	53155833	53156022	peak_659	1000	.	247.842026	4.467451	-1	92
1	53346412	53346596	peak_664	1000	.	230.734467	4.016530	-1	64
1	53371176	53371562	peak_665	531	.	204.989151	3.268326	-1	140
1	53408260	53408442	peak_666	1000	.	204.833801	4.117626	-1	102
1	53746689	53746835	peak_668	1000	.	231.293869	4.413439	-1	76
1	54812159	54812520	peak_679	661	.	238.665283	3.592124	-1	244
1	55069553	55069805	peak_683	827	.	208.480225	3.583381	-1	164
1	56378003	56378493	peak_694	794	.	389.029785	4.039464	-1	123
1	56758406	56758588	peak_697	1000	.	213.106369	4.040962	-1	85
1	57540001	57540156	peak_710	1000	.	220.414490	4.140454	-1	71
1	57610459	57610632	peak_711	1000	.	231.440170	4.429630	-1	94
1	57835569	57835730	peak_716	1000	.	227.231995	3.995823	-1	102
1	57921818	57922286	peak_718	458	.	214.242310	3.312673	-1	376
1	58750742	58750890	peak_734	1000	.	203.926926	4.379703	-1	70
1	59768122	59768289	peak_739	1000	.	252.151840	4.423852	-1	82
1	59880679	59881271	peak_740	455	.	269.243042	3.145835	-1	179
1	60241091	60241276	peak_741	1000	.	212.557053	3.940246	-1	69
1	60328704	60329097	peak_747	766	.	301.029572	4.079515	-1	300
1	60744945	60745218	peak_753	920	.	251.131302	3.787457	-1	175
1	61328148	61328339	peak_758	1000	.	279.792450	4.484157	-1	76
1	61751326	61751483	peak_761	1000	.	242.416061	4.481656	-1	73
1	61871664	61871840	peak_763	1000	.	240.999802	4.222056	-1	123
1	62190879	62191039	peak_766	1000	.	226.253967	4.429379	-1	42
1	62290987	62291162	peak_768	1000	.	238.185242	4.214538	-1	93
1	62338783	62339140	peak_770	943	.	336.774048	4.153349	-1	286
1	62353939	62354144	peak_772	1000	.	270.758392	4.111832	-1	105
1	62545026	62545213	peak_774	1000	.	239.654083	4.214520	-1	65
1	62747193	62747365	peak_777	1000	.	245.079147	4.356974	-1	87
1	63240158	63240328	peak_783	1000	.	220.736572	4.192825	-1	88
1	63477569	63477743	peak_786	1000	.	201.611786	3.976322	-1	95
1	63505843	63506090	peak_787	1000	.	338.010254	4.262349	-1	100
1	63864164	63864332	peak_792	1000	.	253.121613	4.312519	-1	55
1	64035380	64035565	peak_795	1000	.	206.643280	3.873498	-1	62
1	64406751	64407361	peak_801	332	.	202.431976	3.158982	-1	531
1	64682150	64682301	peak_807	1000	.	206.243011	4.273466	-1	71
1	64987103	64987290	peak_811	1000	.	213.204315	4.095561	-1	80
1	65300747	65300945	peak_813	1000	.	228.207962	4.221022	-1	128
1	65507333	65507505	peak_814	1000	.	235.103256	4.516894	-1	80
1	66188052	66188208	peak_821	1000	.	314.187347	5.067197	-1	72
1	66470673	66470861	peak_829	1000	.	312.156586	4.553348	-1	121
1	66608140	66608327	peak_837	1000	.	233.421799	4.065631	-1	122
1	66984277	66984503	peak_841	1000	.	227.471680	3.672644	-1	63
1	67869653	67869838	peak_851	1000	.	229.206985	4.140182	-1	105
1	68040601	68040764	peak_853	1000	.	200.312347	4.231699	-1	78
1	68185320	68185510	peak_856	1000	.	207.702423	4.081116	-1	102
1	68720497	68720672	peak_857	1000	.	252.471115	4.528782	-1	96
1	68844485	68844674	peak_858	1000	.	270.132599	4.640138	-1	86
1	68903697	68904067	peak_859	739	.	273.429871	3.237140	-1	266
1	68928591	68929103	peak_862	432	.	220.933395	3.655707	-1	427
1	69007767	69007996	peak_865	920	.	210.780090	3.850981	-1	129
1	69282704	69283437	peak_871	293	.	214.456024	3.631702	-1	478
1	69723042	69723504	peak_882	502	.	231.850937	3.776293	-1	400
1	69733732	69733906	peak_883	1000	.	204.608093	3.931195	-1	73
1	69849402	69849780	peak_885	710	.	268.217316	3.742900	-1	272
1	70496997	70497165	peak_895	1000	.	226.235672	4.403239	-1	92
1	70688155	70688347	peak_898	1000	.	224.463562	3.954450	-1	98
1	70850382	70850532	peak_900	1000	.	225.487152	4.470866	-1	55
1	70858967	70859120	peak_901	1000	.	227.262619	4.377347	-1	87
1	70943202	70943388	peak_902	1000	.	268.140381	4.506080	-1	61
1	71236637	71236806	peak_907	1000	.	258.388550	4.393973	-1	58
1	72663564	72663831	peak_924	886	.	236.581924	3.706371	-1	205
1	72972677	72972834	peak_931	1000	.	226.372375	4.191472	-1	76
1	73734388	73734837	peak_948	551	.	247.271561	3.959947	-1	101
1	74232469	74232638	peak_954	1000	.	212.781342	4.157505	-1	97
1	75507345	75507528	peak_971	1000	.	257.724213	4.583768	-1	79
1	76491398	76491554	peak_991	1000	.	241.234070	4.287081	-1	84
1	79878538	79878717	peak_1017	1000	.	202.221771	4.080232	-1	92
1	80050642	80050861	peak_1019	1000	.	249.440369	4.174492	-1	103
1	80742313	80742477	peak_1025	1000	.	201.405777	3.883814	-1	80
1	80873767	80874107	peak_1026	1000	.	401.239899	4.083899	-1	90
1	81095096	81095356	peak_1028	1000	.	389.065216	4.751577	-1	119
1	81180887	81181077	peak_1029	1000	.	207.219406	3.944952	-1	105
1	81204554	81205174	peak_1030	640	.	397.093628	3.327522	-1	435
1	82352468	82352616	peak_1048	1000	.	236.099533	4.265853	-1	74
1	82386626	82386791	peak_1049	1000	.	220.426208	4.096041	-1	112
1	82446872	82447036	peak_1052	1000	.	230.768219	4.256272	-1	47
1	82604027	82604726	peak_1054	558	.	389.824860	3.386783	-1	68
1	82642571	82642737	peak_1055	1000	.	201.006531	4.142287	-1	100
1	82917646	82917808	peak_1059	1000	.	203.459534	4.019488	-1	57
1	83259671	83259828	peak_1064	1000	.	235.892868	4.304088	-1	63
1	83274232	83274391	peak_1065	1000	.	212.770355	3.885331	-1	52
1	84929523	84929693	peak_1077	1000	.	201.988235	4.026528	-1	80
1	85341955	85342444	peak_1081	497	.	243.110413	3.148693	-1	241
1	86922423	86922637	peak_1097	937	.	200.536011	3.897675	-1	88
1	86923854	86924036	peak_1098	1000	.	226.824280	4.171343	-1	105
1	87336008	87336644	peak_1107	663	.	421.689606	4.307289	-1	116
1	87388669	87388836	peak_1109	1000	.	245.790024	4.672197	-1	88
1	87729636	87729784	peak_1114	1000	.	274.990875	4.614226	-1	68
1	87754939	87755459	peak_1115	478	.	248.599365	3.282484	-1	84
1	87818087	87818403	peak_1118	823	.	259.935028	3.904317	-1	262
1	88060744	88060898	peak_1124	1000	.	211.385391	4.000099	-1	69
1	88082253	88082427	peak_1126	1000	.	231.912781	4.379703	-1	73
1	88133667	88133861	peak_1127	1000	.	219.159500	4.304853	-1	125
1	88208012	88208397	peak_1129	678	.	261.153992	3.876489	-1	97
1	88245600	88246024	peak_1132	886	.	375.774048	4.402738	-1	115
1	88398601	88399183	peak_1134	396	.	230.436386	3.495147	-1	300
1	88542710	88542910	peak_1137	1000	.	208.790558	3.715197	-1	126
1	88976127	88976336	peak_1143	1000	.	248.251190	4.014562	-1	130
1	89736642	89737314	peak_1150	357	.	239.767548	3.292100	-1	469
1	89854926	89855076	peak_1152	1000	.	207.301651	3.953836	-1	103
1	91044760	91045014	peak_1163	803	.	203.972061	3.768944	-1	169
1	92571818	92572226	peak_1180	587	.	239.393051	3.350101	-1	122
1	92573724	92574225	peak_1181	491	.	245.784271	3.268110	-1	385
1	92659261	92659441	peak_1188	1000	.	276.063354	4.220068	-1	104
1	92702537	92702994	peak_1193	758	.	346.551575	3.657138	-1	378
1	92927642	92927824	peak_1215	1000	.	205.565674	4.085773	-1	67
1	92934893	92935407	peak_1217	392	.	201.632950	3.485104	-1	83
1	93020139	93020610	peak_1223	798	.	375.842163	4.039230	-1	355
1	93079252	93079412	peak_1227	1000	.	218.770584	4.089318	-1	85
1	93368998	93369630	peak_1237	357	.	225.671219	3.659218	-1	83
1	93450785	93450950	peak_1238	1000	.	207.751343	4.418607	-1	79
1	93454921	93455089	peak_1239	1000	.	218.383560	4.203483	-1	98
1	93553779	93554174	peak_1246	736	.	290.554016	3.675433	-1	211
1	93559918	93560143	peak_1247	1000	.	279.550140	4.394132	-1	136
1	93586515	93586735	peak_1248	1000	.	239.905792	3.694296	-1	75
1	93642892	93643328	peak_1250	471	.	205.310974	3.335043	-1	357
1	94972947	94973337	peak_1266	560	.	218.411011	3.581904	-1	304
1	95094736	95094961	peak_1267	1000	.	249.908447	4.264044	-1	129
1	95487292	95487516	peak_1270	1000	.	250.200699	4.021040	-1	127
1	96040478	96040903	peak_1278	538	.	228.777405	3.411829	-1	211
1	96138117	96138404	peak_1284	993	.	285.104156	3.684095	-1	75
1	96193237	96193553	peak_1286	915	.	289.226746	3.681852	-1	122
1	96241750	96241965	peak_1287	1000	.	224.253952	4.098996	-1	100
1	96376748	96376932	peak_1290	1000	.	208.649216	4.176359	-1	100
1	97232500	97232719	peak_1299	924	.	202.433578	3.858767	-1	153
1	97308426	97308799	peak_1300	593	.	221.079422	3.498348	-1	256
1	97637035	97637378	peak_1305	652	.	223.754089	3.376008	-1	253
1	99440588	99440755	peak_1339	1000	.	232.070709	4.134303	-1	64
1	99506822	99507037	peak_1340	1000	.	225.689941	4.152416	-1	102
1	100065756	100066013	peak_1349	865	.	222.245987	3.753067	-1	149
1	100221427	100221734	peak_1353	822	.	252.206573	3.444659	-1	80
1	100325618	100325775	peak_1357	1000	.	204.327286	4.196750	-1	85
1	100646814	100646984	peak_1362	1000	.	201.653473	4.054925	-1	74
1	101389884	101390116	peak_1372	1000	.	252.709366	3.719827	-1	77
1	101446847	101447017	peak_1374	1000	.	210.371674	4.069613	-1	107
1	102123426	102123573	peak_1379	1000	.	205.023514	4.157970	-1	75
1	102184187	102184362	peak_1380	1000	.	207.233521	3.877822	-1	66
1	103289509	103289741	peak_1389	1000	.	239.831940	4.005079	-1	99
1	103388532	103388751	peak_1391	946	.	207.202545	3.967686	-1	95
1	103523754	103524021	peak_1394	932	.	248.724884	3.969795	-1	125
1	103664569	103664792	peak_1395	930	.	207.424500	3.586425	-1	105
1	103958530	103958837	peak_1401	732	.	224.589554	3.728327	-1	178
1	103976668	103977004	peak_1402	628	.	210.903137	4.050780	-1	91
1	104132890	104133041	peak_1407	1000	.	223.973526	4.367009	-1	74
1	104328301	104328523	peak_1412	1000	.	244.707092	3.851300	-1	110
1	106040355	106040780	peak_1425	802	.	340.877594	4.428685	-1	115
1	106509776	106509952	peak_1428	1000	.	200.273117	3.742295	-1	120
1	106614296	106614557	peak_1429	927	.	241.908539	3.490501	-1	114
1	106744723	106745076	peak_1430	1000	.	379.736603	3.779323	-1	180
1	107188475	107189013	peak_1444	545	.	293.183563	3.444330	-1	423
1	108978345	108978759	peak_1476	565	.	234.003082	3.637233	-1	269
1	109600092	109600572	peak_1482	429	.	205.865768	3.639833	-1	97
1	112119294	112119869	peak_1499	519	.	298.312103	3.772270	-1	164
1	112480472	112480828	peak_1503	619	.	220.412857	3.821305	-1	103
1	112740747	112741058	peak_1506	906	.	281.869598	4.084069	-1	106
1	113515410	113515554	peak_1515	1000	.	217.362869	4.274308	-1	52
1	113871523	113871722	peak_1522	1000	.	203.492386	3.836857	-1	92
1	114813710	114813878	peak_1531	1000	.	295.295685	4.752085	-1	99
1	115626201	115626402	peak_1538	1000	.	263.166443	4.108193	-1	116
1	115750828	115750962	peak_1541	1000	.	205.201202	4.393874	-1	67
1	116463539	116463708	peak_1552	1000	.	217.410828	4.020511	-1	59
1	116532401	116532607	peak_1555	1000	.	306.615784	4.319780	-1	118
1	116652003	116652565	peak_1558	639	.	359.126404	3.973707	-1	97
1	116659284	116659703	peak_1559	730	.	305.745544	3.496926	-1	125
1	117060606	117061172	peak_1564	564	.	319.461029	3.566844	-1	497
1	117325250	117325407	peak_1567	1000	.	205.083893	4.193205	-1	60
1	117524638	117524813	peak_1568	1000	.	222.546875	4.209752	-1	84
1	117568052	117568272	peak_1569	1000	.	400.689636	5.210511	-1	134
1	118199606	118199780	peak_1576	1000	.	233.222031	4.305432	-1	77
1	118664425	118664604	peak_1585	1000	.	241.928894	4.498961	-1	97
1	119237498	119238005	peak_1599	561	.	284.571747	3.748410	-1	387
1	119274491	119274704	peak_1600	1000	.	229.425964	3.934278	-1	131
1	119388211	119388426	peak_1601	1000	.	247.328842	4.648613	-1	118
1	119412364	119412527	peak_1603	1000	.	207.153732	4.198099	-1	83
1	119443927	119444482	peak_1604	470	.	260.871033	3.565996	-1	512
1	119624213	119624722	peak_1608	555	.	282.362793	3.752415	-1	70
1	119923395	119923578	peak_1613	1000	.	204.511536	3.912403	-1	83
1	120025356	120025580	peak_1616	983	.	220.262375	4.077441	-1	99
1	120032598	120032761	peak_1618	1000	.	210.502823	4.141088	-1	100
1	120213736	120213938	peak_1623	1000	.	223.657532	4.043214	-1	119
1	120224842	120225014	peak_1624	1000	.	304.463745	4.797431	-1	102
1	120351714	120351953	peak_1626	931	.	222.398621	3.597746	-1	62
1	120520697	120520943	peak_1629	860	.	211.509064	3.607048	-1	151
1	120527890	120528161	peak_1630	776	.	210.418640	3.440565	-1	218
1	120539888	120540142	peak_1632	813	.	206.500519	3.785669	-1	68
1	120593426	120593859	peak_1636	516	.	223.352020	3.372340	-1	95
1	120594455	120594651	peak_1637	1000	.	236.178482	4.121045	-1	84
1	120609213	120609513	peak_1640	1000	.	378.946320	4.206176	-1	186
1	120677847	120677992	peak_1647	1000	.	214.686005	4.182463	-1	97
1	120688067	120688294	peak_1648	884	.	200.733688	3.748444	-1	120
1	120751121	120751618	peak_1649	469	.	232.927551	3.658302	-1	80
1	120767555	120767713	peak_1650	1000	.	202.768906	4.166230	-1	85
1	123804004	123804897	peak_1683	263	.	235.199585	3.230968	-1	204
1	124186996	124187144	peak_1688	1000	.	200.595840	4.281137	-1	69
1	124685132	124685301	peak_1694	1000	.	219.392517	4.262469	-1	91
1	125150192	125150375	peak_1700	1000	.	216.517242	4.219040	-1	108
1	125297410	125297550	peak_1703	1000	.	205.406952	4.323769	-1	43
1	125450677	125450923	peak_1706	975	.	239.926987	4.034005	-1	170
1	125914041	125914212	peak_1716	1000	.	230.391861	4.399058	-1	105
1	126075738	126075971	peak_1719	1000	.	266.394165	4.325191	-1	120
1	126540223	126540578	peak_1730	566	.	201.040848	3.558284	-1	67
1	126562486	126562739	peak_1734	819	.	207.143066	3.462965	-1	181
1	126741799	126741956	peak_1744	1000	.	230.307343	4.155437	-1	78
1	126993804	126993982	peak_1750	1000	.	237.312912	4.113654	-1	60
1	127929616	127929998	peak_1766	535	.	204.201263	3.636745	-1	53
1	128196693	128197261	peak_1776	379	.	215.155960	3.343042	-1	492
1	129507188	129507447	peak_1791	844	.	218.719147	3.754567	-1	171
1	129984971	129985159	peak_1804	1000	.	221.272827	4.790859	-1	90
1	130858159	130858562	peak_1828	652	.	262.672516	3.700283	-1	143
1	131444804	131444985	peak_1853	1000	.	209.109604	3.944023	-1	66
1	132347464	132347692	peak_1860	1000	.	251.448029	4.417624	-1	104
1	132555143	132555303	peak_1861	1000	.	208.150726	4.215995	-1	73
1	133922592	133922748	peak_1869	1000	.	215.517776	4.263337	-1	92
1	134837105	134837276	peak_1877	1000	.	231.191818	4.434515	-1	56
1	134885595	134885794	peak_1878	1000	.	240.465012	4.418632	-1	93
1	135527970	135528136	peak_1880	1000	.	218.827301	4.183932	-1	79
1	136371191	136371523	peak_1894	661	.	219.446335	3.508861	-1	70
1	136532580	136532756	peak_1897	1000	.	224.829117	4.342118	-1	60
1	136655680	136655881	peak_1899	1000	.	219.514999	4.004248	-1	108
1	137191582	137191775	peak_1910	1000	.	207.799927	4.135329	-1	80
1	138016349	138016584	peak_1928	1000	.	258.821381	3.869586	-1	187
1	139320015	139320338	peak_1948	629	.	203.149017	3.883224	-1	77
1	139587965	139588270	peak_1951	985	.	300.274292	4.430154	-1	101
1	139589410	139589843	peak_1952	480	.	207.928482	3.648034	-1	172
1	139616561	139616791	peak_1953	1000	.	231.880829	3.878395	-1	87
1	139962828	139963232	peak_1960	557	.	224.874191	3.837153	-1	93
1	140436576	140436838	peak_1969	836	.	219.068710	3.712596	-1	92
1	140558414	140559037	peak_1973	446	.	277.601746	3.767376	-1	536
1	140699491	140699692	peak_1978	1000	.	296.713074	4.682864	-1	86
1	140889198	140889375	peak_1979	1000	.	210.766479	4.297275	-1	88
1	141073582	141073793	peak_1980	1000	.	261.477570	4.527983	-1	117
1	141442945	141443127	peak_1982	1000	.	222.764252	4.217394	-1	107
1	142203908	142204101	peak_2006	1000	.	270.646057	4.160028	-1	91
1	142214320	142214630	peak_2015	676	.	209.519409	3.322465	-1	94
1	142813368	142813682	peak_2039	743	.	233.210922	3.310891	-1	217
1	142826631	142826996	peak_2040	674	.	245.828537	3.326571	-1	325
1	142847545	142847757	peak_2041	1000	.	279.105957	4.307716	-1	133
1	142867131	142867396	peak_2043	1000	.	309.809570	4.143796	-1	93
1	142890089	142890578	peak_2044	584	.	285.487152	4.164592	-1	396
1	143035260	143035770	peak_2046	493	.	251.566269	3.414946	-1	85
1	143036568	143036896	peak_2047	787	.	258.217682	3.879297	-1	98
1	143180462	143180833	peak_2053	801	.	297.143646	3.601239	-1	256
1	143292582	143292926	peak_2055	667	.	229.318710	3.746369	-1	252
1	143348328	143348816	peak_2056	420	.	205.128265	3.395553	-1	118
1	143383060	143383281	peak_2057	961	.	212.449402	3.835898	-1	88
1	143384569	143385024	peak_2058	741	.	336.978394	3.455901	-1	191
1	143433888	143434471	peak_2061	473	.	275.952972	3.541596	-1	217
1	143666906	143667386	peak_2076	417	.	200.128128	3.621882	-1	195
1	144120780	144121573	peak_2089	415	.	329.192505	3.235378	-1	129
1	144133965	144134304	peak_2092	933	.	316.307037	4.508740	-1	86
1	144161205	144161595	peak_2093	715	.	278.717224	3.729557	-1	96
1	144176366	144176872	peak_2095	426	.	215.638031	3.791386	-1	198
1	144177333	144177815	peak_2096	459	.	221.381973	3.070677	-1	250
1	144221177	144221455	peak_2097	979	.	272.220184	3.857625	-1	199
1	144239814	144240002	peak_2098	1000	.	206.298950	3.965589	-1	77
1	144314321	144314535	peak_2112	1000	.	263.456543	4.177140	-1	82
1	144316382	144316636	peak_2113	872	.	221.447403	3.974007	-1	77
1	144350643	144350782	peak_2118	1000	.	233.063583	4.184866	-1	87
1	144427612	144428048	peak_2121	677	.	295.172180	3.842559	-1	120
1	144534177	144534547	peak_2124	797	.	295.040344	3.561847	-1	128
1	144546368	144546543	peak_2125	1000	.	233.995865	4.093157	-1	63
1	144576679	144577047	peak_2126	688	.	253.285507	3.408175	-1	285
1	144577589	144578161	peak_2127	491	.	281.087433	3.212703	-1	70
1	144635342	144636027	peak_2129	435	.	297.842102	3.798708	-1	552
1	144642353	144642732	peak_2131	562	.	212.944214	3.594205	-1	97
1	144644086	144644505	peak_2132	777	.	325.731232	3.668578	-1	301
1	144672006	144672276	peak_2135	868	.	234.364578	3.649885	-1	196
1	144680015	144680253	peak_2136	1000	.	263.922974	3.829886	-1	92
1	144721145	144721398	peak_2138	929	.	235.013184	4.313363	-1	62
1	145097513	145097733	peak_2148	1000	.	230.705292	3.909261	-1	95
1	145770310	145770746	peak_2163	564	.	245.833420	3.512976	-1	74
1	146045546	146046021	peak_2189	443	.	210.246506	3.376022	-1	216
1	146097235	146097626	peak_2190	674	.	263.684937	3.474611	-1	71
1	146377498	146378005	peak_2199	615	.	311.755676	3.297557	-1	200
1	146383782	146384268	peak_2200	491	.	238.758148	3.970234	-1	405
1	146425053	146425317	peak_2201	887	.	234.207870	3.837334	-1	144
1	146487054	146487371	peak_2206	643	.	203.828705	3.498341	-1	96
1	146548524	146548784	peak_2210	780	.	202.693695	3.132006	-1	62
1	146577909	146578264	peak_2213	741	.	262.887909	3.873164	-1	266
1	146623028	146623664	peak_2219	414	.	263.099304	3.608548	-1	587
1	146664898	146665099	peak_2221	1000	.	211.884293	3.940736	-1	76
1	146707734	146708120	peak_2222	657	.	253.719772	3.411829	-1	277
1	146789151	146789355	peak_2223	1000	.	255.972305	4.523795	-1	84
1	146809938	146810308	peak_2224	637	.	235.576965	3.311596	-1	116
1	147083789	147083969	peak_2227	1000	.	216.152679	4.123241	-1	103
1	147361411	147361871	peak_2229	469	.	215.965164	3.603086	-1	336
1	147796201	147796580	peak_2237	792	.	300.045319	4.085914	-1	95
1	148304774	148304927	peak_2246	1000	.	202.189850	4.362296	-1	80
1	149045088	149045622	peak_2257	599	.	319.940247	3.809626	-1	137
1	149058569	149058811	peak_2259	852	.	206.293076	3.588207	-1	122
1	149084626	149084937	peak_2261	736	.	229.014954	3.306504	-1	65
1	149095084	149095564	peak_2264	523	.	251.204620	3.466057	-1	50
1	149879896	149880075	peak_2275	1000	.	217.857117	4.075451	-1	61
1	149960604	149960867	peak_2276	1000	.	339.432526	4.447816	-1	143
1	149966263	149966437	peak_2277	1000	.	244.857300	4.319814	-1	99
1	150017009	150017189	peak_2278	1000	.	224.369553	4.336355	-1	71
1	150041761	150042209	peak_2279	946	.	423.593201	3.743657	-1	92
1	150110063	150110230	peak_2281	1000	.	249.989288	4.273794	-1	100
1	150116154	150116292	peak_2282	1000	.	211.700897	4.212537	-1	46
1	150273848	150274035	peak_2285	1000	.	248.961960	4.035787	-1	110
1	150443679	150443858	peak_2290	1000	.	220.505417	4.004404	-1	84
1	150540993	150541415	peak_2292	643	.	271.496246	3.643154	-1	56
1	151301164	151301342	peak_2301	1000	.	210.191071	3.845761	-1	80
1	151416644	151416871	peak_2302	1000	.	294.464386	4.252155	-1	131
1	151695149	151695342	peak_2308	1000	.	229.166855	4.397187	-1	101
1	151796406	151796593	peak_2309	1000	.	201.792206	4.206361	-1	65
1	151849537	151849699	peak_2310	1000	.	207.223526	4.268052	-1	90
1	151854727	151854910	peak_2311	1000	.	232.490494	4.492431	-1	110
1	152305620	152305767	peak_2315	1000	.	221.247055	4.251861	-1	77
1	152472582	152472900	peak_2316	1000	.	336.852203	4.006495	-1	103
1	152520217	152520542	peak_2320	659	.	214.203369	3.839506	-1	92
1	152625451	152625651	peak_2323	1000	.	201.406998	3.870079	-1	120
1	152908547	152908741	peak_2331	1000	.	203.366302	4.145170	-1	77
1	153057945	153058328	peak_2334	556	.	213.083847	3.481037	-1	225
1	153081460	153081628	peak_2335	1000	.	211.352051	4.017311	-1	91
1	153203895	153204056	peak_2338	1000	.	247.636978	4.564899	-1	94
1	153409671	153409962	peak_2340	998	.	290.487915	3.531488	-1	62
1	153470968	153471162	peak_2341	1000	.	260.158325	4.289729	-1	79
1	153627809	153627957	peak_2343	1000	.	212.569107	4.378957	-1	83
1	153942556	153942715	peak_2346	1000	.	217.631424	4.342908	-1	110
1	153953939	153954086	peak_2347	1000	.	218.440033	4.202311	-1	73
1	154076460	154076597	peak_2349	1000	.	224.542023	4.341572	-1	56
1	154640941	154641113	peak_2362	1000	.	229.297470	3.995099	-1	98
1	154646514	154646680	peak_2363	1000	.	238.659073	4.343843	-1	68
1	155107438	155107891	peak_2368	710	.	321.602570	3.750994	-1	168
1	155192591	155192773	peak_2369	1000	.	238.030991	4.500422	-1	84
1	155288752	155288904	peak_2372	1000	.	216.380966	4.340478	-1	83
1	155409786	155409971	peak_2374	1000	.	262.848755	4.636248	-1	81
1	155429560	155429731	peak_2375	1000	.	228.947418	4.283501	-1	99
1	155493090	155493245	peak_2377	1000	.	256.922394	4.686928	-1	84
1	155500958	155501173	peak_2379	945	.	203.071304	3.878924	-1	134
1	155557954	155558141	peak_2380	1000	.	206.157623	4.095253	-1	91
1	155838090	155838326	peak_2385	950	.	224.111404	4.005761	-1	74
1	155847346	155847546	peak_2386	1000	.	265.422546	4.157165	-1	119
1	156791861	156792060	peak_2402	1000	.	202.691132	3.913645	-1	80
1	157039696	157039864	peak_2408	1000	.	255.995560	4.353456	-1	65
1	157107387	157108175	peak_2410	397	.	313.182709	3.083018	-1	79
1	157125801	157125992	peak_2411	1000	.	258.283630	4.620731	-1	91
1	157327388	157327543	peak_2417	1000	.	224.116821	4.354496	-1	71
1	157605561	157605769	peak_2421	1000	.	258.547516	4.549391	-1	111
1	157682636	157682935	peak_2422	721	.	215.703537	3.929194	-1	192
1	158094521	158094992	peak_2428	477	.	224.821503	4.168925	-1	362
1	158204257	158204449	peak_2429	1000	.	252.236069	4.506315	-1	108
1	158500874	158501369	peak_2437	418	.	206.729752	3.141692	-1	352
1	159521268	159521418	peak_2449	1000	.	242.781326	4.419833	-1	62
1	159663755	159664117	peak_2451	566	.	204.842422	3.558960	-1	75
1	159752944	159753189	peak_2453	843	.	206.540405	3.813612	-1	164
1	159861353	159861488	peak_2458	1000	.	231.162750	4.145386	-1	48
1	160537432	160537601	peak_2469	1000	.	254.066971	4.361677	-1	78
1	160582297	160582471	peak_2471	1000	.	257.631317	4.425628	-1	95
1	160651877	160652162	peak_2474	823	.	234.471054	3.768755	-1	98
1	160699579	160699750	peak_2476	1000	.	228.984177	4.124718	-1	48
1	160723334	160723504	peak_2477	1000	.	221.612198	4.475814	-1	79
1	161135148	161135296	peak_2483	1000	.	223.325424	4.355052	-1	79
1	163251219	163251579	peak_2506	635	.	228.517746	3.455457	-1	278
1	165118033	165118214	peak_2542	1000	.	234.452393	4.157641	-1	112
1	165541934	165542092	peak_2550	1000	.	253.103958	4.411633	-1	84
1	166687955	166688377	peak_2566	535	.	225.708694	3.515530	-1	108
1	168081065	168081285	peak_2586	948	.	208.475998	3.925486	-1	136
1	169487509	169487648	peak_2596	1000	.	207.546661	4.115074	-1	84
1	170310257	170310414	peak_2614	1000	.	207.127991	4.158965	-1	79
1	170482990	170483226	peak_2615	1000	.	253.759430	4.228727	-1	163
1	170514620	170514838	peak_2616	1000	.	363.077026	4.846149	-1	92
1	170838029	170838197	peak_2623	1000	.	236.338104	4.204468	-1	84
1	170965706	170966090	peak_2626	630	.	241.851501	3.341734	-1	298
1	170981715	170982256	peak_2627	475	.	256.783356	3.514498	-1	428
1	170987306	170987446	peak_2628	1000	.	226.044617	4.113319	-1	54
1	171124510	171124688	peak_2630	1000	.	207.052734	4.285127	-1	91
1	171667265	171667439	peak_2635	1000	.	201.849380	4.010511	-1	80
1	171731569	171731750	peak_2638	1000	.	242.616699	4.323876	-1	105
1	171845825	171846012	peak_2641	1000	.	200.536484	4.051655	-1	88
1	172191152	172191327	peak_2647	1000	.	208.782028	4.128238	-1	116
1	172321451	172321611	peak_2648	1000	.	201.761536	4.001012	-1	83
1	172615408	172615768	peak_2651	635	.	228.428436	3.251528	-1	62
1	172858988	172859236	peak_2653	895	.	222.061844	3.885331	-1	123
1	172958869	172959039	peak_2654	1000	.	212.848831	4.102561	-1	98
1	173009908	173010176	peak_2655	935	.	250.572159	4.213906	-1	61
1	173096536	173096689	peak_2657	1000	.	208.644379	4.367062	-1	50
1	173292514	173292696	peak_2658	1000	.	252.732208	4.707611	-1	66
1	173537661	173537828	peak_2661	1000	.	206.700104	4.137476	-1	92
1	173567427	173567613	peak_2662	1000	.	209.595764	4.043776	-1	90
1	173963220	173963536	peak_2667	1000	.	399.987396	4.298603	-1	102
1	174148366	174148526	peak_2669	1000	.	209.647202	4.147129	-1	80
1	174247312	174247510	peak_2670	1000	.	212.362778	4.012374	-1	81
1	174286877	174287062	peak_2674	1000	.	234.800415	4.479188	-1	86
1	174639585	174639969	peak_2679	811	.	311.603088	3.992439	-1	188
1	174774302	174775330	peak_2682	309	.	317.403870	3.318599	-1	224
1	174928277	174928910	peak_2684	332	.	210.268509	2.971863	-1	390
1	175020708	175020921	peak_2685	1000	.	244.126709	4.135038	-1	111
1	175070400	175070678	peak_2687	743	.	206.656616	3.554025	-1	46
1	175170094	175170291	peak_2690	1000	.	201.011124	4.279834	-1	115
1	175269230	175269429	peak_2692	1000	.	202.097443	3.644633	-1	103
1	175626881	175627038	peak_2703	1000	.	201.766083	4.113129	-1	48
1	175759489	175759644	peak_2706	1000	.	252.187668	4.518029	-1	94
1	175807233	175807409	peak_2709	1000	.	230.658081	4.142972	-1	92
1	175960329	175960516	peak_2714	1000	.	262.788940	4.385239	-1	96
1	175978904	175979809	peak_2715	404	.	365.218597	3.462020	-1	632
1	176523863	176524046	peak_2720	1000	.	208.496979	4.226622	-1	83
1	178131057	178131313	peak_2733	842	.	215.578751	3.647125	-1	74
1	178422491	178422734	peak_2738	1000	.	246.503159	3.785103	-1	80
1	178725278	178725431	peak_2740	1000	.	218.208969	4.386279	-1	62
1	178784276	178785021	peak_2741	295	.	219.534943	3.109644	-1	88
1	178870756	178870910	peak_2743	1000	.	230.300018	4.231258	-1	108
1	179330970	179331311	peak_2750	734	.	250.155029	4.101043	-1	87
1	179335014	179335184	peak_2751	1000	.	231.386841	4.527544	-1	93
1	179345023	179345192	peak_2752	1000	.	294.939240	4.914038	-1	83
1	185045006	185045246	peak_2834	1000	.	290.489471	3.998868	-1	153
1	185050821	185051012	peak_2835	1000	.	207.215683	3.900840	-1	67
1	185082453	185082876	peak_2836	694	.	293.425140	3.735367	-1	290
1	185445195	185445980	peak_2840	291	.	228.516724	3.215250	-1	478
1	186189914	186190068	peak_2846	1000	.	201.538376	4.277853	-1	97
1	186354006	186354192	peak_2850	1000	.	231.508789	4.114347	-1	84
1	186637978	186638135	peak_2855	1000	.	236.149017	4.240336	-1	60
1	186799658	186799853	peak_2858	1000	.	216.809082	3.936339	-1	80
1	187047707	187048129	peak_2860	1000	.	435.912018	4.927268	-1	319
1	187095285	187095558	peak_2861	1000	.	284.222015	3.772439	-1	117
1	187898475	187898650	peak_2874	1000	.	271.663055	4.526836	-1	98
1	188205436	188206032	peak_2876	374	.	223.178345	3.628102	-1	101
1	189504372	189504819	peak_2897	562	.	251.102127	3.786376	-1	90
1	190042779	190042931	peak_2910	1000	.	202.534027	4.016048	-1	67
1	190260580	190260765	peak_2916	1000	.	273.835693	4.451460	-1	92
1	190410284	190410806	peak_2917	386	.	201.384338	3.001868	-1	260
1	191493175	191493789	peak_2948	400	.	245.413391	3.358959	-1	412
1	191518724	191519015	peak_2950	825	.	240.174744	3.486880	-1	87
1	191628378	191628533	peak_2956	1000	.	201.517715	4.102324	-1	93
1	191654120	191654460	peak_2958	706	.	240.140900	3.376640	-1	109
1	191821605	191821802	peak_2962	1000	.	280.559753	4.464252	-1	98
1	191822779	191823010	peak_2963	907	.	209.619247	3.672253	-1	136
1	191826304	191826844	peak_2964	838	.	452.381165	3.638156	-1	69
1	192004207	192004653	peak_2971	957	.	426.730804	4.725736	-1	323
1	192190735	192190930	peak_2972	1000	.	233.399155	4.118765	-1	72
1	192322471	192322748	peak_2973	947	.	262.407440	4.063939	-1	192
1	192785454	192785628	peak_2976	1000	.	249.848618	4.678495	-1	79
1	193077881	193078524	peak_2979	318	.	204.402130	3.087694	-1	584
1	193226567	193227038	peak_2981	439	.	206.976944	3.583050	-1	236
1	193300432	193300981	peak_2982	365	.	200.117233	3.649501	-1	67
1	193349903	193350237	peak_2983	1000	.	351.838959	3.644949	-1	249
1	193455191	193455572	peak_2985	667	.	254.283127	3.704951	-1	276
1	193719546	193719703	peak_2990	1000	.	200.923584	4.380159	-1	75
1	194236729	194236889	peak_3004	1000	.	230.087143	4.518219	-1	84
1	194416375	194416573	peak_3009	1000	.	359.375336	4.999996	-1	91
1	195475778	195476286	peak_3020	442	.	224.496902	3.878045	-1	237
1	195574935	195575087	peak_3021	1000	.	241.548218	4.444944	-1	97
1	195610046	195610243	peak_3023	1000	.	222.354736	3.941135	-1	63
1	195977237	195977373	peak_3028	1000	.	208.218750	4.162943	-1	78
1	196324204	196324357	peak_3038	1000	.	272.054443	4.855170	-1	83
1	197135784	197136144	peak_3045	658	.	236.803360	3.601810	-1	219
1	197226946	197227565	peak_3046	625	.	386.931061	3.275017	-1	495
1	198649951	198650163	peak_3058	972	.	206.098709	4.017398	-1	99
1	198699706	198699994	peak_3059	884	.	254.633652	3.894830	-1	196
1	198739146	198739295	peak_3060	1000	.	219.959595	4.465776	-1	77
1	198890992	198891504	peak_3063	418	.	213.828583	3.662792	-1	252
1	199344512	199344670	peak_3069	1000	.	214.044449	4.155579	-1	95
1	200536631	200536866	peak_3088	880	.	206.731567	4.130645	-1	127
1	200796043	200796315	peak_3093	743	.	201.990555	3.465478	-1	163
1	201048024	201048282	peak_3098	1000	.	291.358429	4.129279	-1	147
1	201246237	201246640	peak_3101	796	.	320.739655	3.658502	-1	114
1	201334559	201334961	peak_3108	530	.	212.929092	3.271025	-1	97
1	201489794	201489969	peak_3121	1000	.	201.987854	4.271070	-1	59
1	201861830	201862004	peak_3135	1000	.	206.501877	4.014577	-1	82
1	202282648	202282813	peak_3141	1000	.	200.427887	4.124563	-1	78
1	202801055	202801221	peak_3147	1000	.	208.799774	3.982238	-1	81
1	203280276	203280596	peak_3151	746	.	238.706284	4.419582	-1	112
1	203383926	203384061	peak_3154	1000	.	217.707214	4.494378	-1	81
1	203549589	203549741	peak_3159	1000	.	205.607925	4.072342	-1	55
1	203564440	203564671	peak_3160	1000	.	313.911011	4.519316	-1	101
1	203817645	203817844	peak_3165	1000	.	255.468597	4.048213	-1	73
1	204753295	204753493	peak_3170	1000	.	244.793839	4.424362	-1	115
1	205040213	205040382	peak_3173	1000	.	221.436066	4.285241	-1	61
1	205158416	205158593	peak_3174	1000	.	236.376068	4.322335	-1	111
1	205943569	205943729	peak_3181	1000	.	210.637985	4.254839	-1	58
1	206463605	206463991	peak_3184	583	.	224.929916	3.706335	-1	74
1	206972705	206972875	peak_3188	1000	.	248.414352	4.429842	-1	84
1	207049354	207049598	peak_3189	913	.	222.752075	3.728983	-1	132
1	207097491	207097653	peak_3190	1000	.	225.029373	4.178995	-1	102
1	207266439	207266608	peak_3195	1000	.	200.903503	3.886273	-1	92
1	207665708	207665839	peak_3198	1000	.	205.003662	3.930722	-1	21
1	209651835	209652027	peak_3210	1000	.	283.806732	4.575130	-1	84
1	209942820	209942990	peak_3212	1000	.	229.701447	4.206372	-1	85
1	210156976	210157538	peak_3214	498	.	279.953064	3.940215	-1	488
1	210201065	210201627	peak_3215	499	.	280.537079	4.095614	-1	483
1	210320431	210320827	peak_3221	524	.	207.438095	3.329319	-1	328
1	210411001	210411354	peak_3224	796	.	280.881592	3.997826	-1	282
1	210442816	210442967	peak_3225	1000	.	224.795395	4.227885	-1	87
1	210767060	210767226	peak_3231	1000	.	205.938721	4.206026	-1	92
1	210870520	210870818	peak_3234	752	.	224.009705	3.197485	-1	225
1	210976137	210976723	peak_3237	444	.	260.405518	3.198622	-1	498
1	211424974	211425128	peak_3243	1000	.	202.534088	4.434107	-1	82
1	211428549	211428727	peak_3244	1000	.	206.847961	4.205539	-1	66
1	211530510	211530726	peak_3246	1000	.	216.297073	4.014310	-1	98
1	211580853	211581072	peak_3248	1000	.	305.875824	4.297333	-1	122
1	211769115	211769381	peak_3250	1000	.	308.211395	4.244411	-1	97
1	212228621	212228772	peak_3255	1000	.	222.102448	4.429661	-1	79
1	212444277	212444413	peak_3257	1000	.	202.547577	4.130050	-1	57
1	212592659	212592855	peak_3260	1000	.	215.033234	4.030444	-1	66
1	212773559	212773979	peak_3261	872	.	366.088287	4.267179	-1	92
1	213322859	213323028	peak_3262	1000	.	207.829865	4.319814	-1	97
1	214975577	214975771	peak_3272	1000	.	252.765656	4.551716	-1	121
1	215653886	215654028	peak_3283	1000	.	202.016937	4.223928	-1	95
1	215713767	215714130	peak_3284	574	.	208.292938	3.029792	-1	250
1	215962643	215962837	peak_3287	1000	.	211.664047	4.138970	-1	83
1	215992902	215993161	peak_3289	961	.	249.006638	3.639833	-1	162
1	216509347	216509512	peak_3299	1000	.	235.242676	4.474209	-1	109
1	216612132	216612447	peak_3301	675	.	212.765793	3.628877	-1	103
1	217540879	217541103	peak_3318	1000	.	251.986359	4.109781	-1	104
1	218046375	218046555	peak_3323	1000	.	235.984085	4.340852	-1	92
1	218440472	218440623	peak_3326	1000	.	219.928207	4.273735	-1	67
1	218561390	218561555	peak_3327	1000	.	269.180328	4.623600	-1	90
1	218816231	218816438	peak_3331	1000	.	216.857147	3.804684	-1	87
1	218949400	218949815	peak_3333	580	.	240.837341	3.929791	-1	351
1	220948965	220949121	peak_3350	1000	.	220.763580	4.145773	-1	77
1	222267724	222267905	peak_3364	1000	.	249.438522	4.639124	-1	113
1	222400611	222400826	peak_3366	937	.	201.385086	3.626110	-1	111
1	222414300	222414558	peak_3368	812	.	209.502670	3.689947	-1	156
1	222543899	222544041	peak_3371	1000	.	247.233704	4.399181	-1	58
1	222719107	222719593	peak_3375	419	.	203.518509	3.115977	-1	420
1	222746335	222746488	peak_3377	1000	.	242.298584	4.467451	-1	97
1	222792446	222792846	peak_3379	682	.	272.692017	3.974894	-1	312
1	223308671	223308841	peak_3387	1000	.	214.359695	4.198182	-1	64
1	223644616	223644779	peak_3392	1000	.	204.907745	4.143585	-1	84
1	224405535	224405689	peak_3403	1000	.	233.171265	4.017979	-1	54
1	224548702	224548867	peak_3404	1000	.	252.712479	4.465872	-1	109
1	224734561	224734755	peak_3407	1000	.	204.064453	3.925170	-1	94
1	225323638	225323789	peak_3415	1000	.	217.301285	4.363716	-1	69
1	226291182	226291534	peak_3430	791	.	278.482605	3.858179	-1	82
1	226638989	226639126	peak_3433	1000	.	204.243942	4.241149	-1	62
1	227161051	227161208	peak_3438	1000	.	216.939072	4.374953	-1	59
1	227215943	227216189	peak_3439	1000	.	263.365906	4.027989	-1	147
1	227307108	227307258	peak_3442	1000	.	202.058334	4.073109	-1	57
1	227346163	227346330	peak_3443	1000	.	207.679840	4.117201	-1	92
1	228544719	228544979	peak_3462	821	.	213.508270	3.479387	-1	105
1	230295611	230295751	peak_3476	1000	.	202.532364	4.202761	-1	81
1	230652079	230652229	peak_3478	1000	.	212.365768	4.244411	-1	90
1	231977907	231978321	peak_3485	581	.	240.369354	3.568409	-1	232
1	233017232	233017460	peak_3493	928	.	211.647095	3.639617	-1	78
1	233950307	233950794	peak_3502	549	.	267.474915	3.807007	-1	126
1	234428311	234428538	peak_3510	1000	.	283.627380	4.044682	-1	56
1	235078877	235079032	peak_3515	1000	.	201.835098	4.303398	-1	85
1	235226281	235226510	peak_3517	1000	.	249.836334	3.767208	-1	165
1	235479133	235479367	peak_3518	1000	.	236.056839	3.776035	-1	76
1	235794968	235795187	peak_3528	1000	.	230.363281	3.963347	-1	114
1	237304165	237304314	peak_3582	1000	.	236.053223	4.284101	-1	79
1	237414428	237414602	peak_3585	1000	.	203.191223	4.133640	-1	71
1	237581514	237581940	peak_3587	506	.	215.689178	3.443652	-1	173
1	237606030	237606242	peak_3590	1000	.	216.819656	3.688512	-1	84
1	237975866	237976076	peak_3596	1000	.	250.579910	4.020941	-1	80
1	238581563	238581762	peak_3612	1000	.	213.700089	3.999740	-1	90
1	238800008	238800232	peak_3617	1000	.	257.065582	4.215741	-1	98
1	239436718	239436902	peak_3627	1000	.	233.060486	4.095272	-1	73
1	239728694	239728987	peak_3630	883	.	258.616974	3.543368	-1	70
1	240109134	240109548	peak_3641	586	.	242.550552	3.524584	-1	288
1	240429507	240429919	peak_3644	673	.	277.152344	3.723777	-1	119
1	240468858	240469049	peak_3645	1000	.	275.459717	4.333327	-1	70
1	240781699	240781924	peak_3656	943	.	212.169601	3.830658	-1	129
1	241199605	241199863	peak_3664	946	.	243.973694	3.449256	-1	100
1	241641002	241641147	peak_3668	1000	.	219.361450	4.043202	-1	74
1	242163920	242164060	peak_3675	1000	.	212.732147	4.196437	-1	62
1	243008238	243008523	peak_3686	1000	.	322.349091	4.323575	-1	205
1	243360417	243360572	peak_3695	1000	.	219.087128	4.257187	-1	92
1	243841842	243842229	peak_3703	589	.	228.042664	3.630801	-1	68
1	244428984	244429419	peak_3711	517	.	224.855911	3.343076	-1	322
1	244603221	244603594	peak_3712	537	.	200.432693	3.663762	-1	308
1	245254340	245254591	peak_3720	904	.	226.985382	3.735799	-1	125
1	245760624	245760771	peak_3728	1000	.	209.853592	4.103462	-1	82
1	246078805	246079048	peak_3731	969	.	235.508209	3.847330	-1	120
1	247231637	247231811	peak_3750	1000	.	266.628540	4.729136	-1	86
1	253706204	253706353	peak_3839	1000	.	206.440536	4.161459	-1	64
1	254245720	254245983	peak_3868	889	.	233.824081	3.593874	-1	86
1	257098033	257098307	peak_3900	736	.	201.748718	3.440383	-1	154
1	257219836	257220066	peak_3901	879	.	202.191605	3.712895	-1	73
1	257296562	257296792	peak_3902	1000	.	322.348541	4.628155	-1	163
1	257539117	257539310	peak_3903	1000	.	210.745178	3.877430	-1	94
1	257765877	257766186	peak_3905	819	.	253.065857	3.698141	-1	41
1	257945024	257945212	peak_3906	1000	.	211.763763	4.148681	-1	127
1	258300038	258300190	peak_3909	1000	.	226.227676	4.297333	-1	91
1	259249911	259250206	peak_3916	819	.	241.464951	3.438690	-1	139
1	259583474	259583986	peak_3917	414	.	212.023712	3.694273	-1	90
1	259672852	259673167	peak_3918	647	.	203.670349	3.571538	-1	43
1	259843023	259843189	peak_3920	1000	.	258.559387	4.547677	-1	90
1	260040820	260041128	peak_3921	973	.	299.798828	3.938480	-1	98
1	260215625	260215818	peak_3923	1000	.	208.706573	3.804837	-1	83
1	260428003	260428994	peak_3925	535	.	530.195312	4.172311	-1	251
1	260572195	260572455	peak_3927	813	.	211.272949	3.291156	-1	37
1	262319479	262320165	peak_3972	322	.	220.624939	3.242288	-1	602
1	262329362	262329555	peak_3973	1000	.	240.444748	4.092167	-1	93
1	262848870	262849054	peak_3993	1000	.	233.404892	4.126433	-1	101
1	262941061	262941858	peak_3994	377	.	300.675293	3.949687	-1	79
1	263019861	263020040	peak_3997	1000	.	235.384720	4.241733	-1	94
1	263183462	263183720	peak_4004	961	.	248.022476	3.743211	-1	116
1	263255413	263255825	peak_4006	552	.	227.532990	3.557729	-1	57
1	263266648	263267225	peak_4007	692	.	399.510101	3.555945	-1	271
1	263298451	263299152	peak_4008	361	.	252.834305	3.276242	-1	362
1	263371561	263372162	peak_4010	528	.	317.415619	3.294568	-1	398
1	263392390	263392613	peak_4011	1000	.	267.086578	4.305068	-1	103
1	263486125	263486627	peak_4016	679	.	340.719299	3.492992	-1	150
1	263618418	263618948	peak_4031	707	.	374.934601	3.863315	-1	440
1	263782438	263782632	peak_4039	1000	.	255.420120	4.377064	-1	97
1	263898119	263898270	peak_4044	1000	.	206.161774	4.176892	-1	54
1	264301118	264301501	peak_4054	536	.	205.400970	3.223967	-1	139
1	264745975	264746130	peak_4057	1000	.	217.714371	4.266067	-1	98
1	265162917	265163298	peak_4065	543	.	206.711807	3.257155	-1	229
1	266406467	266406650	peak_4098	1000	.	201.154343	4.027023	-1	109
1	266631931	266632263	peak_4100	609	.	202.092804	3.478987	-1	231
1	266690525	266691199	peak_4101	392	.	263.954041	3.510563	-1	130
1	266955024	266955248	peak_4104	1000	.	257.302673	4.065401	-1	108
1	267094531	267094703	peak_4107	1000	.	201.731140	4.026528	-1	125
1	269390249	269390510	peak_4198	927	.	241.902390	4.109749	-1	194
1	272092731	272092991	peak_4268	778	.	202.325821	3.571177	-1	68
1	273447440	273447659	peak_4321	974	.	213.358704	3.840615	-1	88
2	771033	771226	peak_4538	1000	.	205.656128	3.997826	-1	95
2	7560980	7561522	peak_5023	555	.	300.957550	3.972945	-1	110
2	8652743	8652899	peak_5071	1000	.	211.758362	4.318466	-1	89
2	9154902	9155065	peak_5101	1000	.	241.130615	4.489259	-1	83
2	9992104	9992299	peak_5149	1000	.	256.664459	4.300128	-1	105
2	10130561	10130757	peak_5152	1000	.	282.188354	4.763705	-1	105
2	10230088	10230468	peak_5157	616	.	234.148804	3.746369	-1	266
2	10293685	10293940	peak_5169	1000	.	273.471161	4.079526	-1	87
2	10368972	10369446	peak_5211	657	.	311.299438	3.989555	-1	359
2	10440746	10440966	peak_5239	1000	.	245.155212	4.025933	-1	72
2	10442079	10442349	peak_5240	826	.	223.097244	3.884800	-1	230
2	10486151	10486299	peak_5253	1000	.	319.806519	4.863846	-1	118
2	10523160	10523578	peak_5261	704	.	294.075928	3.813073	-1	25
2	10648384	10648529	peak_5283	1000	.	211.323013	4.073094	-1	66
2	10657012	10657204	peak_5284	1000	.	216.767197	3.930908	-1	110
2	10860385	10860595	peak_5301	1000	.	277.511200	4.272360	-1	93
2	10943560	10943981	peak_5308	706	.	297.186432	3.583289	-1	328
2	11153892	11154066	peak_5314	1000	.	224.476532	4.277114	-1	54
2	11649549	11649735	peak_5318	1000	.	266.040771	4.428545	-1	94
2	11703197	11703527	peak_5320	704	.	232.240982	3.605278	-1	99
2	12134977	12135166	peak_5331	1000	.	233.814774	4.532133	-1	121
2	12213124	12213509	peak_5333	715	.	275.458618	3.472173	-1	110
2	12235085	12235610	peak_5336	546	.	286.416077	3.582974	-1	188
2	12451080	12451410	peak_5348	663	.	218.855652	3.592644	-1	276
2	12855124	12855526	peak_5355	518	.	208.203339	3.538835	-1	215
2	13054314	13054587	peak_5361	991	.	270.573151	4.344986	-1	152
2	13455098	13455974	peak_5384	312	.	273.553680	3.507357	-1	570
2	13524371	13524534	peak_5388	1000	.	221.243011	4.348130	-1	77
2	13563210	13563678	peak_5397	560	.	261.907410	3.740747	-1	84
2	13758243	13758444	peak_5412	1000	.	315.468994	4.674698	-1	103
2	13767586	13767751	peak_5414	1000	.	233.706909	4.362326	-1	81
2	13768238	13768605	peak_5415	583	.	213.801331	3.382415	-1	321
2	13773217	13773548	peak_5418	989	.	327.336365	4.329603	-1	103
2	13774441	13774657	peak_5419	1000	.	260.649628	4.452555	-1	103
2	13780826	13780985	peak_5422	1000	.	225.312134	4.686375	-1	69
2	13786938	13787233	peak_5424	828	.	244.119736	4.307650	-1	242
2	13798092	13798440	peak_5426	736	.	256.058136	3.821933	-1	82
2	14067782	14068116	peak_5430	695	.	232.030884	3.969400	-1	86
2	14122293	14122480	peak_5432	1000	.	252.850693	4.689021	-1	91
2	14176798	14177333	peak_5440	691	.	369.769867	4.528442	-1	436
2	14215614	14215888	peak_5441	896	.	245.482803	3.733875	-1	123
2	14293576	14293745	peak_5465	1000	.	212.691879	3.937419	-1	105
2	14299955	14300183	peak_5467	986	.	224.725464	3.802872	-1	91
2	14303506	14303679	peak_5468	1000	.	314.135345	4.956273	-1	88
2	14304843	14305096	peak_5469	986	.	249.445374	3.724977	-1	114
2	14476580	14476826	peak_5491	1000	.	292.831512	4.264114	-1	121
2	14491200	14491418	peak_5496	996	.	217.072647	3.661177	-1	112
2	14517961	14518381	peak_5501	639	.	268.568176	3.511413	-1	235
2	14530361	14530747	peak_5502	558	.	215.402618	3.294281	-1	125
2	14647970	14648197	peak_5504	935	.	212.356369	4.013418	-1	118
2	14846035	14846223	peak_5508	1000	.	201.628265	3.798333	-1	78
2	15074780	15074940	peak_5517	1000	.	209.216553	4.266855	-1	76
2	15266300	15266643	peak_5529	686	.	235.161987	3.702014	-1	120
2	17120500	17121055	peak_5587	582	.	322.923096	3.292637	-1	439
2	17458801	17459126	peak_5598	835	.	271.330872	3.718633	-1	240
2	17963321	17963478	peak_5612	1000	.	203.117691	3.873496	-1	101
2	18521458	18521632	peak_5621	1000	.	257.655579	4.381385	-1	93
2	18815513	18815697	peak_5626	1000	.	227.920288	4.406852	-1	104
2	19588177	19588893	peak_5634	374	.	267.982086	3.026697	-1	257
2	19594392	19594756	peak_5635	632	.	229.868240	3.631880	-1	53
2	21088653	21089009	peak_5642	915	.	325.740753	3.982273	-1	295
2	21181225	21181409	peak_5643	1000	.	264.581665	4.513085	-1	107
2	21388153	21388482	peak_5646	611	.	200.977158	3.565481	-1	256
2	22051140	22051322	peak_5649	1000	.	298.454712	4.646365	-1	77
2	22331123	22331580	peak_5653	488	.	223.039261	3.248568	-1	381
2	22868132	22868893	peak_5654	524	.	398.776428	3.476562	-1	182
2	22897935	22898186	peak_5655	1000	.	299.901398	3.965589	-1	131
2	22916681	22916848	peak_5656	1000	.	208.516846	4.318483	-1	91
2	23632140	23632289	peak_5661	1000	.	211.727707	4.032684	-1	61
2	23654127	23654298	peak_5662	1000	.	221.026810	4.165106	-1	101
2	23804962	23805320	peak_5664	587	.	210.022354	3.805277	-1	307
2	23829288	23829603	peak_5665	726	.	228.717194	3.440233	-1	242
2	23841423	23842117	peak_5666	483	.	335.244843	3.685252	-1	212
2	24233457	24233739	peak_5668	1000	.	321.387115	3.962127	-1	112
2	27333613	27334394	peak_5708	380	.	296.744446	3.258352	-1	22
2	27451587	27451819	peak_5735	1000	.	477.137024	5.561002	-1	111
2	27660923	27661073	peak_5745	1000	.	243.963593	4.449170	-1	67
2	28130950	28131201	peak_5756	829	.	208.012283	3.544498	-1	55
2	28452997	28453255	peak_5762	940	.	242.601669	3.846653	-1	131
2	28510641	28510864	peak_5765	1000	.	229.644028	3.925914	-1	71
2	28590228	28590456	peak_5767	954	.	217.489029	3.886235	-1	128
2	28596200	28596388	peak_5768	1000	.	245.785202	4.129970	-1	78
2	28896827	28897380	peak_5775	550	.	304.054474	3.584805	-1	281
2	28916356	28916668	peak_5777	675	.	210.512039	3.469365	-1	122
2	28927150	28927301	peak_5779	1000	.	216.935333	4.113400	-1	107
2	28989454	28989671	peak_5782	1000	.	272.186646	4.581603	-1	125
2	29415579	29415774	peak_5785	1000	.	301.299469	4.789417	-1	126
2	29416707	29416926	peak_5786	1000	.	234.596985	3.764287	-1	152
2	30473648	30473986	peak_5793	663	.	224.212936	3.811872	-1	230
2	30642098	30642268	peak_5796	1000	.	283.850800	4.724330	-1	98
2	30987505	30987720	peak_5800	955	.	205.367371	3.710389	-1	111
2	31102685	31103014	peak_5801	646	.	212.482025	3.407663	-1	185
2	31143844	31144095	peak_5804	879	.	220.534180	3.789976	-1	169
2	31161527	31161718	peak_5806	1000	.	242.403580	4.463704	-1	73
2	31363357	31363513	peak_5807	1000	.	208.058899	4.133893	-1	62
2	31740815	31740994	peak_5808	1000	.	244.193802	4.231699	-1	90
2	31785473	31785647	peak_5809	1000	.	252.593323	4.508310	-1	81
2	31864447	31864632	peak_5811	1000	.	209.734024	3.812202	-1	105
2	32418650	32419265	peak_5816	427	.	262.831116	3.283115	-1	560
2	32548462	32548659	peak_5820	1000	.	218.767105	4.047319	-1	115
2	32678373	32678680	peak_5824	713	.	218.955597	3.407084	-1	100
2	33531697	33531880	peak_5832	1000	.	212.020935	4.421011	-1	97
2	34210835	34211055	peak_5838	1000	.	260.118042	4.187829	-1	91
2	34361083	34361468	peak_5839	564	.	217.149246	3.360471	-1	196
2	34364142	34364432	peak_5840	882	.	255.798599	3.469025	-1	211
2	34567260	34567489	peak_5842	961	.	220.125259	3.998453	-1	150
2	34583554	34583759	peak_5843	1000	.	217.693436	4.003856	-1	126
2	34973615	34973981	peak_5848	895	.	327.562439	4.294144	-1	65
2	35405943	35406099	peak_5855	1000	.	266.951416	4.510128	-1	67
2	35634572	35635177	peak_5858	437	.	264.146729	3.483698	-1	160
2	36047897	36048057	peak_5864	1000	.	227.340500	4.127730	-1	83
2	36366924	36367106	peak_5869	1000	.	228.551636	4.590483	-1	97
2	36526108	36526670	peak_5871	388	.	218.185059	3.522159	-1	513
2	36625822	36626008	peak_5874	1000	.	201.061127	3.990202	-1	90
2	37163385	37163547	peak_5882	1000	.	227.775589	4.350060	-1	88
2	37367931	37368089	peak_5886	1000	.	217.514175	4.199324	-1	77
2	37991047	37991242	peak_5894	1000	.	248.569229	4.434823	-1	98
2	38118020	38118187	peak_5895	1000	.	213.629456	4.116048	-1	86
2	38187832	38188286	peak_5898	571	.	259.043182	3.843497	-1	88
2	38509639	38509808	peak_5900	1000	.	205.136032	4.131980	-1	96
2	38512452	38512696	peak_5901	1000	.	272.114197	4.075591	-1	148
2	38515930	38516099	peak_5902	1000	.	215.709198	4.067723	-1	113
2	38573385	38573563	peak_5903	1000	.	206.239639	3.858674	-1	84
2	38676339	38676528	peak_5904	1000	.	222.825623	4.076814	-1	78
2	38699996	38700186	peak_5905	1000	.	269.685242	4.203973	-1	76
2	38800771	38801022	peak_5907	904	.	226.976593	3.749050	-1	70
2	39172646	39173000	peak_5912	679	.	240.456894	3.720838	-1	79
2	39379726	39380275	peak_5916	538	.	295.524139	3.759436	-1	236
2	39560734	39560906	peak_5917	1000	.	208.971725	4.214798	-1	85
2	39562602	39562921	peak_5918	1000	.	332.684570	4.264441	-1	82
2	39844701	39844908	peak_5921	1000	.	220.994781	3.982062	-1	116
2	40504999	40505888	peak_5925	284	.	252.137909	3.127476	-1	575
2	41365229	41365671	peak_5943	635	.	280.853333	3.276118	-1	343
2	41367791	41368085	peak_5945	739	.	217.358749	3.763059	-1	76
2	41431671	41432396	peak_5952	369	.	267.219391	3.792022	-1	619
2	41498357	41499210	peak_5962	396	.	337.438843	3.170574	-1	248
2	41584054	41584351	peak_5968	879	.	260.973083	3.974438	-1	199
2	41749964	41750536	peak_5971	359	.	205.369980	3.327887	-1	475
2	42268140	42268527	peak_5979	568	.	220.003677	3.136150	-1	185
2	42785060	42785237	peak_5990	1000	.	204.447525	3.802166	-1	110
2	42827201	42827713	peak_5991	449	.	230.114365	3.344999	-1	402
2	43652121	43652354	peak_5999	1000	.	238.351517	3.863902	-1	114
2	43665458	43666130	peak_6000	516	.	346.879364	3.605979	-1	547
2	43733294	43733684	peak_6002	520	.	202.611923	3.135997	-1	111
2	43748153	43748519	peak_6003	602	.	220.416702	3.361571	-1	96
2	43841575	43842180	peak_6004	449	.	271.789856	3.281222	-1	426
2	43871306	43871907	peak_6005	412	.	247.435364	3.555615	-1	492
2	43940370	43940608	peak_6008	893	.	212.441742	3.903669	-1	119
2	44039927	44040514	peak_6011	409	.	240.023849	3.686046	-1	504
2	44587016	44587245	peak_6019	1000	.	235.682739	4.107375	-1	98
2	45183864	45184088	peak_6026	980	.	219.536163	3.714123	-1	82
2	45606304	45606717	peak_6032	1000	.	496.687073	4.303424	-1	129
2	45784068	45784339	peak_6035	751	.	203.577362	3.471209	-1	91
2	46303275	46303554	peak_6041	719	.	200.711197	3.351580	-1	113
2	46813292	46813513	peak_6046	915	.	202.186798	3.892917	-1	123
2	47191535	47191724	peak_6049	1000	.	224.788940	4.223949	-1	111
2	47361179	47361568	peak_6051	569	.	221.149811	3.384613	-1	286
2	47817386	47817690	peak_6056	848	.	257.667847	3.539806	-1	135
2	49079060	49079225	peak_6069	1000	.	215.768738	4.257197	-1	90
2	50209856	50210011	peak_6097	1000	.	247.708542	4.312099	-1	52
2	50263469	50263820	peak_6100	629	.	220.909210	3.559127	-1	237
2	50343787	50344140	peak_6104	593	.	209.373383	3.950465	-1	86
2	50394122	50394675	peak_6110	424	.	234.290802	3.498496	-1	287
2	50402491	50402910	peak_6111	508	.	212.686707	3.900840	-1	288
2	50426782	50427117	peak_6112	688	.	230.449524	3.302045	-1	240
2	50486065	50486283	peak_6128	1000	.	337.029053	4.633685	-1	88
2	51071558	51071882	peak_6179	829	.	268.626984	4.015870	-1	236
2	51103753	51103947	peak_6184	1000	.	222.590332	4.090904	-1	80
2	51107927	51108176	peak_6186	1000	.	250.054840	3.781929	-1	141
2	51120139	51120546	peak_6192	493	.	200.611069	3.289362	-1	223
2	51318454	51318997	peak_6207	498	.	270.428589	3.834458	-1	284
2	51512311	51512910	peak_6244	588	.	352.066406	3.629644	-1	157
2	51841945	51842096	peak_6271	1000	.	225.949692	4.356661	-1	90
2	51875897	51876370	peak_6272	701	.	331.581787	3.878399	-1	163
2	52439728	52439860	peak_6288	1000	.	200.349670	3.863581	-1	120
2	52783605	52783780	peak_6297	1000	.	202.462296	4.027460	-1	114
2	52886475	52886665	peak_6301	1000	.	259.293579	4.153192	-1	138
2	52918096	52918260	peak_6302	1000	.	216.366089	4.165293	-1	79
2	53296441	53296885	peak_6313	498	.	221.330460	3.474326	-1	184
2	53506566	53506851	peak_6316	705	.	200.798035	4.141576	-1	103
2	53792381	53792546	peak_6319	1000	.	221.052902	4.566662	-1	76
2	53855029	53855196	peak_6320	1000	.	219.429901	4.014000	-1	113
2	54036781	54037373	peak_6321	502	.	297.319885	3.280490	-1	199
2	54494784	54494956	peak_6325	1000	.	249.426849	4.552195	-1	69
2	54505991	54506551	peak_6327	359	.	200.854843	3.159426	-1	107
2	54524729	54525061	peak_6328	643	.	213.457077	3.407575	-1	72
2	54687912	54688067	peak_6330	1000	.	310.976501	4.769440	-1	111
2	54736975	54737418	peak_6331	917	.	406.271179	3.776403	-1	91
2	54794660	54795591	peak_6332	272	.	253.255417	3.193112	-1	82
2	55568769	55569059	peak_6338	989	.	286.863312	3.860659	-1	108
2	56380406	56380615	peak_6354	1000	.	218.379532	3.769326	-1	56
2	56407123	56407789	peak_6355	713	.	474.674530	4.305466	-1	454
2	56507875	56509045	peak_6357	576	.	673.821289	3.592194	-1	80
2	56823211	56823406	peak_6362	1000	.	237.982895	4.263504	-1	115
2	57158120	57158289	peak_6371	1000	.	228.305634	4.118365	-1	86
2	57564120	57564513	peak_6388	988	.	388.318939	4.159162	-1	205
2	57636109	57636709	peak_6392	476	.	285.569031	3.029565	-1	42
2	57809762	57809960	peak_6399	1000	.	240.823502	4.027497	-1	135
2	58207550	58208356	peak_6413	269	.	216.575974	3.209690	-1	357
2	58273616	58273853	peak_6416	845	.	200.221771	3.835898	-1	130
2	58631028	58631313	peak_6434	702	.	200.184753	3.720054	-1	170
2	58943665	58943905	peak_6449	907	.	217.790024	3.465395	-1	90
2	59112075	59112468	peak_6459	521	.	204.784637	2.999815	-1	133
2	59735097	59735284	peak_6500	1000	.	206.103363	3.859189	-1	88
2	59834894	59835068	peak_6509	1000	.	252.329742	4.386712	-1	83
2	61364775	61364999	peak_6564	897	.	201.000443	4.018430	-1	111
2	61607787	61608217	peak_6570	749	.	322.195343	3.816553	-1	101
2	61769231	61770060	peak_6577	406	.	336.806335	3.923958	-1	88
2	61788974	61789189	peak_6579	1000	.	221.771927	4.069152	-1	126
2	61834285	61834849	peak_6584	387	.	218.317459	3.253078	-1	491
2	61862749	61862931	peak_6587	1000	.	202.228180	4.363221	-1	97
2	61906170	61906531	peak_6592	637	.	229.880188	3.503744	-1	278
2	62045931	62046102	peak_6603	1000	.	244.481522	4.377407	-1	104
2	62572794	62573089	peak_6635	806	.	237.695129	3.626238	-1	53
2	62797446	62797604	peak_6643	1000	.	217.202164	4.628067	-1	84
2	62830258	62830415	peak_6644	1000	.	210.241425	4.120723	-1	93
2	62920440	62920803	peak_6647	781	.	283.504791	3.965682	-1	95
2	63234176	63234415	peak_6655	1000	.	269.077820	3.977076	-1	113
2	63462022	63462184	peak_6660	1000	.	210.422226	4.127328	-1	89
2	63569667	63570002	peak_6663	604	.	202.297684	3.940367	-1	242
2	63664962	63665116	peak_6666	1000	.	204.094604	4.335115	-1	50
2	63678267	63679235	peak_6667	236	.	228.708664	3.599471	-1	757
2	63711366	63711717	peak_6670	605	.	212.341278	4.014652	-1	236
2	63847657	63847879	peak_6674	1000	.	227.053558	3.925057	-1	136
2	64056047	64056194	peak_6681	1000	.	219.708176	4.305831	-1	55
2	64089400	64089582	peak_6682	1000	.	230.852631	4.310624	-1	96
2	64267537	64268086	peak_6687	573	.	314.746643	3.599471	-1	429
2	64291355	64291993	peak_6688	513	.	327.561401	4.287756	-1	561
2	64356087	64356252	peak_6695	1000	.	253.675674	4.384057	-1	78
2	64358725	64358959	peak_6696	1000	.	239.013840	4.302624	-1	110
2	64372416	64372622	peak_6700	1000	.	247.358688	4.322316	-1	86
2	64395645	64395789	peak_6701	1000	.	239.548264	4.208001	-1	61
2	64549195	64549831	peak_6707	453	.	287.893799	3.824190	-1	539
2	64628055	64628225	peak_6710	1000	.	205.212906	4.048041	-1	70
2	64881943	64882222	peak_6730	916	.	255.694672	3.592145	-1	185
2	66958573	66958976	peak_6845	584	.	235.433136	3.598913	-1	93
2	67257079	67257374	peak_6853	763	.	225.191986	3.938673	-1	198
2	67418108	67418275	peak_6856	1000	.	207.401367	3.956945	-1	93
2	67430609	67430897	peak_6857	834	.	240.331329	3.687737	-1	98
2	67570737	67570880	peak_6858	1000	.	205.349487	4.236316	-1	65
2	67733213	67733666	peak_6863	564	.	255.575378	3.723191	-1	208
2	67735767	67735939	peak_6865	1000	.	247.977402	4.284169	-1	64
2	67736493	67736872	peak_6866	621	.	235.463684	3.774234	-1	326
2	67748394	67748683	peak_6867	703	.	203.169388	3.388149	-1	162
2	68147962	68148125	peak_6880	1000	.	240.720016	4.481070	-1	98
2	68205045	68205361	peak_6885	693	.	219.138794	3.767242	-1	255
2	68211631	68211769	peak_6886	1000	.	208.685043	4.108272	-1	42
2	68219097	68219531	peak_6887	521	.	226.030365	3.659413	-1	100
2	68242221	68242703	peak_6891	442	.	213.247803	3.410364	-1	192
2	68312492	68312860	peak_6893	716	.	263.378754	3.646867	-1	94
2	68350575	68350990	peak_6894	540	.	224.164429	3.315822	-1	167
2	68441240	68441638	peak_6900	549	.	218.611420	3.236352	-1	285
2	68512030	68512235	peak_6904	1000	.	207.077652	3.921536	-1	103
2	68868648	68869048	peak_6918	659	.	263.619720	3.436416	-1	368
2	69408915	69409111	peak_6944	1000	.	210.321945	4.375658	-1	97
2	70132822	70133237	peak_6976	541	.	224.717834	3.526642	-1	301
2	70670342	70670485	peak_6983	1000	.	200.561462	4.054135	-1	92
2	70951794	70952195	peak_7002	516	.	207.092361	3.235935	-1	279
2	71157091	71157571	peak_7007	506	.	242.676834	3.375788	-1	418
2	71284499	71284670	peak_7012	1000	.	239.931000	4.425150	-1	92
2	72694537	72694713	peak_7062	1000	.	242.811935	4.464153	-1	104
2	73976522	73976703	peak_7092	1000	.	225.451508	4.066397	-1	71
2	74841887	74842025	peak_7123	1000	.	201.775543	4.107754	-1	81
2	77491919	77492781	peak_7280	279	.	240.445831	3.201218	-1	630
2	78424066	78424300	peak_7313	1000	.	246.640213	3.988843	-1	115
2	79440318	79440446	peak_7336	1000	.	215.711868	4.873765	-1	69
2	81384751	81385133	peak_7382	736	.	281.237823	3.613308	-1	269
2	82208440	82208610	peak_7397	1000	.	235.099518	4.304619	-1	91
2	83874731	83875131	peak_7411	631	.	252.505127	3.990056	-1	277
2	84088666	84088830	peak_7413	1000	.	224.938110	4.293783	-1	80
2	84253691	84254162	peak_7416	627	.	295.534485	3.396981	-1	376
2	84866535	84866708	peak_7423	1000	.	201.828522	3.849020	-1	54
2	85264409	85264590	peak_7426	1000	.	208.329926	4.086102	-1	78
2	85936607	85936770	peak_7439	1000	.	250.088120	4.416272	-1	80
2	89564696	89565101	peak_7482	714	.	289.172119	3.711287	-1	99
2	90947771	90947994	peak_7496	904	.	201.651260	3.644765	-1	126
2	91561144	91561314	peak_7508	1000	.	208.655930	4.134467	-1	100
2	93260036	93260281	peak_7525	949	.	232.610168	4.016496	-1	98
2	93262298	93263016	peak_7526	384	.	275.861664	3.351200	-1	248
2	93415650	93415814	peak_7527	1000	.	209.627853	4.108571	-1	91
2	93521913	93522058	peak_7531	1000	.	214.072800	4.119874	-1	72
2	93603707	93603896	peak_7532	1000	.	244.089783	4.376476	-1	105
2	93632117	93632287	peak_7533	1000	.	223.913651	4.291044	-1	90
2	94131881	94132213	peak_7542	618	.	205.337021	3.823669	-1	84
2	94202183	94202406	peak_7543	1000	.	239.244385	3.906140	-1	103
2	94269494	94270120	peak_7545	517	.	323.345367	3.892515	-1	332
2	94685975	94686155	peak_7549	1000	.	202.810837	4.056815	-1	77
2	95380911	95381067	peak_7557	1000	.	219.001328	4.498876	-1	89
2	95648063	95648257	peak_7560	1000	.	229.591415	4.156740	-1	109
2	95790223	95790395	peak_7565	1000	.	324.415100	5.071442	-1	101
2	95817808	95817986	peak_7566	1000	.	250.014755	4.465051	-1	64
2	95881787	95881963	peak_7569	1000	.	252.670822	4.302679	-1	74
2	96021516	96021690	peak_7570	1000	.	215.031067	4.132151	-1	95
2	98551753	98551901	peak_7590	1000	.	201.928802	4.179982	-1	62
2	98585377	98585539	peak_7591	1000	.	203.715469	4.162943	-1	59
2	98784101	98784289	peak_7595	1000	.	299.939819	4.563054	-1	123
2	98837526	98837685	peak_7597	1000	.	202.317291	4.144154	-1	93
2	99053747	99054007	peak_7600	823	.	213.998138	3.436983	-1	102
2	99905088	99905269	peak_7610	1000	.	203.044708	3.761908	-1	124
2	100010937	100011136	peak_7611	1000	.	203.094604	3.888601	-1	77
2	100299318	100299497	peak_7612	1000	.	202.263245	3.966882	-1	116
2	100344570	100344735	peak_7613	1000	.	209.481995	4.035355	-1	59
2	100456419	100456843	peak_7622	490	.	207.707809	3.639833	-1	343
2	100459759	100460096	peak_7623	703	.	236.798340	4.117828	-1	74
2	100826175	100826345	peak_7626	1000	.	217.599915	4.209836	-1	73
2	100980575	100980790	peak_7628	1000	.	236.464981	4.429508	-1	111
2	101008276	101008683	peak_7629	958	.	389.934052	4.571986	-1	136
2	101278009	101278186	peak_7630	1000	.	261.400452	4.353996	-1	87
2	102515885	102516158	peak_7642	755	.	205.990311	3.545764	-1	58
2	102790379	102790539	peak_7649	1000	.	259.099731	4.432262	-1	46
2	102856602	102856778	peak_7650	1000	.	253.499863	4.510826	-1	96
2	102879741	102879904	peak_7652	1000	.	210.437546	4.197123	-1	83
2	103067213	103067397	peak_7655	1000	.	267.855194	4.636573	-1	78
2	104533101	104533287	peak_7670	1000	.	203.382645	4.355720	-1	83
2	105383016	105383422	peak_7681	643	.	261.175140	3.593544	-1	207
2	105472865	105473042	peak_7683	1000	.	209.602066	4.138026	-1	86
2	105809477	105809633	peak_7690	1000	.	221.440094	4.498811	-1	78
2	105997445	105998320	peak_7692	418	.	365.661835	3.644199	-1	799
2	106020339	106020716	peak_7693	545	.	205.315735	3.776403	-1	312
2	106147966	106148148	peak_7695	1000	.	253.499466	4.375725	-1	60
2	106214916	106215083	peak_7696	1000	.	219.453217	4.239758	-1	115
2	106305085	106305848	peak_7697	514	.	392.081543	3.416002	-1	281
2	107672318	107672471	peak_7711	1000	.	200.358627	3.910067	-1	61
2	108017197	108017772	peak_7715	751	.	431.928833	4.035658	-1	472
2	108434796	108434969	peak_7724	1000	.	264.114899	4.331530	-1	85
2	109017512	109018290	peak_7729	400	.	311.573975	3.296650	-1	664
2	109398835	109398980	peak_7734	1000	.	218.937210	4.408378	-1	68
2	109890487	109890930	peak_7740	528	.	234.025208	3.481390	-1	330
2	110045045	110045650	peak_7746	416	.	251.940079	3.035864	-1	319
2	110210451	110210629	peak_7747	1000	.	244.073425	4.218236	-1	98
2	110222976	110223135	peak_7748	1000	.	211.501144	4.367009	-1	99
2	110980015	110980351	peak_7756	645	.	216.654404	3.697906	-1	184
2	112283168	112283363	peak_7771	1000	.	203.810669	4.188221	-1	79
2	112485964	112486111	peak_7773	1000	.	205.579056	4.160246	-1	71
2	112935037	112935333	peak_7779	787	.	232.905121	3.571952	-1	117
2	113226875	113227032	peak_7781	1000	.	205.140121	4.138203	-1	98
2	114111608	114111765	peak_7788	1000	.	240.286392	4.489856	-1	73
2	114274765	114274930	peak_7789	1000	.	214.664261	4.360502	-1	79
2	117431931	117432347	peak_7843	703	.	292.575317	3.587804	-1	295
2	119523409	119523563	peak_7865	1000	.	204.526627	4.062959	-1	75
2	120197039	120197272	peak_7878	899	.	209.578247	3.734341	-1	143
2	120278728	120278917	peak_7881	1000	.	305.401520	4.737775	-1	75
2	121018842	121019041	peak_7891	1000	.	235.568756	4.046338	-1	129
2	121553266	121553420	peak_7892	1000	.	224.965134	4.286583	-1	70
2	121931030	121931486	peak_7893	455	.	207.528915	3.288434	-1	329
2	122709982	122710214	peak_7896	1000	.	250.356827	3.857709	-1	109
2	123112221	123112420	peak_7900	1000	.	263.011597	4.462319	-1	110
2	123218705	123218891	peak_7902	1000	.	222.798325	4.527619	-1	93
2	123527714	123527859	peak_7908	1000	.	202.305573	4.053436	-1	78
2	123566695	123566828	peak_7909	1000	.	203.854416	4.213589	-1	59
2	123839188	123839329	peak_7911	1000	.	205.779175	4.109781	-1	54
2	123879135	123879285	peak_7912	1000	.	214.407135	4.162276	-1	114
2	124228851	124229012	peak_7916	1000	.	206.664948	4.011367	-1	88
2	125012898	125013366	peak_7918	596	.	278.834167	3.332428	-1	409
2	125141313	125141487	peak_7920	1000	.	224.542557	4.059235	-1	59
2	128693697	128693924	peak_7939	963	.	218.527023	3.624037	-1	129
2	129825968	129826140	peak_7950	1000	.	253.669495	4.576653	-1	85
2	130530819	130531012	peak_7958	1000	.	206.543442	3.831256	-1	140
2	130841647	130841823	peak_7960	1000	.	212.931244	3.913992	-1	103
2	131366051	131366225	peak_7965	1000	.	237.498489	4.363048	-1	60
2	134263477	134263744	peak_7991	1000	.	299.353668	3.878144	-1	140
2	135343967	135344143	peak_8016	1000	.	201.547791	4.171144	-1	92
2	135446888	135447058	peak_8018	1000	.	214.389160	4.568192	-1	72
2	135563436	135563748	peak_8020	997	.	311.080353	3.838544	-1	182
2	138849984	138850212	peak_8062	892	.	203.424713	3.704007	-1	135
2	140889421	140889866	peak_8088	514	.	228.942581	4.027375	-1	358
2	141510581	141510808	peak_8114	885	.	200.785706	3.868098	-1	118
2	142784783	142784952	peak_8182	1000	.	207.002563	4.266506	-1	102
2	143138794	143139358	peak_8217	428	.	241.471115	3.466553	-1	354
2	146347305	146347952	peak_8273	336	.	217.505859	3.079346	-1	519
2	147693548	147693883	peak_8283	694	.	232.390915	3.578847	-1	213
2	147748535	147748792	peak_8284	904	.	232.212692	3.767210	-1	67
2	148685623	148686079	peak_8287	449	.	204.536270	3.809968	-1	358
2	149572291	149572596	peak_8300	687	.	209.442841	3.578460	-1	111
2	149912017	149912387	peak_8308	571	.	211.122498	3.685241	-1	81
2	150247453	150247757	peak_8320	769	.	233.696167	3.707114	-1	166
2	150447701	150448043	peak_8332	1000	.	418.603363	4.332119	-1	192
2	151551496	151551725	peak_8469	885	.	202.555893	3.618270	-1	112
2	151556015	151556242	peak_8470	937	.	212.696228	3.751379	-1	109
3	408934	409273	peak_8534	647	.	219.168472	3.444334	-1	252
3	474954	475196	peak_8542	1000	.	252.705902	3.939794	-1	75
3	567519	567874	peak_8552	824	.	292.386780	3.844360	-1	204
3	3037153	3037986	peak_8693	412	.	343.318848	4.138294	-1	355
3	3565782	3566118	peak_8700	814	.	273.556519	3.487792	-1	140
3	3640814	3641008	peak_8708	1000	.	220.174118	3.993898	-1	79
3	3909624	3909981	peak_8721	598	.	213.559799	3.544288	-1	237
3	7564116	7564287	peak_8815	1000	.	230.934586	4.167560	-1	115
3	8101232	8101703	peak_8874	584	.	275.099701	3.379272	-1	262
3	10579014	10579210	peak_8992	1000	.	204.851608	3.734273	-1	136
3	11107129	11107473	peak_9015	674	.	232.013733	3.327671	-1	75
3	11218077	11218331	peak_9019	846	.	214.877289	3.601147	-1	176
3	11394688	11394882	peak_9030	1000	.	208.093445	4.273397	-1	99
3	11503991	11504632	peak_9035	513	.	328.719849	3.362577	-1	314
3	17941011	17941248	peak_9133	881	.	208.870377	3.814191	-1	114
3	18629139	18629284	peak_9176	1000	.	203.879501	4.145170	-1	30
3	18638996	18639326	peak_9178	713	.	235.152786	3.750587	-1	108
3	19435730	19435907	peak_9187	1000	.	200.946136	3.983660	-1	104
3	20045303	20045444	peak_9201	1000	.	201.036011	3.939220	-1	106
3	20292739	20293134	peak_9203	585	.	231.036194	3.235426	-1	298
3	21197243	21197438	peak_9210	1000	.	200.349426	3.952877	-1	109
3	21273198	21273360	peak_9212	1000	.	206.519257	4.086802	-1	95
3	21747196	21747347	peak_9230	1000	.	224.356888	4.140593	-1	57
3	22037679	22037832	peak_9233	1000	.	229.871658	4.129512	-1	76
3	22077402	22077573	peak_9235	1000	.	239.905563	4.583855	-1	92
3	22133974	22134136	peak_9236	1000	.	214.643753	4.127190	-1	57
3	22540247	22540648	peak_9242	772	.	309.382751	3.592241	-1	158
3	22782187	22782361	peak_9252	1000	.	212.867813	4.235089	-1	89
3	22971520	22971700	peak_9255	1000	.	230.083755	4.213334	-1	103
3	23079622	23079795	peak_9257	1000	.	229.187805	4.085628	-1	111
3	23565419	23565564	peak_9262	1000	.	205.601273	4.111165	-1	60
3	23862306	23862994	peak_9268	367	.	252.342148	3.019968	-1	515
3	23891324	23891543	peak_9270	1000	.	298.154327	4.577142	-1	96
3	24175258	24175467	peak_9281	1000	.	218.587936	3.754831	-1	157
3	24396776	24397585	peak_9288	655	.	529.864136	3.985757	-1	136
3	24497395	24497537	peak_9290	1000	.	205.916107	4.153618	-1	54
3	24561209	24561383	peak_9291	1000	.	268.644958	4.663294	-1	78
3	25365606	25365817	peak_9305	950	.	200.499969	3.869352	-1	114
3	26028996	26029347	peak_9313	825	.	289.451050	3.546703	-1	223
3	28300392	28300852	peak_9336	586	.	269.523773	3.519384	-1	208
3	28751323	28751674	peak_9359	900	.	315.940704	4.070342	-1	69
3	29068296	29068463	peak_9363	1000	.	207.507462	4.209356	-1	64
3	29820718	29820927	peak_9368	964	.	201.392715	3.779214	-1	139
3	30082850	30083275	peak_9370	580	.	246.654343	3.371633	-1	339
3	30108934	30109205	peak_9371	1000	.	280.619690	4.231539	-1	198
3	30579212	30579696	peak_9375	440	.	212.813416	3.037672	-1	375
3	30772360	30772772	peak_9378	612	.	252.007095	4.027004	-1	108
3	30802997	30803357	peak_9379	642	.	231.076324	3.646826	-1	142
3	31752974	31753211	peak_9395	1000	.	252.391663	3.944158	-1	117
3	31761419	31761830	peak_9396	513	.	210.939331	3.682125	-1	149
3	32122282	32122478	peak_9408	1000	.	206.595871	3.952349	-1	95
3	32437537	32437750	peak_9419	1000	.	261.628571	4.427070	-1	98
3	32749150	32749469	peak_9428	714	.	227.652496	3.814653	-1	206
3	33122304	33122774	peak_9431	525	.	246.947800	3.179770	-1	381
3	33499531	33500058	peak_9434	584	.	307.976166	3.513240	-1	301
3	33504927	33505094	peak_9435	1000	.	243.018250	4.326492	-1	92
3	33739074	33739405	peak_9440	652	.	215.776810	4.112965	-1	98
3	33942328	33942505	peak_9447	1000	.	205.391159	4.021040	-1	91
3	34697744	34697914	peak_9457	1000	.	220.647400	4.151182	-1	79
3	34928498	34928858	peak_9458	600	.	216.018097	3.848722	-1	271
3	36159234	36160092	peak_9463	285	.	244.523193	3.093148	-1	380
3	37425022	37425760	peak_9477	298	.	219.643707	3.376983	-1	460
3	37976444	37976825	peak_9506	578	.	220.139130	3.334153	-1	83
3	38051511	38051659	peak_9521	1000	.	201.196091	3.927459	-1	89
3	38576316	38576468	peak_9530	1000	.	200.857056	4.132387	-1	54
3	39925931	39926105	peak_9613	1000	.	221.629898	4.205416	-1	101
3	39944605	39944823	peak_9619	988	.	215.409058	3.971818	-1	121
3	40207041	40207632	peak_9650	392	.	231.809860	3.195215	-1	544
3	40831971	40832325	peak_9691	591	.	209.383057	3.372506	-1	69
3	41187877	41188423	peak_9730	391	.	213.385269	3.624400	-1	453
3	43494441	43494615	peak_9828	1000	.	214.523392	4.102223	-1	90
3	43902848	43902991	peak_9835	1000	.	220.435120	4.109158	-1	57
3	45771147	45771497	peak_9857	581	.	203.256470	3.472607	-1	276
3	46218093	46218306	peak_9869	999	.	212.730591	3.867714	-1	116
3	46238044	46238310	peak_9870	766	.	203.695084	3.235876	-1	73
3	47180670	47180960	peak_9892	824	.	238.951279	3.741186	-1	179
3	47240687	47241038	peak_9894	605	.	212.518692	3.083714	-1	158
3	47437273	47437773	peak_9898	411	.	205.648392	3.017574	-1	195
3	47863827	47864180	peak_9906	617	.	217.796921	3.356213	-1	318
3	47958122	47958615	peak_9907	433	.	213.332443	3.354968	-1	417
3	49176944	49177113	peak_9916	1000	.	205.517975	4.194251	-1	59
3	49534773	49535595	peak_9922	615	.	505.363647	3.870377	-1	259
3	49871387	49871794	peak_9928	552	.	224.673630	3.235995	-1	270
3	49881145	49881978	peak_9929	305	.	254.204269	3.137532	-1	441
3	50133963	50134179	peak_9933	1000	.	226.591690	3.751868	-1	119
3	50339777	50340078	peak_9936	772	.	232.291458	3.762657	-1	98
3	50514422	50514775	peak_9937	702	.	247.902115	4.143582	-1	257
3	50671969	50672292	peak_9939	796	.	257.229492	3.849819	-1	81
3	51057679	51057885	peak_9944	1000	.	228.788223	4.216237	-1	88
3	52244031	52244314	peak_9957	826	.	233.882812	3.394167	-1	62
3	52544262	52544420	peak_9962	1000	.	203.463882	4.354260	-1	76
3	52562253	52562516	peak_9964	924	.	242.915924	3.453817	-1	48
3	54398834	54399186	peak_9985	597	.	210.003616	3.459716	-1	67
3	56546019	56546578	peak_10011	362	.	202.582779	3.049847	-1	90
3	56758521	56758908	peak_10020	647	.	250.526901	3.935768	-1	273
3	57427312	57427490	peak_10036	1000	.	211.253754	4.210029	-1	96
3	58393803	58393965	peak_10049	1000	.	202.792816	4.136635	-1	62
3	59357312	59358136	peak_10074	389	.	320.453918	3.113580	-1	337
3	59519937	59520166	peak_10084	910	.	208.330902	3.652196	-1	132
3	59979411	59979595	peak_10093	1000	.	220.398926	4.064919	-1	85
3	59981393	59981597	peak_10094	1000	.	204.779114	3.893145	-1	110
3	60029777	60030004	peak_10095	906	.	205.666794	3.492641	-1	108
3	60166229	60166400	peak_10099	1000	.	234.327850	4.248305	-1	67
3	60364499	60364712	peak_10100	1000	.	234.438614	4.342467	-1	103
3	60815033	60815194	peak_10103	1000	.	210.130447	4.061051	-1	76
3	60828370	60828549	peak_10105	1000	.	253.385803	4.534710	-1	119
3	60978748	60978931	peak_10106	1000	.	208.478317	4.142972	-1	80
3	61027977	61028205	peak_10107	1000	.	254.517273	4.203757	-1	103
3	61069718	61069883	peak_10108	1000	.	326.321106	5.122187	-1	78
3	61197384	61197577	peak_10111	1000	.	209.878830	3.934278	-1	109
3	61365147	61365307	peak_10112	1000	.	232.202377	4.595797	-1	73
3	61532078	61532254	peak_10114	1000	.	261.007935	4.519335	-1	101
3	61605776	61606121	peak_10116	743	.	256.474823	3.862407	-1	268
3	61852281	61852459	peak_10121	1000	.	204.290863	4.273794	-1	97
3	61876685	61876874	peak_10123	1000	.	248.706680	4.343387	-1	90
3	61924566	61925068	peak_10124	608	.	305.062805	3.392500	-1	127
3	62032673	62032918	peak_10126	886	.	217.114777	3.876523	-1	105
3	62639590	62639755	peak_10133	1000	.	206.531418	4.112363	-1	110
3	62707007	62707155	peak_10134	1000	.	210.534714	4.162311	-1	82
3	62820303	62820490	peak_10135	1000	.	269.910431	4.468270	-1	75
3	62826273	62826453	peak_10136	1000	.	224.741013	3.993333	-1	107
3	62904767	62904932	peak_10137	1000	.	204.634628	4.143415	-1	55
3	62945407	62945569	peak_10139	1000	.	209.267593	4.096907	-1	93
3	62984221	62984406	peak_10140	1000	.	214.784500	4.178202	-1	95
3	63030789	63030925	peak_10141	1000	.	202.144241	3.988070	-1	61
3	63276598	63277225	peak_10142	591	.	370.704010	3.787457	-1	509
3	63348521	63348737	peak_10144	1000	.	217.839996	3.798687	-1	93
3	63350910	63351098	peak_10145	1000	.	200.449585	3.867833	-1	132
3	63410870	63411114	peak_10147	881	.	214.983856	3.578282	-1	117
3	63569285	63569614	peak_10148	688	.	226.223679	3.441221	-1	76
3	63624326	63624559	peak_10150	1000	.	308.130707	4.299085	-1	122
3	63740101	63740278	peak_10151	1000	.	206.767105	4.079515	-1	105
3	64175279	64175432	peak_10152	1000	.	208.571548	4.028718	-1	52
3	64342089	64342241	peak_10154	1000	.	232.982544	4.391878	-1	71
3	64367807	64368308	peak_10155	489	.	245.069138	3.651178	-1	406
3	64386091	64386270	peak_10156	1000	.	228.789841	4.359595	-1	104
3	64547838	64548018	peak_10159	1000	.	213.114120	4.507168	-1	86
3	64565076	64565257	peak_10160	1000	.	217.686615	4.353067	-1	65
3	64609739	64609953	peak_10161	1000	.	256.882751	4.592285	-1	101
3	64794882	64795365	peak_10165	507	.	244.911743	4.151317	-1	122
3	64807077	64807266	peak_10167	1000	.	260.242065	4.452188	-1	116
3	64839459	64839705	peak_10168	842	.	207.235428	4.015120	-1	158
3	64878852	64879610	peak_10171	489	.	370.307068	3.889436	-1	206
3	64898648	64898829	peak_10173	1000	.	235.283173	4.360404	-1	105
3	64929873	64930202	peak_10176	666	.	219.259033	4.050299	-1	80
3	65191795	65191990	peak_10177	1000	.	219.382339	4.124548	-1	106
3	65327005	65327157	peak_10179	1000	.	207.164520	4.144042	-1	90
3	65469786	65469977	peak_10181	1000	.	214.274338	4.008715	-1	98
3	65487789	65487983	peak_10182	1000	.	256.960266	4.325096	-1	111
3	66226088	66226239	peak_10187	1000	.	221.753708	4.393653	-1	64
3	67053628	67053827	peak_10194	1000	.	295.494415	4.624211	-1	116
3	67399207	67399381	peak_10198	1000	.	202.899536	4.311627	-1	89
3	67496229	67496397	peak_10199	1000	.	206.755844	4.308809	-1	71
3	67736081	67736287	peak_10206	1000	.	284.379028	4.506709	-1	60
3	67917331	67917832	peak_10209	733	.	367.315277	3.866852	-1	340
3	67956396	67956621	peak_10211	1000	.	245.653839	4.046455	-1	95
3	67968664	67969066	peak_10212	534	.	214.582169	3.564970	-1	93
3	68075324	68075511	peak_10214	1000	.	204.035416	3.823456	-1	95
3	68170089	68170545	peak_10216	802	.	365.658539	3.963839	-1	59
3	68363455	68363666	peak_10220	1000	.	212.941254	3.982366	-1	93
3	68721626	68722016	peak_10240	723	.	281.897522	4.191267	-1	307
3	68958053	68958234	peak_10244	1000	.	208.528610	4.223928	-1	68
3	69302877	69303059	peak_10252	1000	.	200.238739	3.990290	-1	78
3	69622271	69622405	peak_10261	1000	.	222.863159	4.575959	-1	67
3	69967728	69967907	peak_10269	1000	.	264.059875	4.487166	-1	87
3	71134879	71135145	peak_10279	793	.	211.062775	3.362451	-1	197
3	71275121	71275300	peak_10281	1000	.	203.533035	4.212624	-1	99
3	72019790	72020012	peak_10290	965	.	214.127716	3.966132	-1	103
3	77015508	77015676	peak_10330	1000	.	200.941406	4.119909	-1	91
3	78415166	78415339	peak_10357	1000	.	203.154968	3.919811	-1	53
3	78899603	78899785	peak_10364	1000	.	218.205688	4.310596	-1	71
3	79030092	79030236	peak_10367	1000	.	201.291153	4.349564	-1	72
3	79097765	79097956	peak_10368	1000	.	206.716446	4.364272	-1	101
3	79452700	79452841	peak_10373	1000	.	245.938446	4.239939	-1	60
3	80043231	80043396	peak_10388	1000	.	225.655807	4.442557	-1	79
3	80079796	80080000	peak_10389	1000	.	210.996582	3.868098	-1	125
3	80368220	80368396	peak_10396	1000	.	240.696121	4.378414	-1	91
3	80759391	80759548	peak_10401	1000	.	215.995972	4.360751	-1	80
3	80877462	80877629	peak_10403	1000	.	202.545731	4.223194	-1	97
3	80952919	80953076	peak_10406	1000	.	202.403229	3.972150	-1	63
3	82410939	82411111	peak_10428	1000	.	234.134094	4.373229	-1	76
3	82982484	82982637	peak_10430	1000	.	228.330566	4.247719	-1	77
3	83041823	83041990	peak_10431	1000	.	211.910187	4.352036	-1	65
3	83283726	83284106	peak_10434	544	.	206.792068	3.683516	-1	300
3	83419842	83419984	peak_10437	1000	.	204.905594	4.063068	-1	76
3	83531827	83531994	peak_10439	1000	.	210.888016	4.171487	-1	95
3	83888590	83888787	peak_10443	1000	.	254.949051	4.126478	-1	124
3	84750537	84750825	peak_10457	706	.	203.326126	3.633672	-1	124
3	84929095	84929620	peak_10460	422	.	221.640884	3.115538	-1	221
3	85096788	85096963	peak_10461	1000	.	216.533340	4.131018	-1	94
3	85199445	85199710	peak_10463	997	.	264.204102	4.106666	-1	76
3	85470166	85470354	peak_10465	1000	.	200.155518	3.898884	-1	119
3	85478827	85479009	peak_10466	1000	.	203.191620	3.926666	-1	73
3	86410621	86410794	peak_10481	1000	.	211.672287	4.078422	-1	74
3	86469060	86469471	peak_10482	960	.	394.761353	4.312470	-1	75
3	87247101	87247266	peak_10495	1000	.	221.596680	4.325018	-1	67
3	87698399	87698847	peak_10502	453	.	202.808624	3.602250	-1	116
3	87747463	87747664	peak_10503	1000	.	204.076324	3.959888	-1	124
3	88187253	88187560	peak_10505	817	.	250.774200	3.720319	-1	109
3	88612216	88612582	peak_10510	588	.	215.355896	3.440961	-1	156
3	88806246	88806478	peak_10512	927	.	215.132660	3.538738	-1	50
3	89007530	89007798	peak_10514	1000	.	305.310150	3.771573	-1	119
3	89348399	89348577	peak_10520	1000	.	211.893387	4.016133	-1	86
3	89528253	89528457	peak_10523	1000	.	227.384811	3.960046	-1	96
3	89865362	89865523	peak_10528	1000	.	227.760635	4.356892	-1	64
3	89966497	89966686	peak_10530	1000	.	218.080521	3.928991	-1	97
3	90212486	90212661	peak_10533	1000	.	202.977524	4.008250	-1	93
3	90622459	90622614	peak_10537	1000	.	211.540680	4.214174	-1	79
3	90745907	90746089	peak_10538	1000	.	241.270889	4.162025	-1	125
3	91043650	91043827	peak_10541	1000	.	237.976456	4.495148	-1	102
3	91417122	91417659	peak_10543	389	.	208.832443	3.046309	-1	76
3	91647190	91647401	peak_10546	1000	.	254.377823	4.088552	-1	84
3	91904158	91904346	peak_10549	1000	.	204.733047	4.059264	-1	71
3	94288720	94289126	peak_10604	1000	.	439.608704	4.736174	-1	281
3	94290534	94291027	peak_10605	564	.	277.898010	3.658507	-1	104
3	94296160	94296566	peak_10608	699	.	283.972656	3.671386	-1	79
3	94305151	94305330	peak_10614	1000	.	275.558411	4.566458	-1	86
3	94312598	94312869	peak_10616	956	.	259.204498	3.752718	-1	110
3	94580950	94581123	peak_10630	1000	.	208.463898	3.968464	-1	130
3	94597291	94597493	peak_10631	1000	.	209.130783	3.764572	-1	128
3	95174267	95174691	peak_10638	738	.	312.795197	3.830702	-1	272
3	95704844	95705003	peak_10643	1000	.	202.656250	4.314994	-1	67
3	96243543	96243736	peak_10646	1000	.	233.459488	4.097653	-1	96
3	96344616	96344776	peak_10648	1000	.	219.241547	4.111270	-1	56
3	96488345	96488489	peak_10651	1000	.	222.214783	4.233062	-1	77
3	97536930	97537080	peak_10685	1000	.	207.663696	4.547134	-1	79
3	98193268	98193449	peak_10694	1000	.	209.520142	4.150916	-1	86
3	98599744	98599930	peak_10707	1000	.	215.076019	4.153800	-1	78
3	98946311	98946549	peak_10711	1000	.	266.684570	3.885105	-1	83
3	99630730	99630908	peak_10719	1000	.	245.686035	4.234503	-1	103
3	99690399	99690686	peak_10720	724	.	207.757614	3.571679	-1	83
3	99955860	99956027	peak_10723	1000	.	214.207321	3.976790	-1	80
3	100323991	100324194	peak_10724	1000	.	204.933472	4.304688	-1	100
3	100799573	100799754	peak_10731	1000	.	214.461395	4.165437	-1	110
3	103158144	103158303	peak_10764	1000	.	222.610947	4.360086	-1	80
3	103272210	103272391	peak_10766	1000	.	222.857437	4.235280	-1	114
3	103634207	103634387	peak_10772	1000	.	202.616150	4.286366	-1	98
3	104211083	104211560	peak_10779	441	.	210.366302	3.361562	-1	189
3	104706043	104706208	peak_10787	1000	.	219.316315	4.291815	-1	94
3	105750035	105750340	peak_10791	884	.	269.572327	3.716751	-1	120
3	105811062	105811237	peak_10792	1000	.	227.325867	4.096907	-1	89
3	105836147	105836358	peak_10793	978	.	206.356186	3.708755	-1	80
3	105916070	105916522	peak_10796	477	.	215.758240	3.787552	-1	383
3	106191212	106191400	peak_10800	1000	.	248.015411	4.396833	-1	90
3	106761501	106761747	peak_10803	824	.	202.776443	3.652027	-1	186
3	106850606	106850774	peak_10805	1000	.	223.079315	4.336365	-1	119
3	107282372	107282547	peak_10809	1000	.	244.399002	4.521217	-1	95
3	107670356	107670492	peak_10816	1000	.	226.421677	4.226505	-1	33
3	107776847	107777091	peak_10819	828	.	202.092117	3.694273	-1	127
3	108115774	108116315	peak_10824	544	.	294.273956	4.258564	-1	118
3	108388160	108388694	peak_10827	423	.	225.644272	3.259714	-1	232
3	108422289	108422729	peak_10830	914	.	401.993835	4.909606	-1	119
3	110403222	110403367	peak_10844	1000	.	223.320435	4.258222	-1	65
3	111796256	111796408	peak_10863	1000	.	209.112350	4.364870	-1	69
3	113968321	113968622	peak_10918	979	.	294.711487	4.198181	-1	116
3	114987331	114987782	peak_10936	562	.	253.338120	3.532541	-1	115
3	115070190	115070645	peak_10940	586	.	266.567657	4.566606	-1	107
3	116153970	116154117	peak_10949	1000	.	234.260162	4.260124	-1	82
3	116417016	116417185	peak_10952	1000	.	203.077316	4.103901	-1	98
3	116881064	116881223	peak_10955	1000	.	243.635223	4.434659	-1	80
3	117198948	117199205	peak_10958	831	.	213.618561	3.442609	-1	153
3	118025912	118026234	peak_10989	634	.	204.122681	3.366354	-1	75
3	118337970	118338237	peak_10995	1000	.	328.654510	4.082904	-1	164
3	120203367	120203593	peak_11014	912	.	206.031891	3.522796	-1	151
3	120281021	120281204	peak_11015	1000	.	229.283081	3.954840	-1	70
3	120484290	120484605	peak_11019	690	.	217.288269	3.753067	-1	55
3	120878749	120879038	peak_11021	856	.	247.526352	3.779309	-1	111
3	121204956	121205134	peak_11025	1000	.	221.088333	4.090904	-1	88
3	121271567	121271838	peak_11026	1000	.	305.545258	4.477239	-1	168
3	121335672	121336229	peak_11028	360	.	200.247604	3.359427	-1	276
3	121389925	121390128	peak_11031	1000	.	270.251251	4.306337	-1	110
3	121462015	121462375	peak_11036	1000	.	397.769196	4.048614	-1	266
3	121489083	121489262	peak_11038	1000	.	223.230957	4.257187	-1	124
3	121580162	121580325	peak_11042	1000	.	207.044220	4.335566	-1	72
3	122014046	122014388	peak_11050	606	.	207.102417	3.707965	-1	59
3	122250050	122250687	peak_11055	383	.	243.667053	3.203630	-1	373
3	123677734	123678037	peak_11069	699	.	211.940964	3.924356	-1	57
3	124185797	124185988	peak_11070	1000	.	204.170288	4.029137	-1	79
3	124935219	124935414	peak_11076	1000	.	222.905579	4.074559	-1	101
3	126639757	126640133	peak_11104	565	.	212.324066	3.245800	-1	90
3	127588924	127589097	peak_11120	1000	.	224.043427	4.096907	-1	92
3	127589350	127589640	peak_11121	739	.	214.337601	3.725916	-1	96
3	129583039	129583390	peak_11134	684	.	240.247040	3.870377	-1	262
3	130992458	130993048	peak_11145	709	.	418.160614	4.092107	-1	268
3	131296424	131296574	peak_11157	1000	.	222.522278	4.337999	-1	95
3	131378497	131378913	peak_11166	665	.	276.530212	3.344591	-1	311
3	131452698	131453167	peak_11169	532	.	249.724777	3.508861	-1	117
3	131531928	131532796	peak_11172	363	.	315.438110	4.122297	-1	80
3	131642946	131643232	peak_11179	741	.	212.055756	3.438810	-1	196
3	131645908	131646286	peak_11180	556	.	210.242752	3.566040	-1	274
3	131654839	131655161	peak_11181	1000	.	394.441559	4.723648	-1	77
3	131880684	131880955	peak_11195	782	.	211.917572	3.987968	-1	204
3	132258391	132258825	peak_11207	587	.	254.683701	3.711901	-1	359
3	132368379	132368588	peak_11235	1000	.	209.616821	3.679203	-1	98
3	132569373	132569591	peak_11240	958	.	208.799362	3.986756	-1	96
4	793970	794697	peak_11347	329	.	239.314072	2.916454	-1	126
4	1535391	1536252	peak_11445	365	.	314.325134	3.202599	-1	414
4	1887313	1887993	peak_11484	305	.	207.404938	3.394398	-1	97
4	1927709	1928191	peak_11485	505	.	243.472061	3.832648	-1	326
4	2093508	2093741	peak_11490	987	.	229.866425	3.903793	-1	110
4	3133468	3133632	peak_11547	1000	.	228.384079	4.198025	-1	113
4	3300190	3300491	peak_11551	688	.	207.057602	3.566770	-1	188
4	3422610	3423036	peak_11553	680	.	289.551910	3.662752	-1	132
4	3458965	3459236	peak_11556	745	.	201.868301	4.041292	-1	187
4	3470447	3470706	peak_11558	843	.	218.306046	3.715940	-1	114
4	3470936	3471497	peak_11559	461	.	258.485992	3.437779	-1	295
4	3516789	3516973	peak_11566	1000	.	219.368027	3.946366	-1	72
4	3524104	3524839	peak_11567	414	.	304.076965	3.651178	-1	313
4	3558996	3559234	peak_11568	899	.	213.927689	3.666803	-1	128
4	4125707	4126284	peak_11575	473	.	273.206757	3.180223	-1	468
4	4184819	4185130	peak_11576	1000	.	490.464996	4.461042	-1	222
4	4216643	4216986	peak_11578	667	.	228.724457	3.635536	-1	213
4	4219040	4219623	peak_11579	470	.	273.875122	3.205817	-1	303
4	4280757	4281165	peak_11580	694	.	283.297699	3.483738	-1	125
4	4301566	4302010	peak_11584	945	.	419.633759	4.480020	-1	350
4	4311690	4311966	peak_11586	794	.	219.254654	3.554025	-1	77
4	4475701	4475973	peak_11589	1000	.	274.095154	3.993615	-1	106
4	4476141	4476774	peak_11590	437	.	276.790314	3.609449	-1	540
4	4532623	4533106	peak_11591	488	.	235.779846	3.618270	-1	89
4	4616573	4616873	peak_11593	772	.	231.529495	3.383147	-1	169
4	4648218	4648480	peak_11595	828	.	216.973572	3.865341	-1	174
4	4970355	4970914	peak_11598	473	.	264.276459	3.597410	-1	72
4	4986128	4986565	peak_11599	462	.	201.967514	3.182670	-1	43
4	5233915	5234151	peak_11601	867	.	204.717010	3.645211	-1	108
4	5538581	5538785	peak_11602	1000	.	222.950012	3.886067	-1	117
4	5613835	5614063	peak_11604	902	.	205.732910	3.581879	-1	114
4	5664243	5664645	peak_11605	517	.	207.907089	3.291770	-1	204
4	5708604	5708938	peak_11606	845	.	282.265686	4.276130	-1	211
4	5721104	5721481	peak_11607	861	.	324.633942	3.746620	-1	79
4	5723657	5723815	peak_11608	1000	.	200.342010	3.824106	-1	79
4	5946103	5946466	peak_11609	587	.	212.960800	3.307564	-1	111
4	6060703	6061208	peak_11611	739	.	373.140198	3.739983	-1	126
4	6114280	6114422	peak_11613	1000	.	235.572067	4.474526	-1	93
4	6325089	6325728	peak_11622	619	.	395.620972	3.814112	-1	337
4	8852130	8852287	peak_11653	1000	.	222.611893	4.404251	-1	83
4	9600247	9600447	peak_11657	1000	.	244.554565	3.869552	-1	120
4	9639002	9639205	peak_11658	1000	.	231.333710	4.104453	-1	97
4	10217071	10217224	peak_11661	1000	.	201.725143	4.154532	-1	55
4	13459646	13459809	peak_11675	1000	.	202.647751	3.870072	-1	114
4	22500522	22500698	peak_11747	1000	.	227.447632	4.070149	-1	86
4	22989978	22990174	peak_11751	1000	.	308.109619	4.715550	-1	103
4	23255235	23255395	peak_11752	1000	.	221.081955	4.177357	-1	97
4	23265228	23265377	peak_11753	1000	.	222.579132	4.341166	-1	57
4	23792916	23793092	peak_11757	1000	.	210.114243	4.020265	-1	97
4	23805776	23805962	peak_11758	1000	.	212.764954	4.212613	-1	70
4	23847376	23847841	peak_11761	493	.	229.298080	3.769551	-1	79
4	23864184	23864646	peak_11762	450	.	208.103378	3.047982	-1	388
4	23919554	23919967	peak_11764	526	.	217.182907	3.564134	-1	115
4	24046407	24046589	peak_11766	1000	.	234.017654	4.132053	-1	61
4	24286614	24286798	peak_11769	1000	.	250.380966	4.509267	-1	88
4	24446784	24446948	peak_11770	1000	.	260.586761	4.560542	-1	85
4	24679357	24679554	peak_11773	1000	.	219.369019	4.141576	-1	88
4	24697244	24697422	peak_11775	1000	.	206.069107	3.880611	-1	55
4	24895857	24896028	peak_11778	1000	.	229.553162	4.290458	-1	53
4	25136350	25136533	peak_11784	1000	.	211.795776	4.495146	-1	97
4	25360202	25360385	peak_11787	1000	.	202.338028	4.171185	-1	103
4	25557666	25557821	peak_11790	1000	.	244.674194	4.474527	-1	82
4	25566117	25566286	peak_11791	1000	.	204.195221	4.632079	-1	85
4	26488560	26488742	peak_11805	1000	.	260.618805	4.359045	-1	85
4	26624699	26624866	peak_11806	1000	.	272.742950	4.742517	-1	93
4	26832882	26833077	peak_11811	1000	.	246.870499	4.428459	-1	96
4	26933506	26933713	peak_11813	1000	.	289.527618	4.458569	-1	79
4	26980968	26981167	peak_11815	1000	.	222.829391	4.104700	-1	107
4	27158934	27159467	peak_11817	402	.	214.514206	3.234299	-1	446
4	27707647	27707952	peak_11823	847	.	258.462708	3.927176	-1	96
4	27781388	27781662	peak_11825	805	.	220.648010	3.484513	-1	147
4	28069529	28069704	peak_11830	1000	.	257.801483	4.375230	-1	102
4	28535757	28535998	peak_11832	1000	.	344.744781	4.812137	-1	117
4	28585648	28585978	peak_11834	742	.	244.912643	3.491054	-1	268
4	28695303	28695476	peak_11835	1000	.	216.416626	3.998506	-1	103
4	28758962	28759462	peak_11837	442	.	220.905441	3.864144	-1	350
4	28846650	28846814	peak_11840	1000	.	211.190781	4.156598	-1	92
4	28872673	28872851	peak_11841	1000	.	210.034866	4.172738	-1	87
4	29232842	29232988	peak_11844	1000	.	229.394989	4.372664	-1	78
4	29569250	29569399	peak_11848	1000	.	207.113495	4.044209	-1	70
4	29593563	29594126	peak_11849	606	.	340.972168	3.445894	-1	408
4	29641790	29642223	peak_11850	490	.	212.318649	3.177297	-1	124
4	29885435	29885867	peak_11852	781	.	337.476044	3.819378	-1	341
4	30685128	30685723	peak_11864	371	.	220.786469	3.300129	-1	537
4	31042503	31042951	peak_11868	548	.	245.624817	3.074658	-1	183
4	31460814	31461415	peak_11873	477	.	286.651581	3.311528	-1	537
4	32065359	32065517	peak_11877	1000	.	204.928482	4.105263	-1	88
4	32196410	32196599	peak_11880	1000	.	260.473145	4.566509	-1	103
4	32389639	32389821	peak_11881	1000	.	235.436386	4.140306	-1	126
4	34330814	34331386	peak_11911	355	.	203.027924	3.088711	-1	502
4	36903417	36903583	peak_11936	1000	.	222.318222	4.455976	-1	77
4	37878045	37878194	peak_11939	1000	.	214.702148	4.292738	-1	73
4	39411605	39411866	peak_11957	784	.	204.610916	4.023025	-1	85
4	40479471	40479741	peak_11964	1000	.	301.864288	4.028580	-1	134
4	40530482	40530652	peak_11966	1000	.	222.398819	4.413933	-1	53
4	41092223	41092381	peak_11971	1000	.	258.131348	4.606837	-1	77
4	41463473	41463637	peak_11975	1000	.	202.144577	4.027759	-1	77
4	41887332	41887516	peak_11983	1000	.	219.744431	4.303797	-1	84
4	42995521	42996111	peak_11998	428	.	252.786957	3.516338	-1	87
4	44713990	44714166	peak_12009	1000	.	217.454468	4.136011	-1	117
4	45251604	45252005	peak_12018	647	.	259.640778	3.409194	-1	230
4	45558200	45558609	peak_12020	630	.	257.499939	3.435176	-1	101
4	46627893	46628164	peak_12056	821	.	222.484436	3.652027	-1	144
4	47221386	47221634	peak_12065	913	.	226.364914	3.758350	-1	125
4	47247099	47247911	peak_12067	302	.	245.104401	3.118210	-1	343
4	47859751	47859903	peak_12075	1000	.	218.546036	4.323990	-1	55
4	48144077	48144251	peak_12080	1000	.	245.729340	4.294090	-1	121
4	48161879	48162048	peak_12081	1000	.	203.980530	3.957858	-1	68
4	48304167	48304776	peak_12085	551	.	335.407410	3.675856	-1	50
4	48648884	48649064	peak_12090	1000	.	207.064194	4.567077	-1	90
4	49105533	49105700	peak_12095	1000	.	211.297256	4.235280	-1	87
4	49326416	49326604	peak_12098	1000	.	264.501526	4.547714	-1	114
4	50067628	50067903	peak_12105	1000	.	331.642822	4.252343	-1	166
4	50070394	50070609	peak_12106	982	.	211.184601	3.707624	-1	128
4	50155570	50155815	peak_12109	820	.	200.902283	3.676341	-1	205
4	50838767	50838919	peak_12115	1000	.	214.518951	4.171474	-1	83
4	50957668	50957856	peak_12116	1000	.	239.447800	4.302468	-1	106
4	50993796	50994117	peak_12117	743	.	238.419952	3.617787	-1	239
4	51016053	51016210	peak_12118	1000	.	201.242477	3.878868	-1	78
4	51022535	51022741	peak_12119	1000	.	232.936356	4.334453	-1	117
4	51086845	51087052	peak_12121	1000	.	208.128067	3.768304	-1	145
4	51205769	51205957	peak_12122	1000	.	250.070740	4.464637	-1	97
4	51387625	51387869	peak_12126	841	.	205.202332	3.578746	-1	111
4	51703948	51704115	peak_12134	1000	.	200.886230	4.382915	-1	77
4	51721326	51721584	peak_12135	853	.	220.198639	3.858150	-1	125
4	51851146	51851302	peak_12138	1000	.	211.133423	4.407942	-1	71
4	52046569	52046963	peak_12144	734	.	289.152771	3.590964	-1	65
4	52377848	52378017	peak_12147	1000	.	211.850937	4.296871	-1	69
4	52406507	52406764	peak_12148	897	.	230.598160	3.777792	-1	141
4	52648157	52648378	peak_12150	989	.	218.648270	3.649963	-1	146
4	52654015	52654658	peak_12151	370	.	237.995468	3.216550	-1	213
4	53052553	53052721	peak_12157	1000	.	226.523041	4.171270	-1	81
4	53054966	53055114	peak_12158	1000	.	259.143799	4.598082	-1	67
4	53073087	53073475	peak_12159	819	.	317.922974	4.107329	-1	73
4	53133261	53133435	peak_12161	1000	.	207.575012	4.167360	-1	91
4	53188861	53189013	peak_12162	1000	.	200.194763	4.376380	-1	76
4	53267114	53267359	peak_12163	1000	.	306.490814	5.000371	-1	148
4	53654603	53654795	peak_12170	1000	.	250.760132	4.651856	-1	73
4	53931989	53932141	peak_12173	1000	.	202.865509	4.147332	-1	86
4	54015242	54015413	peak_12175	1000	.	235.646027	4.573542	-1	78
4	54064621	54064818	peak_12176	1000	.	291.648438	4.375510	-1	122
4	54211709	54211863	peak_12186	1000	.	225.372238	4.419046	-1	92
4	54488617	54488763	peak_12191	1000	.	219.476898	4.395662	-1	59
4	54587014	54587181	peak_12192	1000	.	208.342316	4.090869	-1	107
4	54588207	54588369	peak_12193	1000	.	214.000687	4.029025	-1	98
4	54591358	54591738	peak_12194	544	.	206.543365	3.851380	-1	311
4	55587842	55588014	peak_12207	1000	.	214.301193	4.174405	-1	87
4	55756841	55756972	peak_12212	1000	.	211.382690	4.006873	-1	82
4	56222371	56222536	peak_12221	1000	.	211.042679	3.940484	-1	93
4	57602390	57602572	peak_12240	1000	.	218.745224	4.461319	-1	97
4	57728275	57728450	peak_12242	1000	.	244.677200	4.437648	-1	78
4	57861735	57861872	peak_12244	1000	.	229.143906	4.166266	-1	35
4	58049620	58049785	peak_12248	1000	.	221.550217	4.336285	-1	98
4	58387121	58387285	peak_12250	1000	.	203.569122	4.170311	-1	88
4	58560217	58560374	peak_12251	1000	.	209.626144	4.213427	-1	98
4	59121496	59121671	peak_12255	1000	.	246.060883	4.587676	-1	62
4	60234650	60234797	peak_12271	1000	.	203.681381	4.176612	-1	98
4	60964492	60964651	peak_12281	1000	.	212.210327	4.259236	-1	61
4	61009510	61009700	peak_12283	1000	.	221.724777	3.941116	-1	134
4	61108852	61108987	peak_12285	1000	.	207.852417	4.030756	-1	83
4	61679851	61680240	peak_12289	630	.	244.910767	3.566110	-1	291
4	61714188	61714339	peak_12290	1000	.	263.347229	4.637902	-1	63
4	61882167	61882365	peak_12292	1000	.	357.773590	5.153367	-1	104
4	62427460	62427828	peak_12302	576	.	212.077789	3.924485	-1	75
4	62486080	62486231	peak_12303	1000	.	202.358215	4.145981	-1	80
4	63276651	63277118	peak_12314	503	.	234.744843	3.300517	-1	55
4	63357797	63357985	peak_12317	1000	.	263.311188	4.200804	-1	91
4	63521081	63521251	peak_12318	1000	.	248.573029	4.473492	-1	88
4	64865900	64866071	peak_12328	1000	.	223.634277	4.191408	-1	77
4	65312237	65312630	peak_12332	602	.	236.626633	3.170697	-1	135
4	66024640	66024801	peak_12336	1000	.	214.467957	3.995299	-1	70
4	66802342	66802575	peak_12343	915	.	213.190094	4.081172	-1	120
4	66823958	66824250	peak_12344	852	.	248.650803	3.662453	-1	74
4	66958038	66958541	peak_12345	422	.	212.154266	3.213089	-1	430
4	67152600	67152771	peak_12349	1000	.	226.970840	4.189062	-1	54
4	67262295	67262501	peak_12352	1000	.	213.219193	3.964052	-1	120
4	67576205	67576373	peak_12355	1000	.	203.872620	4.021980	-1	95
4	68173915	68174271	peak_12369	590	.	209.969131	3.357584	-1	297
4	68301656	68301799	peak_12378	1000	.	290.256409	4.658978	-1	64
4	68362131	68362332	peak_12380	1000	.	231.173248	4.193631	-1	88
4	68465257	68465464	peak_12382	1000	.	225.954346	3.875331	-1	84
4	68495581	68495876	peak_12384	718	.	211.705444	4.036641	-1	213
4	69018845	69019019	peak_12396	1000	.	210.244110	4.130650	-1	77
4	69171387	69171545	peak_12397	1000	.	207.139267	4.249262	-1	79
4	69298962	69299446	peak_12399	538	.	260.293823	3.147272	-1	69
4	69686805	69686991	peak_12402	1000	.	239.415543	4.367283	-1	108
4	69924337	69924526	peak_12405	1000	.	234.661179	4.288343	-1	68
4	69969682	69970357	peak_12406	377	.	254.419617	3.327889	-1	559
4	70049347	70049529	peak_12408	1000	.	264.177032	4.480207	-1	67
4	70224972	70225339	peak_12411	597	.	218.974197	3.866556	-1	109
4	70264662	70264879	peak_12414	1000	.	306.183655	4.552148	-1	107
4	70295782	70295967	peak_12416	1000	.	236.257278	3.946516	-1	103
4	70578766	70578924	peak_12420	1000	.	244.249481	4.347161	-1	68
4	71410657	71410845	peak_12433	1000	.	215.327225	4.124109	-1	90
4	71636247	71636488	peak_12437	1000	.	277.715240	4.098778	-1	82
4	72294687	72294950	peak_12441	767	.	201.644760	3.538519	-1	93
4	72524788	72525176	peak_12443	590	.	228.847687	3.450545	-1	90
4	72954245	72954415	peak_12455	1000	.	207.641907	4.122777	-1	60
4	74597990	74598211	peak_12468	1000	.	253.892456	4.111165	-1	93
4	75347989	75348190	peak_12473	1000	.	237.590851	4.232037	-1	118
4	75662645	75663032	peak_12476	658	.	254.489899	3.611962	-1	124
4	76133395	76133666	peak_12485	761	.	206.176208	3.487460	-1	133
4	76134748	76135130	peak_12486	598	.	228.330307	3.694873	-1	143
4	76589339	76589635	peak_12499	711	.	210.536560	3.833438	-1	94
4	76609556	76609747	peak_12500	1000	.	237.710358	4.051181	-1	97
4	76656169	76656563	peak_12503	799	.	314.878418	3.954480	-1	84
4	76761117	76761588	peak_12505	544	.	256.025757	3.645960	-1	373
4	76888775	76889288	peak_12510	489	.	250.960861	3.342765	-1	395
4	76950120	76950368	peak_12516	998	.	247.496719	3.854685	-1	96
4	76972151	76972780	peak_12517	547	.	343.889404	3.316276	-1	517
4	76989616	76989765	peak_12518	1000	.	259.734222	4.478384	-1	69
4	77336592	77337198	peak_12528	518	.	313.770874	3.346653	-1	431
4	77741054	77741376	peak_12532	659	.	212.300827	3.659413	-1	63
4	77744365	77744670	peak_12533	733	.	223.715332	4.024259	-1	260
4	77790822	77791026	peak_12534	1000	.	226.626358	3.719743	-1	106
4	77808093	77808550	peak_12536	447	.	204.187698	3.105894	-1	105
4	77832215	77832450	peak_12538	1000	.	296.064362	4.319673	-1	123
4	77847843	77847996	peak_12539	1000	.	217.602158	4.184215	-1	90
4	77912307	77912575	peak_12541	760	.	203.782501	3.251863	-1	170
4	78209746	78209943	peak_12549	1000	.	214.640549	3.920819	-1	90
4	78438568	78438927	peak_12557	660	.	236.992584	3.452034	-1	292
4	78544536	78544689	peak_12560	1000	.	224.289780	4.155474	-1	90
4	78550366	78550673	peak_12561	1000	.	334.183685	3.825398	-1	80
4	78574410	78574813	peak_12562	692	.	278.798370	3.864763	-1	77
4	78684677	78684987	peak_12566	1000	.	312.320679	4.210029	-1	218
4	78827520	78827959	peak_12571	533	.	234.185181	3.367046	-1	192
4	78875524	78875850	peak_12574	703	.	229.231674	3.313900	-1	245
4	79297292	79297483	peak_12582	1000	.	201.098785	3.841186	-1	107
4	79323316	79323754	peak_12584	496	.	217.248886	3.527375	-1	35
4	79576576	79576821	peak_12613	1000	.	273.939056	4.251839	-1	95
4	80168322	80168484	peak_12634	1000	.	206.262283	4.159348	-1	106
4	81337131	81337274	peak_12645	1000	.	220.913086	4.027023	-1	44
4	81611613	81611794	peak_12652	1000	.	260.364136	4.774588	-1	70
4	81983372	81983522	peak_12659	1000	.	223.703903	4.363000	-1	47
4	82066703	82066883	peak_12660	1000	.	222.142471	4.298913	-1	96
4	82417422	82417990	peak_12665	402	.	228.570206	3.461556	-1	454
4	82660504	82660676	peak_12667	1000	.	206.125992	3.940530	-1	81
4	82663331	82663563	peak_12668	1000	.	237.698715	4.157970	-1	93
4	83382663	83383015	peak_12680	572	.	201.327652	3.219529	-1	65
4	83504841	83505021	peak_12682	1000	.	200.722824	4.112167	-1	83
4	84084563	84084805	peak_12694	1000	.	280.715820	4.265657	-1	144
4	84095464	84095860	peak_12695	731	.	289.558136	3.563268	-1	266
4	84841349	84841578	peak_12705	917	.	209.994431	3.783015	-1	109
4	84978652	84978826	peak_12708	1000	.	203.025986	4.388588	-1	83
4	85570943	85571200	peak_12720	1000	.	309.854340	4.088052	-1	138
4	86037377	86037551	peak_12721	1000	.	256.847565	4.405351	-1	78
4	86114530	86114685	peak_12722	1000	.	206.018204	3.928444	-1	93
4	86718316	86718518	peak_12728	1000	.	241.312485	4.360502	-1	118
4	86835876	86836033	peak_12730	1000	.	214.211761	4.448076	-1	76
4	87218863	87219061	peak_12732	1000	.	241.053406	4.535456	-1	80
4	89501312	89501775	peak_12782	692	.	320.590454	3.575930	-1	126
4	89515073	89515310	peak_12785	1000	.	268.133057	4.181033	-1	129
4	89538209	89539211	peak_12789	292	.	292.272461	3.466571	-1	309
4	89594798	89595257	peak_12790	590	.	270.914429	3.523333	-1	361
4	89627201	89627584	peak_12791	600	.	229.966934	3.392292	-1	294
4	89647330	89647582	peak_12793	880	.	221.651535	3.891165	-1	150
4	90067838	90068073	peak_12801	893	.	209.927856	3.706607	-1	140
4	90636773	90637460	peak_12833	368	.	252.784592	3.442168	-1	510
4	91460575	91460764	peak_12840	1000	.	287.493195	4.360305	-1	92
4	91468037	91468324	peak_12842	1000	.	296.356873	4.197089	-1	190
4	91469280	91469478	peak_12843	1000	.	216.078583	4.136655	-1	70
4	91658976	91659617	peak_12845	362	.	231.998276	3.274629	-1	61
4	91667143	91667406	peak_12846	1000	.	312.451782	4.324425	-1	88
4	91842764	91843183	peak_12849	560	.	234.623718	3.787448	-1	171
4	92491528	92491685	peak_12862	1000	.	253.835892	4.644322	-1	59
4	92785512	92785704	peak_12868	1000	.	339.582092	4.784374	-1	100
4	96362117	96362318	peak_13006	1000	.	208.067032	3.844189	-1	70
4	97354495	97354667	peak_13022	1000	.	246.885498	4.308192	-1	110
4	101228774	101229079	peak_13178	731	.	223.013641	3.658977	-1	175
4	103593893	103594205	peak_13237	712	.	222.152405	3.726496	-1	88
4	104054941	104055103	peak_13243	1000	.	219.614624	4.133502	-1	41
4	106697237	106697394	peak_13271	1000	.	203.760132	4.494396	-1	74
4	108478438	108478625	peak_13295	1000	.	208.961990	4.137753	-1	72
4	108842320	108842532	peak_13309	1000	.	212.978333	3.854049	-1	115
4	109337830	109338004	peak_13315	1000	.	241.536652	4.321290	-1	70
4	109600491	109600780	peak_13320	719	.	207.776474	3.467722	-1	249
4	109718360	109718946	peak_13321	396	.	232.246506	3.611570	-1	72
4	109888919	109889166	peak_13324	829	.	204.700439	3.616355	-1	124
4	110367289	110367741	peak_13334	466	.	210.636963	3.225332	-1	146
4	110835953	110836650	peak_13364	325	.	226.250183	3.427542	-1	209
4	110837690	110838000	peak_13365	864	.	267.864319	3.581536	-1	136
4	110879166	110879324	peak_13369	1000	.	212.901169	4.124151	-1	55
4	111838047	111838585	peak_13386	511	.	274.904236	3.382976	-1	391
4	111880129	111880296	peak_13388	1000	.	218.596130	4.018587	-1	75
4	111998145	111998511	peak_13389	585	.	214.288696	3.880866	-1	104
4	112002630	112002918	peak_13390	872	.	251.069595	3.692238	-1	109
4	112254626	112254777	peak_13394	1000	.	219.427826	4.216320	-1	71
4	112390305	112390751	peak_13395	733	.	326.744934	3.957423	-1	369
4	113069490	113069936	peak_13400	724	.	322.810272	4.193161	-1	171
4	113584774	113584938	peak_13404	1000	.	201.329758	4.215057	-1	50
4	113604072	113604236	peak_13405	1000	.	231.735580	4.344482	-1	54
4	115187792	115188216	peak_13414	503	.	213.283325	3.508263	-1	53
4	115720491	115720658	peak_13424	1000	.	219.205673	4.170885	-1	98
4	115742149	115742311	peak_13425	1000	.	206.049744	4.148681	-1	102
4	116078913	116079317	peak_13428	549	.	221.779129	3.488113	-1	289
4	117196584	117196764	peak_13438	1000	.	208.288086	4.031117	-1	98
4	117749339	117749529	peak_13447	1000	.	310.360382	4.567931	-1	92
4	117931036	117931308	peak_13453	1000	.	279.118286	4.183222	-1	101
4	118166148	118166312	peak_13458	1000	.	232.242355	4.235753	-1	98
4	118202973	118203350	peak_13459	596	.	224.840210	3.365326	-1	258
4	118984841	118985219	peak_13467	559	.	211.278000	3.341010	-1	327
4	119613476	119613689	peak_13470	1000	.	229.197769	4.327402	-1	115
4	119939984	119940369	peak_13475	554	.	213.227966	3.184058	-1	62
4	120091313	120091474	peak_13476	1000	.	204.348465	4.027599	-1	90
4	120801169	120801691	peak_13479	418	.	218.256165	3.527850	-1	180
4	121132945	121133476	peak_13482	554	.	294.084534	3.469986	-1	95
4	121481659	121481832	peak_13484	1000	.	212.045212	4.198298	-1	97
4	121820573	121820765	peak_13486	1000	.	252.963257	4.434823	-1	72
4	122228769	122229172	peak_13493	715	.	288.313507	3.777988	-1	74
4	122966867	122967075	peak_13505	1000	.	235.758255	4.180641	-1	103
4	123156570	123156763	peak_13508	1000	.	208.108063	4.120532	-1	84
4	123321846	123322190	peak_13513	612	.	210.523590	3.409936	-1	114
4	126034988	126035433	peak_13551	462	.	205.556534	3.382136	-1	289
4	126900335	126900623	peak_13561	714	.	205.628662	3.984691	-1	109
4	127269258	127269439	peak_13566	1000	.	284.296631	4.477974	-1	66
4	129477037	129477294	peak_13587	1000	.	309.473633	4.466849	-1	76
4	129558401	129558578	peak_13592	1000	.	252.533829	4.642300	-1	103
5	155634	156216	peak_13620	396	.	230.677612	3.202449	-1	541
5	511859	512272	peak_13658	498	.	205.761353	3.265399	-1	77
5	1878801	1879093	peak_13704	854	.	249.259827	4.199587	-1	168
5	2893818	2894140	peak_13720	628	.	202.102036	3.662752	-1	227
5	3584350	3584951	peak_13779	483	.	290.400635	3.332710	-1	484
5	7308610	7308796	peak_13881	1000	.	239.292755	3.972150	-1	99
5	7428366	7428528	peak_13885	1000	.	200.270279	4.269485	-1	98
5	7731218	7731388	peak_13892	1000	.	231.374817	4.511976	-1	71
5	9041182	9041331	peak_13922	1000	.	210.285400	4.221781	-1	88
5	9507718	9507874	peak_13939	1000	.	217.788757	4.123672	-1	123
5	9512789	9512955	peak_13940	1000	.	212.780884	4.307716	-1	48
5	9688859	9689317	peak_13948	491	.	225.093506	3.598558	-1	142
5	10149298	10149819	peak_13974	615	.	320.562378	3.697608	-1	76
5	10423266	10423624	peak_13999	634	.	227.012894	3.818129	-1	165
5	11877285	11877496	peak_14023	953	.	201.023407	4.026814	-1	115
5	12061453	12061610	peak_14026	1000	.	208.325867	4.146993	-1	59
5	17246775	17246915	peak_14085	1000	.	203.201401	4.089818	-1	71
5	19265463	19265883	peak_14155	491	.	206.200256	3.652260	-1	78
5	19581577	19581785	peak_14165	983	.	204.562119	3.936615	-1	118
5	19661391	19661714	peak_14173	669	.	216.215118	3.616714	-1	190
5	19947275	19947635	peak_14182	603	.	216.947617	3.654850	-1	289
5	20143357	20144189	peak_14185	472	.	392.338470	3.080828	-1	37
5	20199165	20199408	peak_14187	840	.	204.098831	4.039230	-1	160
5	20201419	20201787	peak_14188	1000	.	399.222534	5.031722	-1	98
5	20338071	20338217	peak_14194	1000	.	202.746872	4.229998	-1	50
5	20372941	20373416	peak_14195	1000	.	613.712646	5.108880	-1	103
5	20437591	20437945	peak_14196	778	.	275.520538	3.903669	-1	110
5	20438740	20439004	peak_14197	1000	.	290.649231	3.853397	-1	149
5	20444445	20444709	peak_14198	1000	.	402.179840	4.620731	-1	128
5	20445652	20445896	peak_14199	1000	.	246.459427	3.958296	-1	123
5	20519639	20520031	peak_14204	873	.	342.093048	4.696214	-1	297
5	20534672	20534889	peak_14206	1000	.	468.482971	5.615904	-1	91
5	20546971	20547137	peak_14207	1000	.	273.518372	4.619359	-1	57
5	20595526	20595697	peak_14208	1000	.	232.262039	4.596140	-1	76
5	20631919	20632127	peak_14210	1000	.	412.190308	5.249481	-1	80
5	20641327	20641542	peak_14211	969	.	208.231491	3.754016	-1	109
5	20643583	20643779	peak_14212	1000	.	238.874695	4.463253	-1	91
5	20661694	20662018	peak_14214	873	.	282.982788	4.138903	-1	93
5	20667455	20667625	peak_14215	1000	.	200.387772	3.916563	-1	85
5	20697683	20698056	peak_14216	658	.	245.508514	3.789035	-1	66
5	20725334	20725496	peak_14218	1000	.	292.575165	4.980644	-1	95
5	20737944	20738160	peak_14222	1000	.	218.879776	4.254151	-1	122
5	20740268	20740584	peak_14224	810	.	255.937637	3.589901	-1	214
5	20753605	20753796	peak_14225	1000	.	222.485260	4.002125	-1	74
5	20786033	20786422	peak_14226	947	.	368.519531	4.421285	-1	122
5	20797940	20798084	peak_14227	1000	.	209.532959	4.297873	-1	82
5	20801032	20801408	peak_14229	805	.	302.766083	3.609449	-1	265
5	20989562	20989938	peak_14230	681	.	256.178253	3.729214	-1	87
5	20996775	20996964	peak_14231	1000	.	300.411102	4.523429	-1	98
5	21082739	21083038	peak_14234	1000	.	338.508362	4.863945	-1	180
5	21089304	21089519	peak_14235	981	.	211.020325	3.632260	-1	126
5	23677030	23677385	peak_14366	621	.	220.284912	3.347606	-1	110
5	24797334	24797596	peak_14377	1000	.	283.316711	3.982599	-1	164
5	24846882	24847060	peak_14379	1000	.	232.826294	4.199626	-1	67
5	24946717	24946895	peak_14380	1000	.	208.129593	4.095685	-1	74
5	25762707	25762898	peak_14390	1000	.	223.933563	4.153258	-1	96
5	25956683	25956832	peak_14392	1000	.	215.777634	4.261871	-1	81
5	25991896	25992084	peak_14393	1000	.	229.266647	4.269999	-1	102
5	26134170	26134339	peak_14394	1000	.	227.933212	4.334990	-1	94
5	26389877	26390289	peak_14398	537	.	221.080444	3.606276	-1	326
5	26432320	26432586	peak_14400	793	.	211.013565	3.603553	-1	93
5	26507830	26508014	peak_14401	1000	.	217.198364	3.983093	-1	92
5	26543201	26543599	peak_14402	517	.	205.944519	3.570811	-1	270
5	27549122	27549377	peak_14415	910	.	232.095901	3.633860	-1	65
5	29404585	29404844	peak_14439	796	.	206.283096	3.900057	-1	115
5	29568763	29568947	peak_14440	1000	.	213.498642	4.192937	-1	90
5	30846076	30846239	peak_14458	1000	.	212.395889	4.182800	-1	86
5	30874442	30874685	peak_14461	836	.	203.231888	3.447665	-1	120
5	31232704	31233025	peak_14464	745	.	239.103577	3.597133	-1	107
5	31315365	31315557	peak_14466	1000	.	207.610443	4.207021	-1	95
5	31498674	31498826	peak_14468	1000	.	222.547577	4.475225	-1	71
5	31579026	31579205	peak_14469	1000	.	203.188187	4.162864	-1	79
5	32639232	32639426	peak_14479	1000	.	211.922668	4.462548	-1	96
5	33277998	33278168	peak_14488	1000	.	226.481979	4.535071	-1	75
5	33392613	33392796	peak_14489	1000	.	234.698120	4.437648	-1	99
5	35075462	35075660	peak_14506	1000	.	252.487350	4.166303	-1	136
5	36358234	36358539	peak_14523	840	.	256.262512	3.424309	-1	180
5	36575440	36575604	peak_14527	1000	.	255.860611	4.693727	-1	90
5	36837181	36837339	peak_14531	1000	.	200.115051	4.317179	-1	92
5	37029092	37029303	peak_14534	957	.	201.895142	4.051291	-1	114
5	37070801	37071390	peak_14535	676	.	398.007782	3.944368	-1	469
5	37359072	37359276	peak_14542	1000	.	224.102936	4.154758	-1	118
5	37407141	37407371	peak_14544	996	.	229.090698	4.015870	-1	120
5	37786448	37786784	peak_14546	646	.	217.087173	3.892713	-1	233
5	37931014	37931177	peak_14548	1000	.	211.417633	4.354744	-1	88
5	38185132	38185303	peak_14553	1000	.	225.180115	4.114575	-1	99
5	38346418	38346570	peak_14556	1000	.	212.835190	4.087342	-1	65
5	38478955	38479138	peak_14559	1000	.	230.067291	4.244234	-1	85
5	39630577	39630738	peak_14571	1000	.	222.767975	4.251908	-1	62
5	40320609	40320751	peak_14628	1000	.	214.009644	4.085246	-1	56
5	40353447	40353611	peak_14629	1000	.	205.391876	4.024811	-1	91
5	40455751	40456412	peak_14633	374	.	247.420654	3.307014	-1	282
5	40660184	40660392	peak_14641	1000	.	319.688477	4.812666	-1	110
5	41044916	41045100	peak_14650	1000	.	200.557800	4.155659	-1	103
5	41062733	41063011	peak_14652	731	.	203.319183	3.844098	-1	67
5	41120919	41121121	peak_14656	1000	.	211.354340	4.270775	-1	97
5	41892413	41892767	peak_14672	686	.	242.768173	4.153948	-1	90
5	41936003	41936172	peak_14673	1000	.	223.334305	4.165856	-1	86
5	42700353	42700532	peak_14685	1000	.	214.978455	4.271784	-1	81
5	42885609	42885841	peak_14686	988	.	229.106628	3.768698	-1	161
5	43606167	43606697	peak_14708	843	.	446.750854	4.593830	-1	421
5	43794559	43794725	peak_14712	1000	.	234.418320	4.222455	-1	62
5	44412420	44412576	peak_14718	1000	.	200.195068	4.157394	-1	66
5	44715500	44715700	peak_14724	1000	.	258.890930	4.316360	-1	87
5	45084451	45085103	peak_14726	788	.	514.010864	3.738832	-1	235
5	45206406	45206579	peak_14732	1000	.	205.193863	4.137348	-1	80
5	45832793	45832975	peak_14742	1000	.	305.154266	5.334045	-1	85
5	45865742	45866177	peak_14743	535	.	232.529312	3.379700	-1	81
5	46248431	46248575	peak_14748	1000	.	224.109604	4.140494	-1	49
5	46676623	46676797	peak_14757	1000	.	228.921219	4.189294	-1	79
5	47153906	47154078	peak_14766	1000	.	222.766296	4.215232	-1	85
5	47162938	47163144	peak_14767	1000	.	258.213776	4.296803	-1	119
5	47235677	47235825	peak_14768	1000	.	205.560455	4.230296	-1	82
5	47514165	47514322	peak_14772	1000	.	208.056473	4.044775	-1	98
5	47519153	47519364	peak_14773	1000	.	227.857468	3.909344	-1	105
5	47608287	47608450	peak_14775	1000	.	232.558044	4.261071	-1	65
5	48652427	48652621	peak_14794	1000	.	204.873642	4.171343	-1	84
5	49019650	49019820	peak_14799	1000	.	247.555542	4.318635	-1	109
5	49038667	49038846	peak_14800	1000	.	211.551697	4.248305	-1	87
5	49350156	49350374	peak_14803	1000	.	218.423798	4.097474	-1	96
5	49520684	49521082	peak_14804	787	.	313.089142	4.108038	-1	182
5	49741505	49741671	peak_14806	1000	.	220.705490	4.265299	-1	65
5	49808408	49808552	peak_14808	1000	.	223.309692	4.409653	-1	60
5	50069537	50069715	peak_14812	1000	.	205.189957	4.139258	-1	119
5	50181428	50181586	peak_14813	1000	.	214.537552	4.176857	-1	65
5	50262459	50262635	peak_14814	1000	.	230.037674	4.476645	-1	72
5	50691851	50692031	peak_14816	1000	.	250.045654	4.505691	-1	113
5	50719763	50719944	peak_14817	1000	.	228.403931	4.499155	-1	104
5	50826415	50826630	peak_14818	1000	.	215.126770	3.940568	-1	99
5	50873656	50873843	peak_14819	1000	.	240.808929	4.276470	-1	95
5	51320295	51320482	peak_14825	1000	.	295.299622	4.654196	-1	86
5	51391016	51391175	peak_14829	1000	.	207.518295	4.262156	-1	76
5	52117396	52117589	peak_14840	1000	.	260.710052	4.403483	-1	128
5	52128067	52128256	peak_14841	1000	.	231.224350	4.315071	-1	121
5	52183108	52183279	peak_14842	1000	.	202.760223	4.050114	-1	55
5	52747748	52747918	peak_14851	1000	.	218.016235	4.460069	-1	59
5	53066340	53066589	peak_14855	1000	.	250.692459	3.679278	-1	101
5	53092530	53092791	peak_14856	961	.	250.721436	4.044682	-1	165
5	53972093	53972243	peak_14864	1000	.	209.638489	4.517428	-1	65
5	54117701	54117841	peak_14871	1000	.	212.587662	4.245544	-1	72
5	54125153	54125346	peak_14872	1000	.	277.891357	4.776444	-1	79
5	54318770	54318966	peak_14875	1000	.	236.945770	4.363429	-1	85
5	54344901	54345089	peak_14876	1000	.	231.488541	4.591631	-1	116
5	54351717	54351936	peak_14877	942	.	206.266800	3.856725	-1	95
5	54654325	54654499	peak_14881	1000	.	204.836670	4.055442	-1	115
5	54784343	54784503	peak_14885	1000	.	210.421646	4.281343	-1	98
5	55017789	55017939	peak_14887	1000	.	223.419464	4.246349	-1	64
5	55028898	55029060	peak_14888	1000	.	228.762283	4.674098	-1	69
5	55109087	55109242	peak_14889	1000	.	228.760086	4.341139	-1	64
5	55132972	55133153	peak_14890	1000	.	234.812164	4.318466	-1	84
5	55212172	55212348	peak_14892	1000	.	294.696503	4.700262	-1	63
5	55352104	55352296	peak_14893	1000	.	253.972763	4.360276	-1	115
5	55392504	55392794	peak_14897	840	.	243.648499	4.281653	-1	168
5	55684617	55684852	peak_14908	1000	.	251.064011	3.811631	-1	109
5	55812579	55812775	peak_14910	1000	.	237.264099	4.320899	-1	79
5	56020673	56020837	peak_14912	1000	.	215.939941	4.526538	-1	81
5	56370154	56370321	peak_14915	1000	.	232.615128	4.628155	-1	72
5	57117998	57118162	peak_14923	1000	.	222.270828	4.401392	-1	67
5	57612331	57612525	peak_14927	1000	.	222.033371	4.223713	-1	96
5	58197451	58197614	peak_14934	1000	.	232.216858	4.218350	-1	86
5	58367573	58367755	peak_14937	1000	.	263.280396	4.535369	-1	72
5	58600680	58600840	peak_14941	1000	.	221.482437	4.412314	-1	73
5	58604060	58604334	peak_14942	759	.	207.962692	3.347705	-1	195
5	58652819	58653067	peak_14943	1000	.	313.891907	4.707035	-1	125
5	58743298	58743604	peak_14944	669	.	204.700897	3.831120	-1	82
5	58950876	58951041	peak_14947	1000	.	249.727936	4.342358	-1	68
5	59127028	59127240	peak_14951	1000	.	237.058151	4.061473	-1	108
5	59483843	59484057	peak_14958	1000	.	232.936279	4.140858	-1	91
5	60471118	60471404	peak_14980	878	.	251.112411	3.813231	-1	226
5	60532489	60532796	peak_14981	665	.	204.136856	3.758350	-1	79
5	60547359	60547992	peak_14982	563	.	356.231110	3.395139	-1	443
5	60991120	60991276	peak_14988	1000	.	219.834488	4.389774	-1	68
5	61862546	61862762	peak_15009	1000	.	220.238098	4.049649	-1	132
5	61945375	61945569	peak_15010	1000	.	303.713623	4.909289	-1	115
5	62228162	62228343	peak_15016	1000	.	213.576767	3.859623	-1	94
5	62286104	62286269	peak_15018	1000	.	202.003311	3.986814	-1	85
5	62360399	62360554	peak_15020	1000	.	256.291595	4.572784	-1	93
5	62361335	62361494	peak_15021	1000	.	244.830154	4.336993	-1	84
5	62452194	62452351	peak_15022	1000	.	234.571930	4.142547	-1	106
5	62702850	62703013	peak_15026	1000	.	219.543091	4.316525	-1	78
5	62956921	62957406	peak_15035	429	.	208.004227	3.588173	-1	404
5	63320488	63320643	peak_15044	1000	.	202.319855	4.270425	-1	66
5	63323078	63323369	peak_15045	712	.	207.204071	3.156978	-1	230
5	63333164	63333351	peak_15046	1000	.	221.266983	4.143415	-1	121
5	63432087	63432312	peak_15048	1000	.	227.905640	3.861842	-1	120
5	66904255	66904506	peak_15132	853	.	214.046829	3.422088	-1	100
5	67535030	67535273	peak_15159	871	.	211.715561	3.649952	-1	124
5	70091926	70092113	peak_15201	1000	.	215.974838	4.216528	-1	86
5	70232063	70232380	peak_15208	729	.	231.034042	3.612357	-1	48
5	70299412	70299710	peak_15215	924	.	275.216522	3.683893	-1	236
5	70468070	70468264	peak_15220	1000	.	227.435501	4.148059	-1	80
5	70741630	70741829	peak_15225	1000	.	241.752075	3.949687	-1	94
5	70787431	70787951	peak_15226	423	.	219.802155	3.441010	-1	392
5	71424105	71424697	peak_15233	517	.	306.067902	3.402838	-1	534
5	71517557	71518062	peak_15234	475	.	239.831680	3.289197	-1	258
5	71860429	71860593	peak_15237	1000	.	200.551041	4.419203	-1	61
5	72154944	72155126	peak_15245	1000	.	220.480713	3.871085	-1	60
5	72229752	72229925	peak_15247	1000	.	214.845673	4.033124	-1	93
5	72231149	72231371	peak_15249	957	.	212.559830	4.150522	-1	111
5	72413661	72413806	peak_15251	1000	.	230.349548	4.674935	-1	84
5	75200214	75200736	peak_15276	630	.	328.900146	3.656301	-1	85
5	75501957	75502129	peak_15282	1000	.	208.552643	4.094266	-1	92
5	75565863	75566236	peak_15284	785	.	292.648102	4.266855	-1	78
5	78361289	78361768	peak_15337	472	.	226.187286	3.526827	-1	141
5	78371125	78371400	peak_15338	735	.	202.082962	4.127351	-1	80
5	78401716	78401895	peak_15340	1000	.	220.591537	4.249261	-1	80
5	78667222	78667399	peak_15349	1000	.	246.880219	4.669190	-1	114
5	78865731	78866003	peak_15355	888	.	241.643280	3.918444	-1	98
5	79410089	79410243	peak_15404	1000	.	205.041779	4.089551	-1	75
5	80288249	80288425	peak_15419	1000	.	217.155457	4.265901	-1	90
5	81160542	81160743	peak_15433	1000	.	257.855530	4.120702	-1	109
5	81284137	81284296	peak_15436	1000	.	238.117874	4.211581	-1	90
5	81358958	81359492	peak_15438	404	.	215.668304	3.217943	-1	175
5	81923034	81923194	peak_15444	1000	.	201.351379	4.166509	-1	59
5	82567067	82567453	peak_15461	534	.	206.259033	3.707177	-1	81
5	82934177	82934358	peak_15467	1000	.	202.097000	3.867874	-1	68
5	83715818	83715974	peak_15475	1000	.	206.915009	4.045589	-1	93
5	84253415	84253597	peak_15489	1000	.	239.453003	4.640858	-1	84
5	84368535	84368681	peak_15490	1000	.	215.765533	4.269050	-1	60
5	84444656	84445018	peak_15491	722	.	261.336304	3.729455	-1	284
5	84471987	84472346	peak_15492	611	.	219.336075	3.594205	-1	242
5	85143499	85143997	peak_15497	422	.	209.970886	3.242204	-1	374
5	85820564	85820706	peak_15505	1000	.	239.236649	4.389167	-1	75
5	86258615	86259020	peak_15512	752	.	304.602051	4.447490	-1	111
5	86995818	86995982	peak_15523	1000	.	200.908478	3.970010	-1	98
5	87990347	87990525	peak_15545	1000	.	213.874985	4.570284	-1	93
5	91415095	91415244	peak_15587	1000	.	218.144012	4.054859	-1	38
5	92190039	92190411	peak_15588	699	.	259.852753	3.355048	-1	134
5	94035574	94035744	peak_15601	1000	.	209.818634	3.987747	-1	112
5	94671153	94671305	peak_15609	1000	.	213.229828	4.039565	-1	78
5	95100090	95100285	peak_15612	1000	.	230.435776	4.342908	-1	115
5	95103830	95104028	peak_15613	1000	.	223.048416	4.145808	-1	78
5	95307900	95308114	peak_15618	1000	.	319.401062	4.875757	-1	85
5	96008057	96008271	peak_15624	1000	.	226.728058	4.259585	-1	106
5	96132388	96132556	peak_15626	1000	.	231.101089	4.740227	-1	81
5	96296467	96296979	peak_15630	468	.	239.743317	3.683260	-1	35
5	96668881	96669047	peak_15633	1000	.	213.583893	4.374834	-1	105
5	96707814	96708003	peak_15634	1000	.	230.347672	3.858411	-1	112
5	96742223	96742395	peak_15635	1000	.	233.322678	4.413153	-1	93
5	96848489	96848708	peak_15640	1000	.	222.469345	4.115441	-1	95
5	97095161	97095347	peak_15644	1000	.	236.048096	4.152920	-1	122
5	97229649	97230249	peak_15645	412	.	247.060715	3.184925	-1	467
5	97773188	97773366	peak_15650	1000	.	239.545303	4.306292	-1	100
5	99962391	99962563	peak_15679	1000	.	209.960983	4.251451	-1	94
5	100552801	100553141	peak_15685	709	.	241.027390	3.483904	-1	129
5	100829324	100829522	peak_15695	1000	.	290.703156	4.537655	-1	92
5	101283674	101283843	peak_15699	1000	.	234.532410	4.174376	-1	87
5	101775933	101776183	peak_15705	846	.	211.436844	3.516933	-1	129
5	102189784	102189989	peak_15710	1000	.	231.899963	4.048899	-1	88
5	104005594	104005971	peak_15728	715	.	269.456726	3.827656	-1	98
6	315804	316093	peak_15763	755	.	218.165222	3.570150	-1	221
6	527424	527627	peak_15776	1000	.	205.987473	3.987891	-1	97
6	1191536	1192027	peak_15877	415	.	203.761261	3.978645	-1	402
6	3389802	3390209	peak_15941	523	.	212.766296	3.503907	-1	296
6	5017608	5017773	peak_16009	1000	.	234.709000	4.261254	-1	107
6	6660062	6660350	peak_16019	760	.	219.005630	3.644199	-1	91
6	7562313	7562836	peak_16030	425	.	222.281036	3.417469	-1	471
6	10846424	10846590	peak_16048	1000	.	201.186035	3.999366	-1	86
6	10898139	10898321	peak_16049	1000	.	204.042282	3.947215	-1	99
6	10931290	10931467	peak_16051	1000	.	205.230362	4.193631	-1	98
6	11446995	11447269	peak_16053	987	.	270.308411	3.646651	-1	62
6	11738513	11738895	peak_16054	658	.	251.483932	3.695247	-1	332
6	11921099	11921289	peak_16055	1000	.	207.990967	3.767210	-1	129
6	12154499	12154654	peak_16060	1000	.	231.268051	4.303748	-1	60
6	12282269	12282441	peak_16064	1000	.	205.569946	4.138151	-1	97
6	12423530	12423937	peak_16080	517	.	210.294189	3.173482	-1	84
6	12433664	12434195	peak_16082	515	.	273.444580	3.297776	-1	488
6	13450468	13450765	peak_16102	861	.	255.617966	3.601239	-1	208
6	13778487	13778770	peak_16140	738	.	208.925751	3.752415	-1	55
6	14332335	14332500	peak_16153	1000	.	242.227707	4.208302	-1	92
6	14430773	14431217	peak_16156	478	.	212.104935	4.005728	-1	228
6	14638283	14638713	peak_16163	470	.	202.226639	3.121175	-1	84
6	15837850	15838019	peak_16181	1000	.	200.125702	4.294117	-1	84
6	17424594	17424809	peak_16199	1000	.	263.106567	4.351669	-1	115
6	17603079	17603299	peak_16202	1000	.	228.240204	4.388628	-1	128
6	18137909	18138238	peak_16212	690	.	227.108444	3.636745	-1	82
6	18184301	18184726	peak_16213	483	.	205.366745	3.810630	-1	108
6	18185287	18185714	peak_16214	511	.	218.178680	3.241158	-1	221
6	18191563	18192064	peak_16215	506	.	253.539520	3.930449	-1	73
6	18787067	18787243	peak_16226	1000	.	212.707336	4.423727	-1	60
6	19492440	19492624	peak_16243	1000	.	209.498840	4.202794	-1	79
6	19601248	19601418	peak_16245	1000	.	215.478867	4.238145	-1	67
6	19943575	19943748	peak_16258	1000	.	250.925262	4.264306	-1	47
6	20770947	20771321	peak_16279	715	.	267.562775	4.472802	-1	277
6	20931431	20931592	peak_16280	1000	.	206.666428	4.368316	-1	84
6	20958542	20958714	peak_16281	1000	.	223.131241	4.355547	-1	69
6	21030763	21030931	peak_16282	1000	.	212.299942	4.051154	-1	78
6	22121634	22122346	peak_16290	417	.	296.934387	3.782746	-1	88
6	22203946	22204173	peak_16291	1000	.	266.924774	4.368227	-1	111
6	22753111	22753258	peak_16294	1000	.	220.731598	4.736774	-1	66
6	23182113	23182280	peak_16295	1000	.	226.004013	4.290216	-1	80
6	23586819	23587015	peak_16296	1000	.	257.659637	4.372576	-1	108
6	23716850	23716993	peak_16297	1000	.	239.970566	4.402247	-1	92
6	23911804	23911959	peak_16299	1000	.	237.638855	4.707035	-1	78
6	23976934	23977113	peak_16300	1000	.	216.293945	3.957858	-1	114
6	24038875	24039082	peak_16301	1000	.	251.185028	4.188032	-1	128
6	24045260	24045434	peak_16302	1000	.	210.032959	4.361114	-1	115
6	24135249	24135391	peak_16303	1000	.	201.988937	4.145097	-1	72
6	26552842	26553113	peak_16314	911	.	246.837448	3.872413	-1	153
6	26802932	26803186	peak_16317	826	.	209.837570	3.658748	-1	183
6	26901712	26901866	peak_16318	1000	.	212.593109	4.078948	-1	56
6	26917363	26917590	peak_16319	995	.	225.847824	3.860390	-1	75
6	27119586	27120249	peak_16325	328	.	217.718414	3.565770	-1	530
6	27139937	27140507	peak_16326	367	.	209.398499	3.486880	-1	305
6	27559969	27560280	peak_16336	766	.	238.243454	4.083087	-1	194
6	28111000	28111201	peak_16358	1000	.	228.533798	3.983479	-1	123
6	29281348	29281807	peak_16389	463	.	212.649033	3.179568	-1	386
6	32664677	32664986	peak_16421	684	.	211.413483	3.674988	-1	122
6	33480615	33480785	peak_16423	1000	.	216.418503	4.112363	-1	104
6	34900478	34900633	peak_16436	1000	.	213.989441	3.978063	-1	84
6	35788877	35789043	peak_16447	1000	.	200.717926	4.095296	-1	110
6	36965509	36965675	peak_16457	1000	.	214.834961	4.257649	-1	55
6	38018083	38018277	peak_16472	1000	.	224.939362	4.218652	-1	70
6	38658367	38658924	peak_16475	486	.	270.641144	3.593227	-1	501
6	39169508	39169874	peak_16539	558	.	204.391464	3.630223	-1	177
6	39664620	39664936	peak_16544	638	.	201.535751	3.301736	-1	200
6	41499867	41500046	peak_16559	1000	.	219.595779	4.322476	-1	88
6	43197701	43198257	peak_16583	392	.	218.075745	3.617145	-1	347
6	43713562	43713730	peak_16591	1000	.	212.096848	3.993842	-1	76
6	45155266	45155694	peak_16619	523	.	223.787704	3.164358	-1	305
6	45186599	45186777	peak_16625	1000	.	209.194824	4.100045	-1	91
6	47935433	47935602	peak_16701	1000	.	205.292572	4.229351	-1	88
6	48900900	48901065	peak_16748	1000	.	245.469589	4.546363	-1	86
6	51348225	51348821	peak_16820	392	.	233.804916	3.172501	-1	60
6	52735993	52736157	peak_16909	1000	.	201.925339	4.028062	-1	115
6	54443934	54444119	peak_17004	1000	.	262.982758	4.703809	-1	108
6	55589305	55589497	peak_17082	1000	.	248.690872	4.555954	-1	108
6	56514016	56514193	peak_17160	1000	.	247.563065	4.686323	-1	92
6	56520860	56521040	peak_17165	1000	.	264.487579	4.525043	-1	90
6	56534198	56534715	peak_17175	454	.	234.522614	3.790328	-1	444
6	56554954	56555160	peak_17189	1000	.	296.406708	4.417930	-1	108
6	56658048	56658200	peak_17191	1000	.	226.891739	4.393842	-1	62
6	57284130	57284311	peak_17239	1000	.	203.670959	4.217923	-1	89
6	57694292	57694505	peak_17245	1000	.	219.741684	3.639148	-1	112
6	58492064	58492378	peak_17275	725	.	227.558929	4.458037	-1	67
6	58495978	58496536	peak_17276	371	.	206.916473	3.206570	-1	99
6	59546591	59547061	peak_17359	527	.	247.499054	3.262732	-1	60
6	59936577	59936721	peak_17406	1000	.	225.918640	4.342929	-1	71
6	60316595	60316775	peak_17412	1000	.	208.371613	4.106242	-1	106
6	61354589	61354768	peak_17447	1000	.	203.698441	4.111855	-1	98
6	61778337	61778532	peak_17466	1000	.	270.853607	4.597994	-1	111
6	62304657	62304830	peak_17484	1000	.	200.107269	4.087115	-1	82
6	63617919	63618592	peak_17597	344	.	231.416992	3.083350	-1	96
6	64384276	64384753	peak_17689	427	.	203.459824	3.168645	-1	164
6	64434880	64435560	peak_17696	379	.	257.840027	3.859768	-1	588
6	64552698	64553053	peak_17699	700	.	248.370255	3.211564	-1	121
6	64575595	64575758	peak_17700	1000	.	201.282425	4.060746	-1	96
6	64717464	64717730	peak_17702	783	.	208.311111	3.471761	-1	176
6	64990588	64990897	peak_17712	667	.	206.090576	3.330165	-1	257
6	65942890	65943235	peak_17736	689	.	237.725082	4.013481	-1	264
6	66722017	66722192	peak_17739	1000	.	205.506683	4.004248	-1	98
6	67657407	67657585	peak_17765	1000	.	209.845413	4.039974	-1	72
6	69678310	69678549	peak_17789	1000	.	239.646103	3.774152	-1	115
6	70394913	70395107	peak_17811	1000	.	212.227264	4.111969	-1	103
6	70561036	70561203	peak_17814	1000	.	226.023071	4.308809	-1	97
6	75007795	75007967	peak_17874	1000	.	208.304718	4.124903	-1	90
6	79757260	79757428	peak_17936	1000	.	236.550064	4.336137	-1	114
6	79972098	79972414	peak_17949	691	.	218.366318	3.247262	-1	80
6	80541200	80541770	peak_17954	369	.	210.372314	3.515748	-1	125
6	82777409	82777585	peak_17987	1000	.	202.213348	4.164592	-1	97
6	85540281	85540458	peak_18080	1000	.	205.435532	3.838022	-1	79
6	85711492	85711686	peak_18087	1000	.	216.890976	4.312519	-1	79
6	89604919	89605265	peak_18153	591	.	204.637833	3.548765	-1	122
6	91088554	91088838	peak_18158	1000	.	287.194641	4.360929	-1	90
6	91414991	91415155	peak_18168	1000	.	215.400589	4.140152	-1	120
6	92811376	92811574	peak_18206	1000	.	229.216675	4.269423	-1	68
6	93141511	93141682	peak_18207	1000	.	229.471054	4.106439	-1	53
6	95334190	95334677	peak_18241	432	.	210.174881	3.556347	-1	51
6	95359322	95359685	peak_18245	666	.	241.818039	4.110396	-1	100
6	95571921	95572316	peak_18250	706	.	278.747345	3.877375	-1	130
6	95580569	95580944	peak_18252	727	.	272.468994	3.441334	-1	278
6	95597598	95597903	peak_18253	730	.	222.780701	3.429151	-1	223
6	96854788	96854934	peak_18271	1000	.	233.427963	4.379235	-1	47
6	97007626	97007768	peak_18274	1000	.	200.376373	4.005761	-1	56
6	98776020	98776206	peak_18294	1000	.	248.086319	4.853230	-1	75
6	101636276	101636730	peak_18325	451	.	204.940231	4.022424	-1	97
6	102038670	102039276	peak_18329	682	.	413.355560	3.775785	-1	479
6	102491856	102492048	peak_18335	1000	.	304.730957	4.902466	-1	80
6	103253243	103253398	peak_18346	1000	.	234.572083	4.357934	-1	66
6	103534678	103534853	peak_18350	1000	.	203.430054	4.098199	-1	118
6	103989179	103989553	peak_18359	691	.	258.330566	4.309310	-1	86
6	104930924	104931082	peak_18369	1000	.	214.374939	4.203623	-1	68
6	105043071	105043655	peak_18371	556	.	324.972412	3.454934	-1	306
6	106841219	106841391	peak_18395	1000	.	252.007889	4.306408	-1	101
6	107624166	107624344	peak_18407	1000	.	216.794998	4.214578	-1	118
6	108728054	108728407	peak_18420	615	.	217.151733	3.408153	-1	290
6	109103391	109103548	peak_18423	1000	.	222.772079	4.413602	-1	68
6	109713354	109713561	peak_18432	1000	.	210.933624	3.957471	-1	89
6	110076452	110076622	peak_18434	1000	.	222.141220	4.038679	-1	86
6	110295973	110296145	peak_18439	1000	.	202.645157	4.309557	-1	91
6	110484627	110484886	peak_18443	887	.	229.821686	3.997004	-1	59
6	111013871	111014421	peak_18449	715	.	393.246368	3.704909	-1	236
6	111015880	111016114	peak_18450	1000	.	265.391266	4.223341	-1	124
6	111534788	111534952	peak_18460	1000	.	208.195114	4.311106	-1	80
6	111937542	111937718	peak_18465	1000	.	202.633163	4.055902	-1	117
6	112755947	112756167	peak_18475	984	.	216.389145	3.813176	-1	112
6	113246156	113246324	peak_18480	1000	.	239.977890	4.564379	-1	95
6	113489989	113490177	peak_18484	1000	.	258.806458	4.255239	-1	78
6	113774386	113774556	peak_18487	1000	.	205.379425	4.112495	-1	55
6	113836527	113836717	peak_18489	1000	.	216.928619	4.263627	-1	76
6	113839446	113839623	peak_18490	1000	.	210.857361	4.140152	-1	90
6	114134332	114134695	peak_18497	942	.	341.835327	4.326412	-1	119
6	114447286	114447447	peak_18501	1000	.	223.231812	4.064355	-1	53
6	114453173	114453330	peak_18502	1000	.	200.120285	4.203768	-1	78
6	114489090	114489378	peak_18503	732	.	210.941467	3.533554	-1	166
6	114508047	114508195	peak_18504	1000	.	206.528778	4.178202	-1	79
6	114835742	114835915	peak_18509	1000	.	215.030411	4.151100	-1	65
6	114871712	114871872	peak_18511	1000	.	226.987793	4.552505	-1	83
6	114929549	114929727	peak_18512	1000	.	267.161682	4.618912	-1	81
6	115055744	115055915	peak_18516	1000	.	222.718399	4.268270	-1	97
6	115214009	115214181	peak_18519	1000	.	259.198792	4.403539	-1	73
6	115217417	115217580	peak_18520	1000	.	212.017609	4.314113	-1	102
6	115608687	115608878	peak_18526	1000	.	201.918884	4.070344	-1	87
6	115771992	115772146	peak_18528	1000	.	202.239502	4.325150	-1	95
6	116063373	116063553	peak_18532	1000	.	207.198669	4.099362	-1	75
6	116429529	116429699	peak_18536	1000	.	236.228897	4.241109	-1	95
6	116747928	116748172	peak_18538	1000	.	266.868988	3.880163	-1	128
6	116812739	116812895	peak_18540	1000	.	222.926437	4.109781	-1	86
6	116936095	116936295	peak_18542	1000	.	221.768326	4.051216	-1	119
6	117076864	117077053	peak_18544	1000	.	212.124756	4.022246	-1	80
6	117553509	117553713	peak_18551	1000	.	247.956543	4.689565	-1	91
6	117579296	117579788	peak_18552	626	.	308.059540	3.470016	-1	414
6	117939446	117939702	peak_18556	1000	.	285.077850	4.524636	-1	153
6	118193024	118193365	peak_18564	737	.	251.454758	3.584328	-1	118
6	118365839	118366083	peak_18570	1000	.	253.864655	4.027377	-1	109
6	119252948	119253124	peak_18581	1000	.	241.271851	4.336864	-1	101
6	119483225	119483377	peak_18586	1000	.	219.264923	4.284715	-1	89
6	119933195	119933390	peak_18596	1000	.	273.294434	4.491873	-1	67
6	119976932	119977526	peak_18600	564	.	334.959595	3.642442	-1	89
6	120049459	120049629	peak_18602	1000	.	224.578506	4.577746	-1	85
6	120098025	120098245	peak_18603	1000	.	313.059296	4.532928	-1	96
6	120141820	120142070	peak_18604	815	.	203.727600	3.497395	-1	93
6	120309177	120309384	peak_18608	1000	.	233.175476	3.983473	-1	103
6	120353744	120354436	peak_18609	382	.	264.242645	3.041515	-1	194
6	120386000	120386182	peak_18610	1000	.	208.518402	4.012192	-1	108
6	120848412	120848578	peak_18616	1000	.	216.553284	4.228075	-1	106
6	120885323	120886107	peak_18617	372	.	291.400787	3.563257	-1	81
6	121095610	121095961	peak_18622	709	.	248.776825	3.409934	-1	256
6	121098627	121099108	peak_18623	502	.	241.271576	3.637505	-1	437
6	121107021	121107421	peak_18624	558	.	223.103149	3.538133	-1	292
6	121146955	121147270	peak_18627	1000	.	325.111389	3.964052	-1	155
6	121157816	121158364	peak_18630	366	.	200.803711	3.602534	-1	470
6	121174418	121174939	peak_18634	474	.	246.853409	3.394028	-1	249
6	121177100	121177688	peak_18635	388	.	228.390182	3.322465	-1	449
6	121234492	121234649	peak_18639	1000	.	210.940887	4.218380	-1	80
6	121259764	121259987	peak_18642	1000	.	224.770508	3.778906	-1	157
6	121351776	121352265	peak_18647	440	.	214.982086	3.210890	-1	218
6	121611191	121611683	peak_18653	576	.	283.189392	3.849096	-1	201
6	121700085	121700269	peak_18655	1000	.	242.289261	4.834815	-1	70
6	121793448	121793848	peak_18656	759	.	303.725494	4.192937	-1	173
6	122356753	122356931	peak_18660	1000	.	212.660263	3.944380	-1	100
6	122735080	122735241	peak_18663	1000	.	208.498184	4.099362	-1	47
6	122819618	122819878	peak_18665	808	.	210.078735	3.985865	-1	168
6	124813104	124813259	peak_18677	1000	.	203.807739	4.092167	-1	81
6	124989922	124990107	peak_18679	1000	.	243.631271	4.366871	-1	97
6	125178647	125178797	peak_18682	1000	.	234.007278	4.327358	-1	90
6	125750095	125750304	peak_18686	1000	.	224.101395	3.781196	-1	96
6	125929505	125929658	peak_18690	1000	.	215.796082	4.195009	-1	79
6	126562229	126562465	peak_18697	916	.	216.186295	3.589852	-1	116
6	126672793	126673010	peak_18699	1000	.	245.323730	4.055604	-1	111
6	126764656	126764826	peak_18700	1000	.	200.355133	4.075770	-1	113
6	126824542	126824706	peak_18701	1000	.	205.084717	4.308795	-1	80
6	127057093	127057755	peak_18707	552	.	365.339508	3.885777	-1	93
6	127233668	127234179	peak_18713	658	.	336.255280	3.657429	-1	447
6	127255655	127256062	peak_18715	633	.	257.747070	3.589852	-1	281
6	127287525	127287718	peak_18717	1000	.	272.753235	4.515464	-1	112
6	127342906	127343361	peak_18718	653	.	296.995087	3.659026	-1	355
6	127464353	127464624	peak_18720	836	.	226.646988	3.885962	-1	103
6	127545053	127545279	peak_18721	969	.	218.953522	3.789510	-1	96
6	127558906	127559623	peak_18722	487	.	348.996704	3.499192	-1	556
6	127617234	127617382	peak_18723	1000	.	210.810608	4.533621	-1	57
6	127649256	127649464	peak_18724	1000	.	214.700409	3.976379	-1	117
6	127729434	127729613	peak_18727	1000	.	201.979614	4.266701	-1	86
6	127783339	127783872	peak_18729	401	.	213.651627	3.424309	-1	447
6	127786789	127787130	peak_18732	734	.	250.427094	3.779250	-1	119
6	127801590	127801921	peak_18735	672	.	222.374023	3.767208	-1	250
6	127850867	127851107	peak_18752	941	.	225.749237	3.931195	-1	137
6	127869435	127869839	peak_18755	789	.	318.691132	3.397800	-1	117
6	127875314	127875831	peak_18758	400	.	206.929749	3.805809	-1	75
6	127885110	127885737	peak_18759	591	.	370.423218	3.979557	-1	93
6	127908472	127908873	peak_18767	555	.	222.455826	3.905580	-1	254
6	127912942	127913122	peak_18769	1000	.	255.163971	4.364596	-1	109
6	127942348	127942522	peak_18770	1000	.	260.388519	4.316238	-1	82
6	128108063	128108248	peak_18778	1000	.	212.331619	4.020511	-1	54
6	128179405	128179793	peak_18782	589	.	228.672318	3.143763	-1	289
6	128184113	128184392	peak_18783	798	.	222.556747	3.536013	-1	94
6	128185240	128185626	peak_18784	777	.	299.908661	4.374760	-1	118
6	128282443	128282714	peak_18788	1000	.	274.439789	3.914770	-1	97
6	128371106	128371495	peak_18794	904	.	351.660583	3.583864	-1	279
6	128382309	128382551	peak_18799	1000	.	253.619171	4.004718	-1	153
6	128391337	128391629	peak_18800	878	.	256.375122	3.874797	-1	92
6	128634633	128635177	peak_18811	748	.	406.720184	3.748366	-1	149
6	128638432	128638875	peak_18814	579	.	256.562012	3.603764	-1	105
6	128647458	128647751	peak_18818	1000	.	302.676941	3.701904	-1	83
6	128715657	128715909	peak_18821	993	.	250.185730	4.100704	-1	114
6	128740472	128740719	peak_18824	1000	.	271.343109	4.043820	-1	118
6	128752232	128752381	peak_18825	1000	.	210.130920	4.120373	-1	70
6	128753637	128753836	peak_18826	1000	.	215.822800	3.893260	-1	108
6	128763629	128763872	peak_18827	897	.	217.887360	3.821044	-1	131
6	128864829	128865279	peak_18831	1000	.	478.308777	4.105808	-1	280
6	128896986	128897275	peak_18832	861	.	248.856995	3.627227	-1	97
6	128967006	128967280	peak_18833	849	.	232.682617	3.338797	-1	81
6	129017760	129017958	peak_18834	1000	.	218.464661	4.083640	-1	107
6	129133631	129133809	peak_18836	1000	.	201.253723	3.929955	-1	111
6	129165300	129165622	peak_18838	645	.	207.720856	3.934278	-1	267
6	129272121	129272295	peak_18842	1000	.	203.431763	4.135367	-1	114
6	129692156	129692442	peak_18847	741	.	211.919525	3.627051	-1	167
6	130042717	130042931	peak_18851	944	.	201.974640	3.831139	-1	119
6	130295567	130295716	peak_18853	1000	.	201.425812	4.386112	-1	57
6	130702978	130703152	peak_18855	1000	.	231.397736	4.465605	-1	77
6	132257858	132258042	peak_18866	1000	.	208.126816	3.996689	-1	64
6	132994327	132994508	peak_18871	1000	.	223.573761	4.157372	-1	105
6	133459064	133459333	peak_18874	831	.	223.562592	3.556188	-1	97
6	133982503	133982705	peak_18876	1000	.	210.628998	3.964459	-1	122
6	134508674	134508861	peak_18880	1000	.	225.243439	4.145386	-1	91
6	134710972	134711112	peak_18881	1000	.	204.237747	4.346826	-1	96
6	134722961	134723108	peak_18882	1000	.	205.354736	4.004568	-1	97
6	135827909	135828068	peak_18904	1000	.	222.154114	4.239758	-1	61
6	135995208	135995396	peak_18905	1000	.	217.190689	3.948877	-1	84
6	137144406	137144739	peak_18912	711	.	236.812393	3.827615	-1	94
6	137353445	137353776	peak_18916	821	.	271.890778	3.761293	-1	212
6	137368974	137369126	peak_18917	1000	.	203.429596	4.144930	-1	105
6	137807264	137807442	peak_18928	1000	.	208.368073	4.289305	-1	77
6	138255173	138255384	peak_18936	1000	.	221.051224	4.544378	-1	95
6	139008734	139009244	peak_18944	485	.	247.201782	3.484846	-1	454
6	139159909	139160323	peak_18949	492	.	203.855453	3.160666	-1	147
6	139669817	139669966	peak_18952	1000	.	211.006348	4.318466	-1	75
6	140856078	140856219	peak_18964	1000	.	200.679214	4.213665	-1	74
6	140863858	140864035	peak_18965	1000	.	266.776978	4.247395	-1	123
6	141764609	141764803	peak_18968	1000	.	231.551117	4.000362	-1	79
6	142109587	142109756	peak_18973	1000	.	242.085571	4.680098	-1	90
6	143767407	143767659	peak_18986	913	.	230.087524	4.036290	-1	154
6	143784654	143784817	peak_18987	1000	.	204.948975	4.041635	-1	67
6	144253698	144253905	peak_18994	1000	.	223.522675	4.275707	-1	97
6	144391208	144391559	peak_18996	724	.	254.022705	3.778974	-1	273
6	146501710	146501863	peak_19027	1000	.	201.198456	4.121150	-1	90
6	146667198	146667656	peak_19028	454	.	208.052078	3.416816	-1	389
6	146737674	146737840	peak_19030	1000	.	213.498779	4.055380	-1	98
6	147216386	147216563	peak_19036	1000	.	206.392731	4.212344	-1	78
6	147779372	147779741	peak_19044	635	.	234.301468	3.275286	-1	107
6	147808345	147808568	peak_19045	1000	.	266.594727	4.612353	-1	69
6	148166998	148167242	peak_19049	1000	.	266.685974	4.270924	-1	90
6	148387022	148387251	peak_19053	952	.	217.955750	4.184269	-1	74
6	148507527	148507710	peak_19054	1000	.	251.273911	4.361704	-1	128
6	149252127	149252302	peak_19065	1000	.	228.403702	4.431075	-1	91
6	149502379	149502636	peak_19070	815	.	209.431473	3.623265	-1	155
6	151179017	151179245	peak_19080	924	.	210.712601	3.775074	-1	153
6	151757642	151758142	peak_19089	730	.	364.941681	3.976706	-1	111
6	152450827	152451045	peak_19096	1000	.	238.310791	3.885285	-1	117
6	152461896	152462469	peak_19097	821	.	470.712952	4.311086	-1	217
6	152528437	152528614	peak_19099	1000	.	267.418365	4.591012	-1	92
6	152542939	152543102	peak_19100	1000	.	208.944855	4.106194	-1	65
6	152571912	152572087	peak_19102	1000	.	250.268036	4.557281	-1	112
6	153339241	153339420	peak_19107	1000	.	227.529617	4.134608	-1	63
6	155104716	155104981	peak_19121	882	.	233.600952	3.829367	-1	168
6	155270034	155270188	peak_19122	1000	.	212.211334	4.229458	-1	56
6	156445818	156445994	peak_19128	1000	.	219.386261	4.353554	-1	101
6	157439021	157439224	peak_19133	1000	.	237.961807	4.070697	-1	128
6	158060085	158060458	peak_19155	654	.	243.886078	3.457987	-1	137
6	158071208	158071464	peak_19156	1000	.	277.875885	3.909344	-1	174
6	158077629	158078297	peak_19157	396	.	264.436920	3.083149	-1	45
6	161857565	161857805	peak_19216	910	.	218.417679	3.813415	-1	124
6	162087227	162087395	peak_19219	1000	.	214.189133	4.281653	-1	70
6	162200021	162200200	peak_19224	1000	.	254.269806	4.551826	-1	114
6	162320469	162321073	peak_19229	383	.	231.550949	3.467446	-1	235
6	162380337	162380566	peak_19231	959	.	219.585403	3.944486	-1	104
6	162793325	162793533	peak_19235	987	.	205.385117	3.990642	-1	111
6	163004317	163005069	peak_19240	365	.	274.781494	3.677315	-1	94
6	163066550	163067115	peak_19246	473	.	267.256561	3.555185	-1	265
6	163111842	163112088	peak_19249	821	.	202.084549	3.598863	-1	88
6	163127244	163127438	peak_19251	1000	.	268.656891	4.457973	-1	81
6	163162509	163162883	peak_19254	670	.	250.459534	3.357828	-1	301
6	163166264	163166614	peak_19256	988	.	345.893036	3.854273	-1	184
6	163194175	163194402	peak_19257	1000	.	293.471344	4.519304	-1	129
6	163339972	163340136	peak_19266	1000	.	236.438354	4.377987	-1	84
6	163676032	163676266	peak_19284	1000	.	280.493164	4.027759	-1	130
6	163677837	163678361	peak_19285	439	.	229.786545	3.681211	-1	103
6	163774604	163774980	peak_19289	549	.	206.329468	3.146829	-1	294
6	163819382	163819648	peak_19296	877	.	233.395248	3.778906	-1	200
6	163842292	163842554	peak_19300	871	.	228.318954	3.481390	-1	102
6	164052594	164052892	peak_19304	761	.	226.683838	3.292624	-1	225
6	164132695	164133158	peak_19307	456	.	211.278549	3.522455	-1	344
6	164395092	164395754	peak_19319	334	.	221.369675	3.106560	-1	91
6	164630827	164631034	peak_19353	1000	.	215.285583	4.217032	-1	92
6	164705645	164706072	peak_19386	570	.	243.558395	3.270227	-1	363
6	164736365	164736703	peak_19393	701	.	236.929382	3.839295	-1	261
6	166592551	166592926	peak_19441	606	.	227.297729	3.837938	-1	146
6	167070582	167070830	peak_19454	849	.	210.607452	3.830108	-1	86
6	167123977	167124373	peak_19458	591	.	233.996979	3.585713	-1	346
6	169152351	169152850	peak_19526	705	.	351.861359	3.776972	-1	230
6	169811253	169811596	peak_19545	746	.	255.849426	3.651760	-1	256
6	169839621	169839932	peak_19550	716	.	222.543869	3.837097	-1	67
7	360733	360903	peak_19598	1000	.	252.869888	4.468939	-1	90
7	542713	543089	peak_19603	537	.	202.089478	3.332664	-1	325
7	2047929	2048090	peak_19638	1000	.	212.274719	4.177149	-1	81
7	3100392	3100654	peak_19665	807	.	211.544571	3.982635	-1	189
7	3745750	3745896	peak_19671	1000	.	215.111572	4.346031	-1	91
7	4628927	4629263	peak_19687	751	.	252.179855	3.917430	-1	209
7	5574515	5574681	peak_19698	1000	.	215.339813	4.170449	-1	89
7	6305438	6305844	peak_19703	582	.	236.403671	3.778722	-1	308
7	7110975	7111151	peak_19707	1000	.	248.449677	4.386297	-1	98
7	7862131	7862312	peak_19717	1000	.	234.783264	4.080384	-1	96
7	8600281	8600450	peak_19723	1000	.	214.214508	4.207021	-1	71
7	9456468	9456652	peak_19726	1000	.	224.408890	4.325462	-1	94
7	9650389	9650754	peak_19727	641	.	233.815887	3.415026	-1	204
7	11069926	11070069	peak_19749	1000	.	254.643936	4.651902	-1	55
7	12279256	12279555	peak_19763	739	.	221.016083	3.468982	-1	130
7	13322225	13322483	peak_19776	831	.	214.505310	3.865686	-1	177
7	13921181	13921353	peak_19783	1000	.	244.463608	4.456800	-1	105
7	15521096	15521249	peak_19795	1000	.	209.992310	4.371205	-1	90
7	15790591	15790770	peak_19798	1000	.	201.609833	4.127292	-1	96
7	16755028	16755196	peak_19807	1000	.	225.966125	4.214111	-1	86
7	17043182	17043332	peak_19813	1000	.	213.809387	4.107469	-1	54
7	18926132	18926305	peak_19822	1000	.	232.060059	4.310294	-1	71
7	20104216	20104359	peak_19834	1000	.	215.955673	4.489838	-1	72
7	20424630	20424827	peak_19836	1000	.	237.840591	4.117868	-1	78
7	21833001	21833146	peak_19893	1000	.	209.409210	4.041434	-1	86
7	21835367	21835771	peak_19894	916	.	370.092072	4.701280	-1	124
7	21836083	21836285	peak_19895	1000	.	219.635498	4.136821	-1	111
7	21841100	21841366	peak_19896	1000	.	499.315948	5.544253	-1	102
7	21844700	21845073	peak_19897	1000	.	434.634735	4.646443	-1	98
7	21845565	21845764	peak_19898	1000	.	275.148102	4.547616	-1	106
7	21846241	21846549	peak_19899	705	.	217.118103	3.626719	-1	137
7	21846806	21846966	peak_19900	1000	.	219.534348	4.319334	-1	92
7	22459485	22459879	peak_19917	562	.	221.581329	3.726774	-1	306
7	22576130	22576521	peak_19924	749	.	292.670349	3.694315	-1	103
7	24278467	24279143	peak_20020	524	.	354.046143	3.587734	-1	424
7	24323440	24323904	peak_20022	557	.	258.563202	3.842877	-1	224
7	24613349	24614139	peak_20030	592	.	467.846832	3.813415	-1	82
7	24690038	24690530	peak_20035	648	.	318.983337	4.100193	-1	312
7	24742527	24742896	peak_20036	657	.	242.433014	3.834016	-1	80
7	24975748	24975970	peak_20041	914	.	202.952774	3.752158	-1	126
7	25538675	25538913	peak_20062	1000	.	331.217621	4.381948	-1	122
7	26317423	26317594	peak_20064	1000	.	217.022995	3.840668	-1	120
7	26854198	26854638	peak_20067	461	.	202.676132	3.480522	-1	62
7	26861310	26861819	peak_20068	476	.	242.031357	3.139050	-1	65
7	27088322	27088504	peak_20072	1000	.	216.827469	4.516143	-1	88
7	27171267	27171414	peak_20074	1000	.	203.389954	4.135038	-1	74
7	27522317	27522454	peak_20083	1000	.	207.230591	4.202763	-1	56
7	29690819	29690966	peak_20123	1000	.	223.820648	4.336804	-1	59
7	31261592	31261748	peak_20164	1000	.	258.226135	4.743182	-1	77
7	38947074	38947347	peak_20285	995	.	271.730072	3.847962	-1	160
7	39235524	39235661	peak_20303	1000	.	205.573883	4.350436	-1	69
7	41476673	41476827	peak_20320	1000	.	213.353180	4.444041	-1	62
7	41488679	41488842	peak_20321	1000	.	209.200317	3.863560	-1	95
7	42156511	42156670	peak_20328	1000	.	211.754150	4.018034	-1	43
7	42516769	42517154	peak_20333	537	.	206.677307	3.589014	-1	293
7	42564292	42564443	peak_20334	1000	.	263.918213	4.479960	-1	100
7	44037068	44037681	peak_20343	398	.	243.878021	3.566354	-1	61
7	44177172	44177360	peak_20344	1000	.	245.131210	4.739101	-1	115
7	44190727	44190895	peak_20345	1000	.	235.346466	4.348901	-1	108
7	44286351	44286648	peak_20347	698	.	207.336670	3.567631	-1	215
7	44398054	44398273	peak_20352	1000	.	226.533966	4.141945	-1	111
7	44505398	44505555	peak_20353	1000	.	219.101776	4.356820	-1	88
7	45966888	45967229	peak_20360	810	.	276.356445	3.962552	-1	104
7	46148162	46148313	peak_20362	1000	.	201.324020	4.158893	-1	65
7	46279639	46279789	peak_20365	1000	.	230.122070	4.321404	-1	65
7	46552771	46553571	peak_20375	655	.	524.386780	4.136277	-1	694
7	46561486	46561688	peak_20378	1000	.	235.542725	4.216320	-1	132
7	50415079	50415220	peak_20469	1000	.	204.960007	4.079347	-1	61
7	53675723	53675895	peak_20513	1000	.	226.176361	4.357451	-1	85
7	54606798	54606979	peak_20520	1000	.	221.959122	4.048186	-1	115
7	59037466	59037638	peak_20613	1000	.	224.926819	4.192990	-1	79
7	60013375	60013502	peak_20633	1000	.	200.146652	3.975860	-1	36
7	62320689	62320920	peak_20668	1000	.	251.581619	4.000336	-1	139
7	62344368	62344510	peak_20669	1000	.	241.957382	4.405949	-1	88
7	62769636	62769796	peak_20673	1000	.	217.725098	4.326964	-1	86
7	62896256	62896414	peak_20676	1000	.	200.972015	4.160434	-1	68
7	62981565	62981773	peak_20677	1000	.	251.335068	4.537127	-1	119
7	63097212	63097363	peak_20679	1000	.	208.455170	4.165718	-1	68
7	63395093	63395363	peak_20684	1000	.	271.868256	3.973383	-1	60
7	63447515	63447758	peak_20687	841	.	204.309250	3.560891	-1	119
7	64031821	64032020	peak_20696	1000	.	285.857452	4.664182	-1	134
7	64468821	64469048	peak_20700	1000	.	284.277100	4.208983	-1	102
7	64639873	64640244	peak_20709	613	.	227.413010	3.641166	-1	160
7	65317808	65317946	peak_20731	1000	.	202.051086	4.041567	-1	67
7	66768379	66768523	peak_20739	1000	.	232.906891	4.652577	-1	63
7	68321419	68321564	peak_20755	1000	.	208.237305	4.271784	-1	54
7	69352691	69352866	peak_20763	1000	.	212.856644	3.991938	-1	59
7	70228137	70228307	peak_20772	1000	.	225.537170	3.985871	-1	98
7	70263764	70264320	peak_20774	459	.	255.172882	3.274926	-1	462
7	70275510	70275785	peak_20775	732	.	201.332169	3.910901	-1	199
7	70314633	70314772	peak_20776	1000	.	210.592041	4.101926	-1	93
7	70516911	70517056	peak_20779	1000	.	203.173828	4.162310	-1	70
7	70541746	70542258	peak_20780	652	.	333.963409	3.596527	-1	390
7	70601908	70602095	peak_20783	1000	.	217.948914	4.155612	-1	75
7	70653085	70653437	peak_20784	573	.	201.708176	3.731017	-1	278
7	70959669	70960089	peak_20790	517	.	217.142365	3.803359	-1	307
7	71099833	71100010	peak_20791	1000	.	238.506302	4.391483	-1	61
7	71450953	71451673	peak_20796	398	.	286.208313	3.056939	-1	367
7	71494792	71495139	peak_20798	1000	.	409.337128	4.011193	-1	90
7	71599298	71599535	peak_20799	857	.	203.131073	3.692609	-1	117
7	72295482	72295663	peak_20802	1000	.	263.730652	4.464777	-1	100
7	72609896	72610075	peak_20806	1000	.	204.506577	3.887522	-1	98
7	73486169	73486461	peak_20816	908	.	265.221954	3.813073	-1	162
7	74113829	74113992	peak_20821	1000	.	202.239822	4.178202	-1	69
7	74785193	74785778	peak_20835	363	.	212.493744	2.980921	-1	39
7	75525227	75525878	peak_20873	318	.	206.810959	3.117991	-1	545
7	75723001	75723203	peak_20887	1000	.	271.382080	4.450999	-1	98
7	76006087	76006660	peak_20901	389	.	222.942596	3.169775	-1	193
7	77061725	77061991	peak_20930	785	.	208.813644	3.963870	-1	93
7	77170082	77170256	peak_20939	1000	.	230.685379	4.552363	-1	78
7	77239808	77239975	peak_20958	1000	.	218.353607	4.117633	-1	73
7	77800409	77800553	peak_20973	1000	.	211.074203	4.173673	-1	49
7	78848862	78849178	peak_21013	787	.	248.734299	3.327115	-1	72
7	78884416	78884604	peak_21015	1000	.	202.271408	3.911309	-1	84
7	78951979	78952528	peak_21018	449	.	246.438660	3.274481	-1	283
7	78980676	78980846	peak_21019	1000	.	200.923553	4.469058	-1	75
7	79181603	79181830	peak_21028	1000	.	289.874481	4.253039	-1	140
7	79188614	79188785	peak_21029	1000	.	228.043228	4.331505	-1	89
7	79197595	79197864	peak_21033	806	.	216.707672	3.761686	-1	45
7	79247136	79247317	peak_21040	1000	.	342.646210	4.804417	-1	89
7	79286272	79286602	peak_21049	651	.	214.899200	3.649113	-1	20
7	79297457	79297621	peak_21053	1000	.	206.414398	3.969192	-1	53
7	79310474	79310703	peak_21057	1000	.	252.393967	4.022902	-1	109
7	79330575	79330845	peak_21061	762	.	205.848053	3.536582	-1	157
7	79337666	79337873	peak_21063	1000	.	214.339218	3.926870	-1	88
7	79339414	79339596	peak_21064	1000	.	266.135345	4.833145	-1	97
7	79373728	79373980	peak_21067	815	.	205.472519	3.989064	-1	195
7	79379276	79379674	peak_21069	524	.	208.586121	3.728327	-1	335
7	79385725	79385962	peak_21071	975	.	230.979706	3.787211	-1	90
7	79575537	79575748	peak_21086	1000	.	314.390533	4.676919	-1	134
7	79594091	79594287	peak_21088	1000	.	220.647446	3.902669	-1	126
7	79782442	79783224	peak_21095	630	.	492.690643	4.399650	-1	708
7	79800048	79800314	peak_21101	873	.	232.258926	4.032326	-1	112
7	79853899	79854066	peak_21109	1000	.	225.735275	4.226622	-1	62
7	79969247	79969447	peak_21115	1000	.	216.295685	4.455290	-1	103
7	80200227	80200519	peak_21126	740	.	216.132172	3.311397	-1	70
7	80496661	80496871	peak_21132	1000	.	228.544708	3.956750	-1	125
7	80629547	80629764	peak_21134	1000	.	296.905609	4.406560	-1	103
7	80674223	80674423	peak_21136	1000	.	232.720490	4.244376	-1	97
7	80759263	80759438	peak_21137	1000	.	203.867462	4.196524	-1	54
7	80841109	80841475	peak_21139	610	.	223.142975	3.646611	-1	126
7	80910007	80910324	peak_21142	949	.	300.917145	3.945906	-1	208
7	81287747	81287919	peak_21145	1000	.	342.804749	4.989802	-1	117
7	81353998	81354299	peak_21146	676	.	203.453751	3.738543	-1	112
7	81521661	81521994	peak_21149	605	.	201.543686	3.463943	-1	84
7	81592260	81592947	peak_21150	354	.	243.153641	3.238112	-1	241
7	81907777	81908219	peak_21153	588	.	260.013550	3.416816	-1	85
7	82046007	82046193	peak_21154	1000	.	291.792450	4.819955	-1	65
7	82124820	82125014	peak_21156	1000	.	202.298492	3.907750	-1	102
7	82659303	82659827	peak_21161	431	.	225.752258	3.306268	-1	104
7	82661414	82661801	peak_21162	672	.	260.247620	3.181609	-1	88
7	84305005	84305188	peak_21181	1000	.	220.814178	4.175428	-1	84
7	84731543	84731731	peak_21184	1000	.	234.208298	4.435011	-1	84
7	86459129	86459371	peak_21204	939	.	227.161102	3.718754	-1	122
7	86719315	86719666	peak_21206	669	.	234.901337	3.512341	-1	273
7	86778291	86778486	peak_21207	1000	.	225.325485	4.163214	-1	92
7	88365486	88365644	peak_21225	1000	.	210.831772	3.910408	-1	81
7	89757053	89757414	peak_21245	581	.	209.597214	3.071822	-1	137
7	89970481	89970734	peak_21249	884	.	223.726974	3.521898	-1	113
7	90028679	90028862	peak_21251	1000	.	257.394409	4.295068	-1	89
7	90097268	90097456	peak_21254	1000	.	226.024704	4.232766	-1	86
7	90642888	90643050	peak_21257	1000	.	233.359085	4.235234	-1	47
7	90982824	90983111	peak_21259	809	.	232.310547	3.813481	-1	196
7	92984068	92984271	peak_21298	1000	.	232.722794	4.300224	-1	124
7	93602664	93602829	peak_21309	1000	.	226.246307	4.203623	-1	88
7	93700174	93700510	peak_21311	1000	.	361.223663	4.264928	-1	147
7	94770809	94770964	peak_21330	1000	.	210.597641	3.836996	-1	40
7	95381003	95381180	peak_21333	1000	.	237.114197	4.303206	-1	110
7	95636904	95637081	peak_21335	1000	.	232.304062	4.056193	-1	92
7	95728309	95728502	peak_21336	1000	.	269.300995	4.210376	-1	121
7	95823904	95824149	peak_21337	911	.	223.094177	3.867714	-1	124
7	95979609	95979949	peak_21344	785	.	266.841003	3.396981	-1	114
7	96439357	96439542	peak_21352	1000	.	205.988144	4.328439	-1	99
7	96593946	96594458	peak_21356	392	.	200.941879	3.114316	-1	354
7	96895195	96895717	peak_21364	402	.	209.722137	3.338801	-1	474
7	96905278	96905438	peak_21366	1000	.	202.748520	4.137898	-1	70
7	99260903	99261449	peak_21426	442	.	241.400238	3.213878	-1	102
7	100143164	100143553	peak_21458	515	.	200.282547	3.177356	-1	73
7	100334912	100335624	peak_21462	340	.	241.926941	3.044613	-1	502
7	100833328	100833710	peak_21477	684	.	261.259735	3.380851	-1	284
7	100847121	100847756	peak_21479	316	.	200.548492	3.044343	-1	495
7	100898426	100898696	peak_21487	779	.	210.350357	3.367642	-1	57
7	100920023	100920345	peak_21488	968	.	311.753845	3.985786	-1	66
7	101070155	101070378	peak_21492	1000	.	227.592896	3.725229	-1	126
7	101137735	101138048	peak_21494	650	.	203.534683	3.142255	-1	115
7	101152311	101152572	peak_21495	840	.	219.356964	3.632260	-1	155
7	101598105	101598613	peak_21500	537	.	272.853912	3.574322	-1	409
7	101599346	101599792	peak_21501	510	.	227.572113	3.453417	-1	388
7	101964804	101965130	peak_21504	688	.	224.223694	3.496072	-1	247
7	102255465	102255640	peak_21506	1000	.	206.532089	4.293383	-1	87
7	102341694	102341877	peak_21508	1000	.	213.702148	4.358561	-1	92
7	102368024	102368178	peak_21510	1000	.	211.768158	4.288784	-1	75
7	102535618	102535768	peak_21512	1000	.	214.570404	4.227950	-1	76
7	102635479	102635936	peak_21513	748	.	341.987305	3.508528	-1	259
7	102817322	102817580	peak_21514	954	.	246.251480	4.682076	-1	79
7	102850807	102850972	peak_21515	1000	.	201.122681	3.919849	-1	86
7	102910452	102910922	peak_21516	534	.	250.797928	3.302977	-1	259
7	103630171	103630346	peak_21523	1000	.	227.602570	4.193205	-1	76
7	103697824	103698003	peak_21525	1000	.	323.441925	4.845978	-1	94
7	103701680	103701849	peak_21526	1000	.	245.144821	4.505051	-1	72
7	103717087	103717247	peak_21527	1000	.	265.835510	4.530622	-1	97
7	103737744	103738009	peak_21528	1000	.	316.813232	4.098056	-1	76
7	103814375	103814538	peak_21531	1000	.	205.050827	4.084106	-1	114
7	103868239	103868444	peak_21532	1000	.	344.195160	5.020664	-1	117
7	105206190	105206637	peak_21551	474	.	211.775665	3.280835	-1	360
7	105251888	105252433	peak_21553	376	.	205.079346	3.607956	-1	464
7	105442168	105442348	peak_21555	1000	.	248.771835	4.318243	-1	105
7	105591630	105591814	peak_21556	1000	.	229.717117	3.876861	-1	101
7	105602629	105602807	peak_21557	1000	.	271.523071	4.675246	-1	86
7	105608559	105608774	peak_21558	1000	.	233.542419	3.820508	-1	84
7	105636322	105636593	peak_21559	803	.	217.647400	3.423970	-1	160
7	105919517	105919656	peak_21563	1000	.	207.753601	4.376380	-1	54
7	105921158	105921321	peak_21564	1000	.	234.822952	4.292842	-1	80
7	105965005	105965181	peak_21566	1000	.	217.970871	4.271155	-1	61
7	106002286	106002452	peak_21568	1000	.	229.260391	4.240912	-1	97
7	106930870	106931082	peak_21571	1000	.	256.011017	4.452591	-1	126
7	107214450	107214635	peak_21573	1000	.	204.784637	4.083087	-1	94
7	107214835	107215525	peak_21574	325	.	224.507004	3.292005	-1	270
7	107923108	107923278	peak_21576	1000	.	225.335602	4.149200	-1	84
7	108014595	108014808	peak_21577	1000	.	285.747650	4.309283	-1	87
7	108120085	108120754	peak_21578	317	.	212.343903	3.106560	-1	234
7	108363779	108363967	peak_21579	1000	.	202.332825	4.046488	-1	96
7	108541037	108541241	peak_21581	996	.	203.265640	3.975163	-1	98
7	108600119	108600419	peak_21585	696	.	208.842087	3.647258	-1	96
7	109363550	109363815	peak_21587	854	.	226.223892	3.602534	-1	91
7	110124015	110124169	peak_21595	1000	.	244.982483	4.547122	-1	79
7	110140852	110141235	peak_21596	613	.	234.965256	3.334605	-1	291
7	110207333	110207655	peak_21597	666	.	214.373260	3.554036	-1	150
7	110248633	110248832	peak_21598	1000	.	253.927231	4.285204	-1	111
7	111108034	111108195	peak_21609	1000	.	205.185654	4.157315	-1	56
7	112250327	112250490	peak_21631	1000	.	215.535263	4.331254	-1	84
7	112322430	112322773	peak_21636	790	.	271.104980	3.464882	-1	230
7	112867509	112867661	peak_21643	1000	.	227.257690	4.458014	-1	82
7	113478935	113479146	peak_21653	1000	.	234.500259	4.156914	-1	83
7	113638042	113638197	peak_21656	1000	.	244.647278	4.513572	-1	89
7	113702010	113702172	peak_21659	1000	.	230.271439	4.530873	-1	82
7	113891503	113891697	peak_21660	1000	.	200.623154	4.061492	-1	97
7	114025531	114025690	peak_21662	1000	.	217.443222	4.459045	-1	84
7	114531147	114531312	peak_21678	1000	.	220.344254	4.528455	-1	85
7	114722822	114722983	peak_21684	1000	.	212.353363	4.232343	-1	81
7	115270508	115271146	peak_21697	631	.	402.504211	4.037530	-1	119
7	115821249	115821546	peak_21706	721	.	214.121231	3.573766	-1	216
7	115873652	115873883	peak_21718	1000	.	245.286392	4.000555	-1	140
7	115897479	115897856	peak_21724	715	.	269.703064	4.188032	-1	292
7	115940473	115940636	peak_21729	1000	.	218.759262	4.205552	-1	109
7	116933949	116934364	peak_21749	538	.	223.424911	3.524294	-1	196
7	118062684	118062822	peak_21759	1000	.	226.571732	4.195856	-1	88
7	118431133	118431337	peak_21761	1000	.	224.538223	4.035363	-1	162
7	118640203	118640360	peak_21765	1000	.	219.759903	4.470450	-1	70
7	119843712	119844271	peak_21770	592	.	330.925385	3.653277	-1	350
7	120422517	120422849	peak_21781	727	.	241.234879	3.362120	-1	241
8	80527	81057	peak_21844	408	.	216.081619	3.344906	-1	437
8	1006490	1006700	peak_21947	1000	.	210.851791	3.849154	-1	111
8	1756566	1756723	peak_21988	1000	.	236.817612	4.238655	-1	98
8	1988869	1989496	peak_22004	352	.	220.518799	3.423989	-1	537
8	2928305	2928579	peak_22069	759	.	207.984406	3.352859	-1	98
8	3616863	3617323	peak_22089	532	.	244.641495	3.638156	-1	92
8	4336921	4337644	peak_22105	315	.	227.619827	3.014492	-1	525
8	4638277	4638954	peak_22112	337	.	228.068344	3.404729	-1	609
8	4785382	4785837	peak_22115	445	.	202.446564	3.154418	-1	159
8	4864388	4864919	peak_22116	456	.	242.117722	3.361727	-1	92
8	5058513	5059176	peak_22119	387	.	256.655945	3.245635	-1	504
8	5149353	5149663	peak_22120	705	.	218.704056	3.822387	-1	216
8	5153901	5154212	peak_22121	810	.	251.859695	3.519832	-1	258
8	6143795	6144096	peak_22134	720	.	216.804840	3.230376	-1	64
8	6180523	6180844	peak_22135	633	.	203.094421	3.591451	-1	196
8	6512675	6512859	peak_22155	1000	.	269.921997	4.528210	-1	73
8	6836172	6836438	peak_22159	779	.	207.242233	3.666394	-1	201
8	7251688	7251861	peak_22161	1000	.	222.913681	4.293782	-1	93
8	8957436	8957679	peak_22165	1000	.	264.421814	4.437242	-1	130
8	9133548	9133913	peak_22167	594	.	216.718918	3.488732	-1	282
8	9185729	9186287	peak_22169	373	.	208.205383	3.184925	-1	66
8	9488082	9488272	peak_22172	1000	.	255.932434	4.224390	-1	89
8	9669289	9669476	peak_22173	1000	.	208.125961	4.369513	-1	88
8	9727008	9727183	peak_22174	1000	.	250.249634	4.470055	-1	74
8	9729532	9729860	peak_22175	748	.	245.269760	3.526130	-1	122
8	9792921	9793095	peak_22176	1000	.	251.001465	4.350822	-1	90
8	10010473	10010717	peak_22177	1000	.	253.210037	3.965500	-1	103
8	12684955	12685113	peak_22194	1000	.	218.404694	4.377987	-1	61
8	12999884	13000039	peak_22202	1000	.	208.953766	4.176359	-1	62
8	13136364	13136533	peak_22204	1000	.	251.260101	4.475293	-1	61
8	13159586	13159803	peak_22205	1000	.	352.535370	4.777037	-1	96
8	13365031	13365319	peak_22206	790	.	227.632416	3.929893	-1	106
8	13970192	13970369	peak_22208	1000	.	217.275085	4.184269	-1	81
8	15058617	15058772	peak_22213	1000	.	207.064087	4.248659	-1	76
8	15211405	15211790	peak_22217	664	.	255.728714	3.716810	-1	321
8	15423251	15423413	peak_22218	1000	.	206.221405	4.132788	-1	106
8	15508886	15509063	peak_22220	1000	.	246.478516	4.450214	-1	74
8	15531361	15531526	peak_22221	1000	.	203.319839	3.908797	-1	39
8	15783387	15783582	peak_22222	1000	.	304.605438	5.019103	-1	109
8	15844694	15844845	peak_22224	1000	.	270.424316	4.906667	-1	93
8	16663140	16663300	peak_22230	1000	.	236.440140	4.560880	-1	74
8	16984352	16984898	peak_22233	455	.	248.588043	3.435849	-1	299
8	18297222	18297399	peak_22237	1000	.	200.839142	3.939188	-1	90
8	19069089	19069295	peak_22246	1000	.	305.886597	4.721011	-1	97
8	19083056	19083196	peak_22247	1000	.	231.334564	4.385879	-1	61
8	19433172	19433535	peak_22253	600	.	217.768051	3.649501	-1	319
8	19602384	19602531	peak_22254	1000	.	226.389175	4.215881	-1	69
8	19759610	19759807	peak_22258	1000	.	208.586884	3.904351	-1	98
8	20408668	20408904	peak_22269	888	.	209.667007	4.034982	-1	119
8	20796243	20796410	peak_22272	1000	.	236.123428	4.201390	-1	79
8	20920621	20921216	peak_22275	556	.	330.657379	3.616714	-1	489
8	21053244	21053473	peak_22277	1000	.	283.638214	4.134531	-1	102
8	21292268	21292470	peak_22282	1000	.	278.759338	5.000292	-1	96
8	21302911	21303085	peak_22283	1000	.	252.158783	4.316837	-1	50
8	21408329	21408502	peak_22287	1000	.	251.320786	4.534745	-1	88
8	21528213	21528391	peak_22288	1000	.	257.914948	4.391916	-1	115
8	21759347	21759590	peak_22290	1000	.	315.551575	4.437866	-1	103
8	22144748	22144914	peak_22294	1000	.	212.380539	4.222455	-1	58
8	22370917	22371073	peak_22295	1000	.	217.412994	4.202690	-1	76
8	23232438	23232622	peak_22298	1000	.	206.159073	4.242856	-1	93
8	23374101	23374531	peak_22299	569	.	244.644592	3.831631	-1	84
8	23378736	23378930	peak_22300	1000	.	262.707581	4.312871	-1	98
8	23627492	23627664	peak_22306	1000	.	229.363815	4.239758	-1	118
8	23773793	23773959	peak_22307	1000	.	203.623962	4.304715	-1	95
8	24242284	24242423	peak_22309	1000	.	205.872406	4.198298	-1	79
8	24644236	24644403	peak_22310	1000	.	258.063049	4.597615	-1	73
8	24790786	24790935	peak_22312	1000	.	212.907166	4.373763	-1	82
8	25166625	25166814	peak_22315	1000	.	232.934875	4.336174	-1	91
8	25246838	25247010	peak_22317	1000	.	200.997498	4.102561	-1	105
8	25287217	25287394	peak_22318	1000	.	214.523453	4.269954	-1	78
8	25446304	25446469	peak_22320	1000	.	259.305328	4.423274	-1	87
8	25580467	25580654	peak_22322	1000	.	232.348068	4.870406	-1	91
8	25660558	25660708	peak_22324	1000	.	204.764343	3.922799	-1	51
8	25897850	25898005	peak_22326	1000	.	223.421356	4.482863	-1	73
8	25952841	25953461	peak_22327	480	.	297.459656	3.314142	-1	242
8	25954451	25954608	peak_22328	1000	.	220.132111	4.388437	-1	77
8	26107115	26107268	peak_22329	1000	.	228.459961	4.393075	-1	79
8	26350520	26351057	peak_22331	576	.	309.081116	3.528139	-1	458
8	27059727	27059930	peak_22333	1000	.	229.261002	4.004434	-1	91
8	27066843	27067049	peak_22334	1000	.	240.416718	4.025383	-1	84
8	27299063	27299370	peak_22336	720	.	221.143631	3.655517	-1	124
8	27695176	27695454	peak_22339	949	.	263.707062	4.011874	-1	218
8	27751377	27751891	peak_22340	541	.	278.304626	3.666275	-1	52
8	27936077	27936250	peak_22343	1000	.	231.911285	4.294117	-1	89
8	28082666	28082833	peak_22345	1000	.	201.370575	4.103139	-1	70
8	28442085	28442267	peak_22351	1000	.	241.112503	4.646113	-1	87
8	28486954	28487163	peak_22354	991	.	207.053070	3.752944	-1	135
8	29588806	29589017	peak_22365	1000	.	341.381653	4.877100	-1	98
8	29639774	29639947	peak_22366	1000	.	225.357391	4.348520	-1	89
8	31799562	31799724	peak_22390	1000	.	217.305893	4.069512	-1	117
8	33191076	33191685	peak_22405	468	.	284.884277	3.409170	-1	157
8	33456885	33457056	peak_22407	1000	.	204.131546	4.102561	-1	91
8	33814330	33814484	peak_22410	1000	.	204.253738	4.024418	-1	93
8	34177705	34177857	peak_22412	1000	.	200.091217	4.165233	-1	66
8	34457208	34457412	peak_22414	1000	.	275.633301	4.531316	-1	87
8	35025021	35025168	peak_22416	1000	.	213.948959	4.298913	-1	61
8	35649360	35649508	peak_22424	1000	.	243.834427	4.545199	-1	66
8	36028834	36029074	peak_22431	869	.	208.653366	3.658502	-1	134
8	36031818	36032221	peak_22432	550	.	221.628708	3.383147	-1	269
8	36065888	36066183	peak_22433	687	.	202.759888	3.766608	-1	84
8	36075190	36075357	peak_22434	1000	.	225.975479	4.121707	-1	113
8	36084998	36085183	peak_22435	1000	.	239.097031	4.271213	-1	104
8	37186671	37186831	peak_22445	1000	.	223.734100	4.501401	-1	67
8	37254112	37254301	peak_22446	1000	.	223.714096	4.144154	-1	78
8	38103009	38103171	peak_22454	1000	.	291.810883	4.860966	-1	95
8	39173453	39173622	peak_22470	1000	.	201.395416	4.109796	-1	100
8	41223999	41224373	peak_22485	1000	.	399.843781	4.357057	-1	276
8	41225293	41225436	peak_22486	1000	.	248.248093	4.424648	-1	58
8	41225870	41226100	peak_22487	1000	.	318.293457	4.863547	-1	100
8	41229136	41229450	peak_22489	802	.	251.969711	3.597746	-1	222
8	41234366	41234547	peak_22491	1000	.	292.499176	5.047239	-1	98
8	41252895	41253185	peak_22504	1000	.	301.872650	3.924485	-1	60
8	41269539	41269824	peak_22513	880	.	250.941452	3.713722	-1	92
8	41287408	41287610	peak_22528	1000	.	284.049469	4.815982	-1	112
8	41295765	41296108	peak_22535	829	.	284.502716	4.269494	-1	253
8	41299255	41299460	peak_22537	1000	.	241.086502	4.330669	-1	113
8	41311444	41311687	peak_22541	1000	.	267.157898	3.916610	-1	92
8	41313953	41314131	peak_22543	1000	.	352.481506	5.000430	-1	80
8	41328236	41328422	peak_22550	1000	.	239.531265	4.314097	-1	97
8	41346283	41346488	peak_22561	1000	.	309.704987	4.666447	-1	114
8	41363923	41364156	peak_22575	913	.	212.628189	3.831631	-1	122
8	41373184	41373371	peak_22580	1000	.	299.254883	4.758430	-1	77
8	41378184	41378872	peak_22584	450	.	309.729462	3.824562	-1	105
8	41379486	41379746	peak_22586	853	.	221.904999	3.707965	-1	147
8	41387601	41387747	peak_22591	1000	.	223.379333	4.408055	-1	90
8	41400215	41400399	peak_22596	1000	.	278.128174	4.832036	-1	91
8	41413247	41413435	peak_22604	1000	.	257.676331	4.542161	-1	118
8	41415238	41415559	peak_22606	928	.	297.822937	4.014035	-1	163
8	41419617	41419948	peak_22609	848	.	280.762695	3.819154	-1	151
8	41431677	41431851	peak_22617	1000	.	208.250931	4.098691	-1	62
8	41437060	41437444	peak_22620	698	.	268.062531	3.995823	-1	261
8	41437568	41437801	peak_22621	972	.	226.380936	3.746133	-1	126
8	41476033	41476200	peak_22646	1000	.	283.761475	4.920694	-1	86
8	41477168	41477755	peak_22647	665	.	390.394135	3.852583	-1	522
8	41490435	41490592	peak_22651	1000	.	230.983826	4.437704	-1	69
8	41503699	41504084	peak_22661	527	.	202.774567	3.478518	-1	218
8	41517355	41517773	peak_22668	586	.	245.101120	3.650583	-1	76
8	41532870	41533068	peak_22673	1000	.	218.350754	3.980020	-1	81
8	41535242	41535434	peak_22675	1000	.	346.563019	5.084484	-1	87
8	41535610	41536177	peak_22676	827	.	469.078949	4.041704	-1	457
8	41541385	41541937	peak_22678	566	.	312.547211	3.656557	-1	425
8	41587605	41588018	peak_22704	550	.	227.043900	3.142060	-1	48
8	41597642	41597820	peak_22711	1000	.	270.136993	4.584998	-1	78
8	41618236	41618615	peak_22721	688	.	260.934570	3.743502	-1	330
8	41629726	41629901	peak_22724	1000	.	235.363205	4.366954	-1	79
8	41631768	41631927	peak_22726	1000	.	229.066528	4.431251	-1	100
8	41632076	41632552	peak_22727	426	.	202.719498	3.237367	-1	277
8	41647279	41647509	peak_22730	1000	.	315.517670	4.659342	-1	96
8	41656599	41656776	peak_22733	1000	.	218.625290	4.623966	-1	102
8	41659735	41659889	peak_22734	1000	.	234.739624	4.357137	-1	81
8	41728693	41728923	peak_22761	1000	.	233.934738	4.196278	-1	48
8	41731210	41732047	peak_22762	784	.	655.796936	4.610655	-1	125
8	41736368	41736645	peak_22767	1000	.	338.049347	4.120820	-1	162
8	41744399	41744798	peak_22775	545	.	217.327057	3.871368	-1	324
8	41748224	41748443	peak_22776	1000	.	374.730774	4.810218	-1	89
8	41756194	41756378	peak_22779	1000	.	342.149689	5.174414	-1	92
8	41764564	41764865	peak_22781	675	.	203.194519	3.922584	-1	195
8	41767492	41767749	peak_22783	945	.	242.783737	4.021787	-1	71
8	42037836	42038238	peak_22789	670	.	269.258362	4.047815	-1	336
8	42399691	42399982	peak_22805	782	.	227.704086	3.751527	-1	108
8	42457804	42457965	peak_22811	1000	.	205.192993	3.934120	-1	81
8	42487638	42487786	peak_22819	1000	.	223.953903	4.287875	-1	74
8	42550129	42550300	peak_22823	1000	.	220.134567	4.351543	-1	73
8	43502715	43503129	peak_22851	561	.	232.164551	3.431051	-1	201
8	43547446	43547620	peak_22852	1000	.	231.160675	4.083579	-1	101
8	43912645	43912794	peak_22857	1000	.	204.106720	4.170656	-1	81
8	44092669	44093106	peak_22871	777	.	339.498291	3.391373	-1	214
8	44146125	44146383	peak_22878	804	.	207.386459	3.529687	-1	125
8	44172349	44172693	peak_22882	645	.	221.841782	3.953562	-1	245
8	44182329	44182492	peak_22886	1000	.	269.234100	4.457287	-1	52
8	44186448	44186855	peak_22887	678	.	275.953613	3.420618	-1	136
8	44297049	44297434	peak_22889	650	.	250.082306	3.277277	-1	273
8	45112789	45112982	peak_22896	1000	.	225.492828	4.181313	-1	110
8	45321402	45321926	peak_22899	686	.	359.470367	3.940711	-1	155
8	45499933	45500127	peak_22900	1000	.	235.497147	4.014577	-1	90
8	45540141	45540316	peak_22902	1000	.	279.177979	4.411291	-1	120
8	45884858	45885264	peak_22907	528	.	214.530045	3.463119	-1	343
8	46293129	46294123	peak_22914	470	.	466.852448	3.440015	-1	745
8	46380252	46380503	peak_22915	924	.	231.815750	3.980430	-1	126
8	46417902	46418160	peak_22918	1000	.	286.717804	3.940055	-1	112
8	46457909	46458168	peak_22919	948	.	245.466705	3.837448	-1	107
8	46600190	46600407	peak_22923	1000	.	355.733398	4.628828	-1	98
8	46955441	46955600	peak_22924	1000	.	203.883484	3.944952	-1	103
8	47758399	47758902	peak_22938	512	.	257.774292	3.531249	-1	163
8	47770743	47770949	peak_22940	978	.	201.450241	3.955746	-1	113
8	47808525	47808920	peak_22941	606	.	239.333359	3.189175	-1	322
8	47834901	47835339	peak_22943	517	.	226.585159	3.404195	-1	365
8	47890018	47890209	peak_22944	1000	.	208.372925	4.124606	-1	88
8	48000934	48001267	peak_22945	861	.	286.726135	3.809426	-1	79
8	48917501	48918336	peak_22958	481	.	401.543671	3.788679	-1	180
8	49429074	49429463	peak_22963	622	.	241.925064	3.566880	-1	49
8	49589656	49589900	peak_22967	993	.	242.398407	4.084659	-1	125
8	49756904	49757082	peak_22970	1000	.	289.748016	4.630023	-1	65
8	50773307	50773964	peak_22983	310	.	203.378540	3.220625	-1	208
8	51249253	51249422	peak_22989	1000	.	223.156937	4.229665	-1	87
8	51394841	51395014	peak_22993	1000	.	216.285629	4.205081	-1	88
8	51852814	51853390	peak_23006	818	.	471.336761	4.012945	-1	122
8	51950848	51951323	peak_23007	914	.	434.379944	3.849831	-1	337
8	52017005	52017163	peak_23010	1000	.	239.763992	4.413689	-1	76
8	52148491	52148981	peak_23013	722	.	353.798340	4.212135	-1	418
8	52341601	52342010	peak_23017	592	.	242.234497	3.291486	-1	334
8	52493409	52493841	peak_23022	602	.	260.000763	3.629350	-1	205
8	52515996	52516163	peak_23023	1000	.	223.822418	4.312372	-1	49
8	52697981	52698143	peak_23024	1000	.	208.909637	4.185040	-1	114
8	53121241	53121644	peak_23031	685	.	275.968140	4.018587	-1	76
8	53258383	53258539	peak_23035	1000	.	207.731110	4.142074	-1	99
8	53318376	53318639	peak_23036	809	.	212.894714	3.586670	-1	143
8	53382801	53382996	peak_23037	1000	.	259.973724	4.601437	-1	109
8	53405462	53405649	peak_23038	1000	.	228.971985	3.982238	-1	107
8	53564334	53564946	peak_23043	334	.	204.295273	2.991603	-1	364
8	53604547	53604895	peak_23047	695	.	241.761307	3.929933	-1	95
8	53616201	53616385	peak_23048	1000	.	232.884888	4.161297	-1	109
8	54353276	54353933	peak_23076	512	.	336.060730	3.462231	-1	465
8	54354321	54354601	peak_23077	977	.	273.514343	3.818586	-1	109
8	54470925	54471137	peak_23082	1000	.	247.361191	3.966919	-1	114
8	55393647	55393834	peak_23096	1000	.	231.875397	4.288722	-1	97
8	55787024	55787246	peak_23107	978	.	217.039764	3.612463	-1	74
8	56400381	56400640	peak_23130	901	.	233.305344	3.982931	-1	172
8	56444129	56444382	peak_23132	979	.	247.800858	4.016142	-1	55
8	56684968	56685192	peak_23138	1000	.	240.681686	3.914881	-1	57
8	56760878	56761630	peak_23142	430	.	323.345337	3.236429	-1	673
8	56859069	56859675	peak_23143	782	.	473.725189	4.317230	-1	103
8	57261965	57262361	peak_23151	604	.	239.245972	4.250324	-1	327
8	57643981	57644495	peak_23158	474	.	243.827240	3.767606	-1	97
8	57651335	57651571	peak_23160	955	.	225.301346	3.719827	-1	103
8	57834660	57834842	peak_23165	1000	.	246.263336	4.505333	-1	95
8	57918616	57918776	peak_23167	1000	.	235.757080	4.362413	-1	59
8	57943793	57944134	peak_23169	827	.	282.064026	4.385911	-1	98
8	58151855	58152024	peak_23174	1000	.	226.976212	4.396833	-1	98
8	58321430	58321598	peak_23177	1000	.	220.034210	4.481924	-1	100
8	58528284	58528466	peak_23182	1000	.	259.494995	4.244486	-1	115
8	58896364	58896531	peak_23187	1000	.	200.668381	4.138151	-1	82
8	59250764	59251322	peak_23195	648	.	361.347382	3.665430	-1	100
8	59570806	59570968	peak_23197	1000	.	229.048340	4.404831	-1	80
8	59640786	59640948	peak_23198	1000	.	201.216141	4.108501	-1	79
8	59672663	59672821	peak_23199	1000	.	201.264679	4.460043	-1	83
8	60253444	60253634	peak_23208	1000	.	203.679535	3.758122	-1	87
8	61012452	61012619	peak_23211	1000	.	206.882706	4.090904	-1	104
8	61033230	61033393	peak_23212	1000	.	205.151047	3.888087	-1	105
8	61491909	61492258	peak_23216	926	.	323.260284	4.220860	-1	240
8	61660272	61660442	peak_23219	1000	.	220.108734	4.183561	-1	78
8	61976642	61977101	peak_23220	507	.	232.824066	3.358495	-1	330
8	62377226	62377435	peak_23221	1000	.	221.797134	4.195065	-1	119
8	62905594	62905923	peak_23228	624	.	205.443298	3.556756	-1	261
8	63273154	63273599	peak_23229	569	.	253.311966	3.584772	-1	152
8	63324460	63324645	peak_23230	1000	.	217.411987	4.224375	-1	93
8	64157069	64157226	peak_23240	1000	.	213.171906	4.463866	-1	82
8	64186987	64187152	peak_23243	1000	.	205.382446	4.254839	-1	83
8	64301250	64301582	peak_23245	645	.	214.165268	3.373070	-1	244
8	64491354	64491542	peak_23246	1000	.	227.925186	3.996176	-1	70
8	64948804	64948971	peak_23249	1000	.	207.002945	3.956127	-1	51
8	64999417	64999591	peak_23252	1000	.	264.977509	4.783893	-1	85
8	65085531	65085700	peak_23253	1000	.	205.051712	4.211327	-1	83
8	65164652	65164913	peak_23256	972	.	253.566589	3.796926	-1	118
8	65781819	65781965	peak_23266	1000	.	222.271500	4.311627	-1	74
8	65840368	65840566	peak_23268	1000	.	209.933304	3.893818	-1	73
8	65845275	65845586	peak_23270	962	.	299.110229	3.982621	-1	51
8	65860958	65861467	peak_23271	855	.	435.303741	4.415981	-1	424
8	65934064	65934241	peak_23272	1000	.	210.327759	4.303668	-1	86
8	65954801	65954951	peak_23274	1000	.	211.846924	4.145060	-1	60
8	65959566	65959947	peak_23275	608	.	231.506531	4.108225	-1	290
8	66211960	66212664	peak_23278	315	.	221.825180	3.148340	-1	466
8	66678578	66678743	peak_23336	1000	.	203.267029	4.259761	-1	83
8	66760637	66761002	peak_23339	621	.	226.834900	3.922139	-1	279
8	66765657	66765817	peak_23340	1000	.	237.364746	4.467451	-1	98
8	66810611	66810796	peak_23341	1000	.	222.986130	4.415843	-1	109
8	66894936	66895143	peak_23343	1000	.	217.672302	3.961293	-1	71
8	66928192	66928413	peak_23344	1000	.	300.883484	4.354525	-1	104
8	66953498	66953699	peak_23345	1000	.	309.236725	4.425659	-1	133
8	67201423	67201605	peak_23350	1000	.	281.427338	4.972989	-1	85
8	67246068	67246377	peak_23352	723	.	223.281219	3.693766	-1	230
8	67374107	67374276	peak_23359	1000	.	249.318100	4.475106	-1	90
8	67404829	67404986	peak_23360	1000	.	264.578949	4.720695	-1	97
8	67412459	67412624	peak_23361	1000	.	219.773148	4.267303	-1	97
8	69130349	69130510	peak_23386	1000	.	212.248764	4.201960	-1	102
8	69208304	69208727	peak_23387	697	.	295.031189	4.125015	-1	321
8	69261507	69261947	peak_23388	866	.	380.839783	4.136256	-1	283
8	69417072	69417224	peak_23390	1000	.	203.312469	4.000061	-1	115
8	71051665	71051807	peak_23410	1000	.	207.635986	4.208537	-1	70
8	71402181	71402376	peak_23415	1000	.	215.249069	3.827883	-1	119
8	71493834	71493991	peak_23418	1000	.	230.792633	4.152930	-1	108
8	71969524	71969709	peak_23427	1000	.	239.599655	4.243989	-1	86
8	73175122	73175426	peak_23440	849	.	258.067230	3.577414	-1	48
8	73636193	73636373	peak_23446	1000	.	201.938370	4.069613	-1	96
8	73779965	73780116	peak_23447	1000	.	231.743134	4.525232	-1	60
8	73904653	73904847	peak_23448	1000	.	212.173233	3.949687	-1	93
8	73934430	73934633	peak_23449	1000	.	258.788635	4.445137	-1	105
8	74702483	74702659	peak_23469	1000	.	200.616562	4.301303	-1	69
8	76158999	76159177	peak_23483	1000	.	210.671738	3.961945	-1	90
8	76315976	76316169	peak_23486	1000	.	233.476242	3.955746	-1	60
8	77329854	77330304	peak_23496	687	.	309.246216	3.631406	-1	68
8	77769224	77769402	peak_23504	1000	.	237.701706	4.355105	-1	60
8	78664971	78665304	peak_23512	707	.	235.500183	3.817456	-1	260
8	79062952	79063098	peak_23519	1000	.	210.357315	4.279056	-1	67
8	80677132	80677375	peak_23536	843	.	204.796753	3.594642	-1	105
8	83816242	83816422	peak_23574	1000	.	201.879852	4.250593	-1	88
8	84198215	84198379	peak_23575	1000	.	213.026169	4.057599	-1	89
8	84228331	84228496	peak_23578	1000	.	233.313736	4.353194	-1	72
8	85573541	85573731	peak_23589	1000	.	345.058685	5.153151	-1	92
8	88608054	88608220	peak_23620	1000	.	206.589890	4.092469	-1	76
8	88998538	88998762	peak_23621	1000	.	231.341431	3.865199	-1	85
8	90226531	90226814	peak_23634	743	.	210.296738	3.870296	-1	86
8	90607725	90607887	peak_23639	1000	.	209.843491	4.403281	-1	96
8	90694735	90694965	peak_23640	1000	.	234.280197	3.909016	-1	124
8	92019861	92020012	peak_23653	1000	.	221.482986	4.423617	-1	70
8	92340033	92340509	peak_23658	685	.	326.290985	3.390793	-1	131
8	92429544	92429740	peak_23659	1000	.	224.224869	4.095253	-1	115
8	92814676	92814872	peak_23662	1000	.	217.178391	4.281343	-1	86
8	93167869	93168194	peak_23668	730	.	237.235443	3.367562	-1	277
8	93222853	93223068	peak_23669	1000	.	234.064987	3.831738	-1	113
8	93961152	93961327	peak_23675	1000	.	218.445694	4.275534	-1	91
8	94414750	94415389	peak_23682	314	.	200.335983	3.221355	-1	91
8	95114220	95114414	peak_23686	1000	.	240.389984	4.032632	-1	90
8	95865679	95865820	peak_23690	1000	.	207.712036	4.300224	-1	64
8	96770631	96770807	peak_23702	1000	.	204.048950	4.078169	-1	114
8	98998088	98998260	peak_23717	1000	.	200.396500	4.198543	-1	93
8	99584034	99584191	peak_23721	1000	.	202.345505	4.043355	-1	60
8	101263648	101263968	peak_23732	697	.	223.143387	3.414009	-1	258
8	101693679	101693872	peak_23737	1000	.	276.545593	4.459585	-1	116
8	102147818	102148631	peak_23742	349	.	283.943481	3.389627	-1	440
8	102460649	102460990	peak_23748	997	.	339.988922	3.683516	-1	159
8	103665544	103665828	peak_23766	904	.	256.720795	3.843997	-1	57
8	104060505	104060786	peak_23769	725	.	203.605438	3.543738	-1	77
8	104192987	104193127	peak_23773	1000	.	206.509964	4.207960	-1	83
8	104614583	104614918	peak_23780	666	.	223.204086	4.145144	-1	219
8	105405725	105406529	peak_23794	490	.	393.664581	4.131980	-1	276
8	105909477	105909622	peak_23799	1000	.	202.094528	4.300834	-1	79
8	106385041	106385232	peak_23805	1000	.	219.444855	4.296642	-1	90
8	106505769	106505932	peak_23807	1000	.	247.540649	4.310161	-1	114
8	107779287	107779440	peak_23813	1000	.	214.299332	4.150248	-1	72
8	109236774	109237075	peak_23824	1000	.	360.853088	4.235517	-1	187
8	109670386	109670579	peak_23829	1000	.	217.519241	3.912547	-1	75
8	109881362	109881508	peak_23830	1000	.	201.813324	4.263010	-1	90
8	110448221	110448407	peak_23838	1000	.	233.236710	4.312372	-1	121
8	110873716	110873901	peak_23843	1000	.	231.697037	4.127776	-1	80
8	111048176	111048346	peak_23845	1000	.	200.124969	4.222056	-1	93
8	111912932	111913111	peak_23858	1000	.	302.308746	4.628318	-1	102
8	112342551	112342813	peak_23862	927	.	242.901505	3.475488	-1	210
8	112344430	112344611	peak_23863	1000	.	228.248550	4.259345	-1	78
8	112364737	112364895	peak_23864	1000	.	200.200714	4.010239	-1	72
8	112748976	112749132	peak_23872	1000	.	265.529877	4.467666	-1	78
8	113671671	113671837	peak_23887	1000	.	228.168579	4.342453	-1	69
8	113827519	113827773	peak_23893	857	.	217.594254	3.275417	-1	55
8	113939943	113940118	peak_23894	1000	.	221.616501	4.215057	-1	96
8	114322545	114322965	peak_23900	549	.	230.629654	3.527456	-1	136
8	114570960	114571436	peak_23903	568	.	270.409729	3.425797	-1	205
8	114662244	114662407	peak_23904	1000	.	323.798462	5.084895	-1	92
8	115180975	115181350	peak_23908	859	.	322.125854	3.970791	-1	221
8	115205462	115205721	peak_23909	862	.	223.329117	4.059602	-1	140
8	115719319	115719655	peak_23913	676	.	227.247009	3.427614	-1	297
8	115784159	115784588	peak_23914	932	.	399.642059	3.575354	-1	256
8	115835472	115835659	peak_23915	1000	.	228.079514	4.523417	-1	96
8	116013202	116013350	peak_23917	1000	.	221.015610	4.215881	-1	94
8	116078080	116078250	peak_23919	1000	.	205.754364	4.282906	-1	91
8	116177057	116177248	peak_23920	1000	.	206.053680	3.833232	-1	125
8	116412626	116412807	peak_23925	1000	.	231.251389	4.219797	-1	103
8	116433173	116433343	peak_23926	1000	.	202.419861	4.187962	-1	109
8	116876160	116876315	peak_23933	1000	.	251.273758	4.568490	-1	67
8	117150879	117151135	peak_23937	1000	.	299.865143	3.981308	-1	129
8	117201113	117201264	peak_23938	1000	.	211.605179	4.281649	-1	83
8	118343025	118343253	peak_23953	888	.	202.423004	3.581908	-1	135
8	118387771	118388159	peak_23954	675	.	262.020599	3.720319	-1	90
8	118970329	118970525	peak_23964	1000	.	228.344696	4.085337	-1	112
8	120795218	120795456	peak_23979	903	.	214.911621	3.982301	-1	79
8	121092889	121093074	peak_23984	1000	.	232.192917	4.202736	-1	88
8	121201498	121201742	peak_23985	1000	.	276.386108	3.846014	-1	120
8	121553962	121554350	peak_23992	559	.	216.871353	3.270227	-1	294
8	121648241	121648392	peak_23993	1000	.	205.540665	4.340190	-1	67
8	122319644	122319850	peak_24003	1000	.	209.443588	4.043232	-1	119
8	122655906	122656235	peak_24006	920	.	302.811951	3.848137	-1	213
8	123065182	123065606	peak_24012	494	.	209.372177	3.566110	-1	168
8	123582788	123583198	peak_24019	834	.	341.969604	4.244395	-1	108
8	123865370	123865555	peak_24023	1000	.	207.613190	3.844237	-1	102
8	124319253	124319404	peak_24027	1000	.	204.478638	4.208936	-1	65
8	124328475	124328829	peak_24028	805	.	284.893219	3.872069	-1	135
8	124497787	124498084	peak_24029	767	.	227.773743	3.587324	-1	222
8	124529987	124530461	peak_24031	598	.	283.402527	3.882788	-1	389
8	125008091	125008390	peak_24037	996	.	297.935913	3.710625	-1	101
8	125696327	125696489	peak_24044	1000	.	223.745972	4.354856	-1	82
8	125703995	125704234	peak_24045	1000	.	249.066315	3.724494	-1	146
8	125971175	125971861	peak_24050	521	.	357.152924	4.084339	-1	449
8	126117130	126117331	peak_24053	1000	.	210.782227	3.834365	-1	109
8	126523140	126523305	peak_24056	1000	.	212.002426	4.424651	-1	87
8	127386657	127386957	peak_24061	1000	.	379.447021	4.087426	-1	189
8	127460167	127460326	peak_24063	1000	.	214.578369	4.136997	-1	86
8	127683635	127684140	peak_24065	785	.	396.355164	3.922943	-1	121
8	128669001	128669174	peak_24070	1000	.	223.233521	4.237756	-1	86
8	129187446	129187619	peak_24075	1000	.	229.884033	4.325550	-1	88
8	129413033	129413196	peak_24077	1000	.	201.275864	4.558252	-1	73
8	130388942	130389220	peak_24089	810	.	225.240036	3.462090	-1	60
8	131534122	131534294	peak_24111	1000	.	218.086166	4.037437	-1	72
8	131630408	131630600	peak_24112	1000	.	296.068054	4.547742	-1	126
8	132330028	132330168	peak_24121	1000	.	203.437393	4.188008	-1	88
8	134213072	134213219	peak_24131	1000	.	232.771759	4.396376	-1	82
8	135179262	135179446	peak_24139	1000	.	373.969177	5.333649	-1	71
8	135918708	135918855	peak_24154	1000	.	210.145889	4.073094	-1	77
8	136011528	136011675	peak_24156	1000	.	210.235443	4.217923	-1	55
8	136109079	136109279	peak_24158	1000	.	263.671631	4.309847	-1	78
8	137557757	137557934	peak_24175	1000	.	209.355377	4.111684	-1	80
8	138045349	138045557	peak_24186	1000	.	329.882141	4.823612	-1	101
8	138619509	138619661	peak_24188	1000	.	216.494125	4.332974	-1	93
9	841449	841849	peak_24251	812	.	324.695862	3.532393	-1	92
9	942959	943350	peak_24254	554	.	216.549118	3.627227	-1	186
9	1026649	1027323	peak_24279	343	.	231.475281	3.053280	-1	415
9	1028885	1029522	peak_24280	447	.	284.438843	3.713122	-1	80
9	1134592	1135055	peak_24294	516	.	238.844330	3.485834	-1	155
9	1258368	1258873	peak_24318	448	.	226.176865	3.345726	-1	448
9	1289624	1289894	peak_24326	747	.	201.567169	3.671308	-1	106
9	1541148	1541327	peak_24337	1000	.	203.427094	3.833889	-1	124
9	1642643	1642810	peak_24341	1000	.	289.154114	4.590076	-1	100
9	1826877	1827867	peak_24347	386	.	382.130341	3.683599	-1	916
9	1833047	1833224	peak_24349	1000	.	261.522583	4.383179	-1	60
9	1834016	1834539	peak_24350	495	.	258.632721	3.442536	-1	118
9	1837168	1837375	peak_24351	974	.	201.615494	3.911860	-1	105
9	1862380	1862564	peak_24352	1000	.	269.308777	4.484061	-1	86
9	2204093	2204271	peak_24378	1000	.	210.972992	4.231199	-1	72
9	2651670	2652103	peak_24399	917	.	397.003876	3.624071	-1	383
9	2657340	2658226	peak_24401	335	.	296.794891	3.399244	-1	809
9	2886524	2886681	peak_24417	1000	.	202.066467	4.299288	-1	72
9	2981114	2981280	peak_24419	1000	.	242.458496	4.434515	-1	80
9	3275068	3275469	peak_24450	612	.	245.261536	4.279673	-1	277
9	3407597	3408179	peak_24465	642	.	373.760406	3.577630	-1	133
9	3469351	3469655	peak_24476	732	.	222.614136	3.910284	-1	181
9	3669446	3669611	peak_24479	1000	.	810.151245	8.364400	-1	47
9	3963471	3963637	peak_24482	1000	.	797.139343	8.198793	-1	69
9	4061500	4061723	peak_24488	908	.	202.446579	3.896339	-1	111
9	4225204	4225536	peak_24500	791	.	262.605713	3.487524	-1	150
9	4330082	4330370	peak_24513	707	.	203.643570	3.463119	-1	220
9	4421078	4421568	peak_24523	449	.	219.766357	3.298924	-1	178
9	4623860	4624115	peak_24540	861	.	219.432541	3.618975	-1	99
9	4637800	4637963	peak_24541	1000	.	204.950058	4.081209	-1	78
9	4709366	4709527	peak_24545	1000	.	224.843262	4.420083	-1	73
9	4747560	4747737	peak_24555	1000	.	299.375488	4.678423	-1	94
9	4762364	4762519	peak_24561	1000	.	206.647964	4.041931	-1	72
9	4780957	4781288	peak_24563	618	.	204.408432	3.994745	-1	211
9	4946862	4947124	peak_24572	931	.	243.855606	3.860386	-1	79
9	5066938	5067179	peak_24580	924	.	222.621933	3.952881	-1	171
9	5073434	5073618	peak_24581	1000	.	325.368774	4.686612	-1	80
9	5588543	5589027	peak_24595	601	.	290.705017	3.626312	-1	352
9	5635263	5635832	peak_24596	658	.	374.231964	3.824190	-1	128
9	5739732	5740115	peak_24602	750	.	287.148071	3.536582	-1	53
9	5750025	5750356	peak_24603	771	.	255.281311	3.624019	-1	146
9	6803852	6804259	peak_24693	564	.	229.455521	3.699161	-1	344
9	9518610	9518769	peak_24763	1000	.	244.651810	4.401236	-1	96
9	10413794	10414050	peak_24805	1000	.	276.772858	3.910558	-1	132
9	11143373	11143506	peak_24830	1000	.	205.425049	4.309074	-1	48
9	11302447	11302721	peak_24852	1000	.	371.640137	4.030525	-1	214
9	11403366	11403707	peak_24864	611	.	208.391327	3.993243	-1	106
9	11597399	11597844	peak_24872	485	.	215.635864	3.972670	-1	80
9	11822155	11822538	peak_24874	679	.	260.021881	3.919817	-1	98
9	12458435	12458627	peak_24887	1000	.	207.862152	3.749960	-1	75
9	12479920	12480088	peak_24888	1000	.	233.113174	4.298629	-1	83
9	13272237	13272605	peak_24914	833	.	306.503082	3.694380	-1	182
9	13578889	13579142	peak_24920	1000	.	288.554260	4.073822	-1	148
9	13710255	13710513	peak_24924	1000	.	268.567657	3.904421	-1	130
9	14204613	14205004	peak_24929	669	.	261.535706	4.103864	-1	299
9	14437383	14437691	peak_24931	655	.	201.663864	4.106711	-1	83
9	14596982	14597197	peak_24933	1000	.	254.605942	4.153192	-1	141
9	15040891	15041083	peak_24935	1000	.	348.569183	5.192728	-1	105
9	15363213	15363422	peak_24938	1000	.	265.539825	4.165727	-1	106
9	15547878	15548155	peak_24940	986	.	273.041718	4.853308	-1	80
9	16199058	16199231	peak_24945	1000	.	234.162186	4.259025	-1	104
9	16276461	16277105	peak_24946	442	.	284.440155	3.183888	-1	534
9	16358169	16358407	peak_24947	936	.	222.664322	3.510700	-1	95
9	16556787	16557483	peak_24950	439	.	305.542114	3.295943	-1	228
9	16640060	16640280	peak_24952	1000	.	232.560059	4.167272	-1	154
9	16718918	16719241	peak_24954	996	.	321.685272	4.014878	-1	67
9	16745853	16746071	peak_24955	1000	.	221.999832	4.080210	-1	112
9	17506421	17506883	peak_24969	476	.	220.128906	3.312726	-1	218
9	18461175	18461381	peak_24973	1000	.	241.270050	4.292290	-1	107
9	18668136	18668548	peak_24975	549	.	226.064285	3.907170	-1	362
9	18683671	18683814	peak_24976	1000	.	255.524887	4.619106	-1	78
9	18784436	18784747	peak_24979	660	.	205.139175	3.525548	-1	93
9	19287700	19288140	peak_24980	551	.	242.281204	3.319525	-1	387
9	19442215	19442406	peak_24982	1000	.	278.188995	4.360502	-1	112
9	21042556	21042907	peak_25009	736	.	258.195221	3.318171	-1	106
9	21195512	21196065	peak_25010	407	.	225.169876	3.119438	-1	335
9	21390227	21390436	peak_25012	970	.	202.751129	3.783983	-1	111
9	21474164	21474320	peak_25013	1000	.	210.811340	4.434662	-1	79
9	21885768	21886155	peak_25017	877	.	339.489075	4.544796	-1	289
9	22108322	22108622	peak_25019	810	.	243.054855	3.975266	-1	217
9	22139894	22140304	peak_25020	740	.	303.544373	3.477915	-1	152
9	22339639	22339817	peak_25021	1000	.	211.732117	3.992866	-1	127
9	22420156	22420751	peak_25022	615	.	365.815582	4.053243	-1	470
9	22763074	22763232	peak_25027	1000	.	202.829910	4.114763	-1	74
9	22791552	22791980	peak_25030	580	.	248.336670	4.124151	-1	330
9	22999253	22999453	peak_25034	1000	.	261.871399	4.409653	-1	128
9	23006064	23006233	peak_25035	1000	.	221.420212	4.018242	-1	95
9	23030841	23031002	peak_25042	1000	.	268.227081	4.648096	-1	89
9	23048544	23048724	peak_25043	1000	.	221.091629	4.293345	-1	68
9	23157993	23158139	peak_25045	1000	.	202.363541	4.161600	-1	86
9	23214128	23214317	peak_25047	1000	.	309.668304	5.051162	-1	79
9	23419683	23419882	peak_25049	1000	.	218.985321	4.158688	-1	88
9	23771768	23771945	peak_25051	1000	.	258.360901	4.310262	-1	97
9	24320198	24320368	peak_25054	1000	.	207.866486	4.143415	-1	105
9	24710987	24711150	peak_25056	1000	.	212.725296	4.309283	-1	53
9	25863098	25863268	peak_25069	1000	.	203.295776	3.987891	-1	60
9	25955713	25956078	peak_25076	628	.	229.161926	3.666449	-1	302
9	25973907	25974538	peak_25079	482	.	304.227051	3.470996	-1	511
9	26056801	26057071	peak_25082	747	.	201.606155	3.560612	-1	103
9	26223103	26223329	peak_25086	932	.	210.551163	3.986004	-1	109
9	27017130	27017302	peak_25099	1000	.	201.315643	3.925508	-1	103
9	28547683	28547837	peak_25117	1000	.	220.997391	4.229819	-1	66
9	28929116	28929296	peak_25121	1000	.	229.972260	4.463284	-1	114
9	29124876	29125059	peak_25123	1000	.	327.722443	5.274810	-1	80
9	29127031	29127206	peak_25124	1000	.	217.638489	4.378045	-1	75
9	29230682	29230860	peak_25125	1000	.	225.098129	4.493873	-1	68
9	29310766	29310945	peak_25127	1000	.	221.861206	4.262912	-1	115
9	29491720	29491890	peak_25131	1000	.	222.829773	4.327358	-1	114
9	29513747	29513985	peak_25132	1000	.	331.170898	4.297036	-1	101
9	29831910	29832083	peak_25136	1000	.	252.351654	4.311710	-1	99
9	30317458	30317630	peak_25145	1000	.	232.196457	4.315249	-1	96
9	30588711	30588857	peak_25149	1000	.	208.095749	4.073109	-1	98
9	31310969	31311157	peak_25156	1000	.	270.491333	4.450051	-1	110
9	31473619	31473764	peak_25160	1000	.	237.829010	4.581114	-1	73
9	31520551	31520867	peak_25161	635	.	200.734619	3.532026	-1	111
9	31954823	31954968	peak_25165	1000	.	207.965607	4.334619	-1	66
9	32323164	32323407	peak_25174	945	.	229.618057	3.830717	-1	98
9	32454603	32454772	peak_25176	1000	.	224.583496	4.414670	-1	66
9	35595623	35595812	peak_25199	1000	.	311.754944	4.396647	-1	105
9	35668167	35668320	peak_25200	1000	.	206.326767	3.980509	-1	88
9	35992843	35992990	peak_25205	1000	.	205.387680	4.226923	-1	69
9	36130142	36130283	peak_25208	1000	.	214.847809	4.158317	-1	54
9	36454686	36454863	peak_25215	1000	.	259.948853	4.551629	-1	54
9	36831905	36832095	peak_25220	1000	.	228.353607	4.285611	-1	93
9	37278621	37278952	peak_25227	959	.	317.426605	4.323018	-1	153
9	37360246	37360635	peak_25228	540	.	210.181732	3.187878	-1	319
9	37842353	37842700	peak_25230	670	.	232.516449	3.836000	-1	232
9	38456221	38456397	peak_25236	1000	.	233.764694	4.013887	-1	102
9	38635394	38635527	peak_25239	1000	.	200.418823	4.150395	-1	50
9	39085859	39086022	peak_25242	1000	.	204.196091	3.875062	-1	62
9	39151956	39152097	peak_25245	1000	.	204.040176	4.161047	-1	67
9	39218731	39219153	peak_25246	502	.	212.000351	3.546703	-1	133
9	42057694	42057977	peak_25282	887	.	250.898743	3.636590	-1	202
9	50244514	50244685	peak_25377	1000	.	226.606644	4.299944	-1	81
9	50370806	50371173	peak_25380	638	.	234.215942	3.785692	-1	283
9	50545163	50545318	peak_25390	1000	.	204.275284	4.370375	-1	66
9	50589375	50589755	peak_25391	617	.	234.498505	3.672156	-1	317
9	50596333	50596472	peak_25392	1000	.	201.524826	4.055634	-1	75
9	50755732	50755911	peak_25394	1000	.	234.725876	4.200644	-1	104
9	50768674	50768830	peak_25395	1000	.	229.283005	4.423395	-1	87
9	50813470	50813825	peak_25400	713	.	252.985336	4.346813	-1	254
9	50822634	50822840	peak_25402	1000	.	249.229187	4.195037	-1	78
9	50824579	50824801	peak_25404	932	.	206.835571	3.862361	-1	106
9	50853941	50854379	peak_25409	813	.	356.085571	3.550842	-1	201
9	50862096	50862300	peak_25412	1000	.	226.136826	4.012954	-1	111
9	50868496	50868692	peak_25415	1000	.	262.173584	4.579477	-1	80
9	50873106	50873310	peak_25417	1000	.	311.942719	4.515644	-1	98
9	50878928	50879090	peak_25419	1000	.	377.517090	5.346334	-1	83
9	50880214	50880614	peak_25420	725	.	290.118866	3.797270	-1	175
9	50886801	50887308	peak_25422	834	.	422.876923	4.724297	-1	394
9	50901927	50902113	peak_25427	1000	.	242.937134	4.367825	-1	81
9	50903378	50903618	peak_25428	918	.	220.335938	3.797705	-1	98
9	51194745	51194904	peak_25438	1000	.	210.139877	4.250213	-1	72
9	51297300	51297457	peak_25440	1000	.	231.027496	4.322316	-1	61
9	51749998	51750197	peak_25449	1000	.	272.426300	4.251177	-1	98
9	51754777	51754937	peak_25450	1000	.	238.252579	4.342929	-1	68
9	51820772	51820937	peak_25452	1000	.	211.329010	4.392396	-1	97
9	51829866	51830074	peak_25453	973	.	202.323853	3.569758	-1	120
9	51975119	51975445	peak_25461	695	.	226.662064	3.521013	-1	129
9	52926552	52926806	peak_25484	1000	.	265.876251	4.162204	-1	132
9	53514241	53514706	peak_25503	437	.	203.270599	3.769336	-1	83
9	54112476	54112661	peak_25507	1000	.	232.585693	4.606191	-1	78
9	56918679	56918868	peak_25521	1000	.	266.020142	4.374062	-1	77
9	57444408	57444602	peak_25534	1000	.	213.838898	4.217320	-1	86
9	58106963	58107424	peak_25538	513	.	236.436554	3.289610	-1	247
9	58688266	58688429	peak_25541	1000	.	206.022446	4.278582	-1	67
9	58817381	58817528	peak_25542	1000	.	205.669312	4.116760	-1	75
9	59407986	59408131	peak_25544	1000	.	216.199997	4.134878	-1	69
9	59679595	59680266	peak_25546	552	.	370.321014	3.421020	-1	612
9	59991601	59992048	peak_25550	507	.	226.454056	3.295180	-1	272
9	60100057	60100489	peak_25552	504	.	217.658722	3.405359	-1	295
9	60138359	60138839	peak_25553	446	.	214.292252	3.517875	-1	422
9	60151568	60151863	peak_25554	738	.	217.747269	3.377683	-1	215
9	60205860	60206006	peak_25555	1000	.	238.015091	4.232108	-1	65
9	60310994	60311237	peak_25556	885	.	215.171127	3.403925	-1	50
9	60605469	60605877	peak_25566	651	.	265.416595	3.809188	-1	240
9	60844170	60844407	peak_25574	978	.	231.736725	3.867874	-1	153
9	60884882	60885076	peak_25575	1000	.	208.612793	3.973707	-1	80
9	60906721	60907257	peak_25576	380	.	203.696075	3.119277	-1	202
9	60955780	60956088	peak_25578	884	.	272.256897	3.609364	-1	210
9	61062696	61063002	peak_25587	723	.	221.161194	3.711514	-1	213
9	61081528	61081834	peak_25588	776	.	237.494492	3.295983	-1	91
9	61121491	61121649	peak_25594	1000	.	242.312622	4.385961	-1	78
9	61213969	61214562	peak_25598	546	.	323.540253	3.470830	-1	548
9	61336462	61336746	peak_25602	742	.	210.833267	3.712424	-1	202
9	61355266	61356081	peak_25603	577	.	470.402527	4.144264	-1	209
9	61367539	61367798	peak_25604	833	.	215.874161	3.968087	-1	89
9	61384265	61384431	peak_25606	1000	.	237.650620	4.258503	-1	89
9	61440705	61441053	peak_25607	1000	.	350.220947	4.100784	-1	181
9	61512814	61513054	peak_25608	873	.	209.597626	3.684426	-1	124
9	61581963	61582216	peak_25613	797	.	201.647125	3.406255	-1	165
9	61590146	61590309	peak_25614	1000	.	226.519043	4.182183	-1	83
9	61591609	61592316	peak_25615	450	.	318.170349	3.264882	-1	453
9	61760513	61760770	peak_25624	926	.	237.966110	3.957456	-1	90
9	62251654	62251821	peak_25637	1000	.	228.417831	4.471080	-1	86
9	62429475	62429701	peak_25639	960	.	216.904465	3.598863	-1	163
9	62487839	62488009	peak_25641	1000	.	221.844070	4.028238	-1	115
9	62489924	62490118	peak_25642	1000	.	283.988464	4.771101	-1	114
9	62529722	62529896	peak_25643	1000	.	219.820526	4.140306	-1	77
9	62699169	62699340	peak_25648	1000	.	254.079727	4.720762	-1	91
9	62729088	62729324	peak_25649	1000	.	282.027161	4.244234	-1	114
9	62872155	62872331	peak_25655	1000	.	214.745178	4.195869	-1	79
9	62898450	62899419	peak_25658	453	.	439.208344	3.435117	-1	476
9	62900012	62900560	peak_25659	457	.	250.472580	3.315187	-1	453
9	62902439	62902938	peak_25660	683	.	340.603973	3.871005	-1	366
9	62907824	62908236	peak_25661	623	.	256.614594	3.417630	-1	320
9	62930191	62930760	peak_25663	502	.	285.685333	3.625214	-1	113
9	62931624	62931889	peak_25664	764	.	202.563782	3.650393	-1	191
9	62963170	62963495	peak_25667	840	.	272.991272	3.557727	-1	195
9	62964554	62965030	peak_25668	469	.	223.481262	3.011331	-1	105
9	62965415	62965675	peak_25669	877	.	228.103516	3.805053	-1	96
9	62971325	62971856	peak_25670	596	.	316.493408	3.320546	-1	79
9	63017337	63018241	peak_25672	463	.	418.220947	3.344601	-1	588
9	63020143	63020416	peak_25673	974	.	265.893311	3.817283	-1	73
9	63028258	63028660	peak_25676	557	.	223.805374	3.321033	-1	286
9	63045204	63045484	peak_25679	944	.	264.451538	4.142014	-1	65
9	63055400	63055861	peak_25683	577	.	266.053528	3.212562	-1	388
9	63080620	63080990	peak_25689	747	.	276.365112	3.666394	-1	105
9	63707435	63707564	peak_25806	1000	.	227.505722	4.319325	-1	69
9	66213886	66214202	peak_25835	1000	.	386.228516	4.491186	-1	111
9	66607820	66607987	peak_25844	1000	.	279.634003	4.822955	-1	92
9	67323443	67323860	peak_25863	561	.	234.119293	3.506780	-1	164
9	67698665	67699067	peak_25867	526	.	211.522202	3.308817	-1	64
9	68025783	68026312	peak_25868	546	.	289.089996	3.552600	-1	165
9	68408167	68408508	peak_25875	770	.	262.735840	3.466057	-1	153
9	68778386	68778560	peak_25880	1000	.	249.968613	4.233064	-1	73
9	69100015	69100184	peak_25887	1000	.	246.644836	4.226089	-1	84
9	69678165	69678341	peak_25888	1000	.	220.882751	4.165106	-1	117
9	69727692	69728200	peak_25889	461	.	234.395493	3.460750	-1	444
9	69780986	69781180	peak_25890	1000	.	202.801605	3.811480	-1	71
9	69806161	69806327	peak_25892	1000	.	236.657043	4.458257	-1	68
9	69823987	69824181	peak_25893	1000	.	248.028290	4.466441	-1	96
9	70024664	70024808	peak_25896	1000	.	221.502686	4.155634	-1	95
9	70071682	70071886	peak_25897	1000	.	212.994919	4.310471	-1	103
9	70634929	70635132	peak_25906	1000	.	213.101486	4.138330	-1	84
9	71644159	71644300	peak_25910	1000	.	209.195206	4.309474	-1	88
9	71854462	71854629	peak_25915	1000	.	238.058319	4.577142	-1	71
9	71897867	71898042	peak_25917	1000	.	204.927200	4.190004	-1	95
9	71937899	71938085	peak_25918	1000	.	270.228271	4.278294	-1	99
9	72637320	72637473	peak_25926	1000	.	217.837570	4.250309	-1	61
9	73481402	73481573	peak_25936	1000	.	211.467773	4.163282	-1	79
9	74526471	74526672	peak_25950	1000	.	247.992249	4.302642	-1	92
9	74558925	74559102	peak_25952	1000	.	218.478912	4.170689	-1	121
9	75771941	75772099	peak_25962	1000	.	200.129227	4.266855	-1	77
9	75795164	75795565	peak_25963	676	.	271.052155	3.562914	-1	92
9	76492913	76493058	peak_25970	1000	.	222.633240	4.285204	-1	48
9	76556811	76556994	peak_25971	1000	.	280.195679	4.504983	-1	81
9	76734307	76734554	peak_25975	842	.	207.861237	3.400503	-1	111
9	76760771	76761093	peak_25976	649	.	208.928711	3.345451	-1	237
9	76830508	76830771	peak_25977	948	.	249.424240	3.759739	-1	90
9	76849067	76849219	peak_25978	1000	.	228.064041	4.350853	-1	101
9	77051985	77052167	peak_25982	1000	.	268.656067	4.562344	-1	84
9	77217426	77217610	peak_25986	1000	.	210.420074	3.911427	-1	90
9	78128504	78128800	peak_25995	947	.	280.411743	3.891625	-1	244
9	78634391	78634531	peak_25998	1000	.	213.064484	4.302642	-1	84
9	78721426	78721602	peak_26001	1000	.	212.347534	4.065954	-1	61
9	78754566	78754723	peak_26003	1000	.	200.189697	4.193646	-1	91
9	79726794	79727321	peak_26014	603	.	317.680237	4.108272	-1	183
9	79912920	79913087	peak_26015	1000	.	204.809677	4.068093	-1	73
9	80084975	80085611	peak_26016	583	.	370.522827	3.497136	-1	450
9	81197197	81197361	peak_26033	1000	.	256.753571	4.370112	-1	72
9	81297951	81298119	peak_26035	1000	.	214.074661	4.016185	-1	127
9	81512690	81512857	peak_26036	1000	.	235.841125	4.587624	-1	78
9	81803118	81803282	peak_26042	1000	.	228.600662	4.458037	-1	91
9	81961700	81961922	peak_26045	1000	.	282.073730	4.309474	-1	98
9	82431059	82431241	peak_26053	1000	.	251.961823	4.211799	-1	109
9	82510805	82510961	peak_26054	1000	.	200.102921	3.910072	-1	102
9	82693738	82694518	peak_26055	363	.	283.305725	3.386472	-1	379
9	82906440	82906752	peak_26056	720	.	224.643265	3.506780	-1	118
9	83270417	83271015	peak_26058	426	.	254.533005	3.238473	-1	510
9	83297095	83297308	peak_26059	1000	.	259.025757	4.044966	-1	144
9	83479422	83479668	peak_26066	816	.	200.813126	3.674148	-1	121
9	83605221	83605410	peak_26067	1000	.	205.197174	3.912061	-1	78
9	83698246	83698480	peak_26068	1000	.	243.525299	4.483479	-1	114
9	83761875	83762053	peak_26070	1000	.	214.876129	4.214538	-1	99
9	83824282	83824451	peak_26071	1000	.	214.565445	4.216088	-1	65
9	84809656	84809801	peak_26076	1000	.	206.578293	4.339977	-1	73
9	85598098	85598665	peak_26084	503	.	285.295135	3.608290	-1	504
9	86002022	86002217	peak_26089	1000	.	263.586182	4.747218	-1	86
9	86014136	86014300	peak_26090	1000	.	212.218872	4.290468	-1	85
9	86096189	86096729	peak_26091	422	.	227.838409	3.376722	-1	425
9	86461705	86461849	peak_26092	1000	.	202.175125	3.903097	-1	75
9	87333020	87333179	peak_26102	1000	.	236.994492	4.306554	-1	73
9	87350489	87350685	peak_26103	1000	.	227.914291	3.926405	-1	73
9	88285170	88285379	peak_26107	1000	.	234.200287	4.270650	-1	115
9	88618141	88618320	peak_26110	1000	.	245.719543	4.472514	-1	112
9	88721394	88721544	peak_26111	1000	.	219.901764	4.214923	-1	94
9	88915832	88916000	peak_26117	1000	.	245.103043	4.482679	-1	70
9	88947589	88947878	peak_26118	723	.	208.908493	3.659734	-1	100
9	89494527	89495186	peak_26124	531	.	349.762695	3.598553	-1	611
9	89911934	89912104	peak_26136	1000	.	260.616547	4.542122	-1	51
9	90059748	90060167	peak_26137	644	.	269.973022	4.244013	-1	102
9	91158686	91158861	peak_26151	1000	.	211.422729	4.130533	-1	59
9	91215803	91215976	peak_26153	1000	.	207.366592	4.300834	-1	99
9	91343024	91343197	peak_26154	1000	.	203.493637	4.235089	-1	108
9	91583549	91583688	peak_26157	1000	.	203.038971	4.279834	-1	72
9	91953464	91953624	peak_26162	1000	.	206.900192	4.138880	-1	59
9	91975067	91975287	peak_26163	1000	.	243.256302	4.102223	-1	124
9	92153448	92153666	peak_26166	1000	.	221.187622	3.731933	-1	106
9	92355702	92355888	peak_26172	1000	.	249.056259	4.386248	-1	82
9	92385015	92385196	peak_26174	1000	.	200.381729	4.269485	-1	70
9	92477091	92477277	peak_26175	1000	.	291.028076	4.506863	-1	100
9	92717196	92717391	peak_26180	1000	.	201.066467	4.247376	-1	91
9	92838218	92838543	peak_26190	616	.	200.173462	3.246521	-1	88
9	92928751	92928918	peak_26199	1000	.	215.933868	4.310161	-1	97
9	92950407	92950758	peak_26202	670	.	235.290588	4.134303	-1	289
9	93099171	93099348	peak_26209	1000	.	225.278488	4.459547	-1	98
9	93109273	93109737	peak_26210	526	.	244.075012	3.568023	-1	365
9	93155527	93155866	peak_26216	760	.	257.798553	3.374406	-1	114
9	93233118	93233412	peak_26217	744	.	218.646698	3.441334	-1	176
9	93382688	93382985	peak_26222	872	.	258.992126	3.705136	-1	68
9	93753681	93753867	peak_26228	1000	.	227.855270	4.173738	-1	92
9	94288518	94288698	peak_26243	1000	.	254.793442	4.380159	-1	108
9	95362317	95362547	peak_26255	974	.	223.923401	3.888283	-1	126
9	95381175	95381351	peak_26256	1000	.	244.674408	4.399675	-1	121
9	95613693	95613868	peak_26258	1000	.	259.386536	4.429015	-1	81
9	95722822	95722986	peak_26260	1000	.	248.555664	4.292949	-1	75
9	95983069	95983240	peak_26262	1000	.	200.092514	4.296557	-1	98
9	96840309	96840471	peak_26269	1000	.	228.201675	4.166331	-1	117
9	97078053	97078432	peak_26270	579	.	219.417801	3.677315	-1	167
9	97355464	97355621	peak_26275	1000	.	239.190491	4.571493	-1	85
9	97394244	97394488	peak_26276	1000	.	314.637878	4.269613	-1	120
9	97652404	97652571	peak_26277	1000	.	226.887833	4.401456	-1	66
9	97705178	97705349	peak_26278	1000	.	278.244141	4.719870	-1	91
9	97735159	97735353	peak_26279	1000	.	223.663162	4.142062	-1	97
9	97819085	97819254	peak_26281	1000	.	212.467651	4.116014	-1	72
9	99449914	99450131	peak_26293	1000	.	227.104614	3.856812	-1	118
9	100301704	100302070	peak_26307	559	.	204.598587	3.288434	-1	91
9	100475099	100475282	peak_26310	1000	.	247.294556	4.637971	-1	66
9	100583798	100583998	peak_26311	1000	.	256.879761	4.075901	-1	117
9	100931959	100932161	peak_26317	1000	.	218.939697	3.889824	-1	116
9	101104299	101104444	peak_26321	1000	.	211.494049	4.532159	-1	58
9	101112093	101112492	peak_26322	759	.	302.820099	3.802166	-1	113
9	101180801	101180945	peak_26323	1000	.	200.587036	4.129843	-1	79
9	101256514	101256690	peak_26324	1000	.	228.951111	4.342495	-1	103
9	101956029	101956205	peak_26332	1000	.	204.740448	3.911297	-1	103
9	101975674	101975867	peak_26333	1000	.	266.822693	4.558279	-1	124
9	101988820	101988981	peak_26335	1000	.	215.793350	4.366037	-1	64
9	103228222	103228410	peak_26355	1000	.	210.576797	4.107469	-1	96
9	103252620	103252779	peak_26356	1000	.	204.712189	4.164507	-1	93
9	103423916	103424081	peak_26361	1000	.	205.000931	4.159014	-1	93
9	103479089	103479483	peak_26364	704	.	277.473206	3.983394	-1	195
9	103569210	103569352	peak_26366	1000	.	220.888382	4.377407	-1	59
9	104711527	104711868	peak_26377	627	.	213.737213	3.680349	-1	106
9	105833059	105833267	peak_26393	1000	.	216.318588	3.700933	-1	79
9	106247174	106247320	peak_26397	1000	.	222.188675	4.438845	-1	79
9	106592817	106593035	peak_26400	1000	.	256.999634	4.499754	-1	122
9	108401180	108401832	peak_26424	541	.	352.931427	3.566928	-1	502
9	108679579	108679743	peak_26429	1000	.	256.375488	4.600115	-1	70
9	109041275	109041641	peak_26442	612	.	224.108398	3.406794	-1	314
9	109711457	109711923	peak_26458	444	.	206.846680	3.258352	-1	111
9	109778654	109778870	peak_26459	937	.	202.424088	3.613306	-1	91
9	109814160	109814349	peak_26463	1000	.	202.200638	4.159047	-1	114
9	109818496	109818825	peak_26464	890	.	292.887573	4.389734	-1	241
9	109843798	109844112	peak_26465	760	.	238.720917	3.939396	-1	230
9	109960345	109960523	peak_26468	1000	.	227.473892	4.229290	-1	82
9	109977611	109977910	peak_26469	995	.	297.469849	4.292006	-1	85
9	109997582	109998046	peak_26470	501	.	232.354019	3.494145	-1	356
9	110181582	110181759	peak_26472	1000	.	223.815140	4.340076	-1	93
9	110432743	110432910	peak_26473	1000	.	231.036346	4.204596	-1	111
9	111115820	111116026	peak_26481	1000	.	220.136398	3.964931	-1	108
9	111594769	111594940	peak_26488	1000	.	203.095505	4.181304	-1	76
9	112100702	112101174	peak_26497	425	.	200.689163	3.113175	-1	345
9	112386849	112387004	peak_26502	1000	.	204.581085	4.300903	-1	91
9	113065332	113065513	peak_26514	1000	.	229.868088	4.227029	-1	54
9	113341769	113341952	peak_26517	1000	.	221.753021	3.961471	-1	108
9	113352503	113353271	peak_26521	423	.	324.810364	3.139479	-1	203
9	113375330	113375523	peak_26522	1000	.	225.935745	4.244421	-1	88
9	113382322	113382673	peak_26523	676	.	237.315536	3.768030	-1	81
9	113386450	113386628	peak_26525	1000	.	215.893829	4.061854	-1	97
9	113486146	113486563	peak_26530	532	.	222.023087	3.436499	-1	93
9	113754410	113754549	peak_26543	1000	.	201.565247	4.058621	-1	59
9	113767280	113767601	peak_26545	630	.	202.152588	3.513836	-1	53
9	113773699	113774014	peak_26546	806	.	253.920303	4.238017	-1	197
9	113867481	113868137	peak_26558	318	.	208.925888	3.089534	-1	180
9	113893081	113893528	peak_26568	450	.	200.994904	3.330213	-1	124
9	113928639	113928911	peak_26570	886	.	240.926590	3.873909	-1	200
9	113935289	113935649	peak_26572	649	.	233.622391	3.342419	-1	275
9	114299812	114299981	peak_26577	1000	.	254.381271	4.584365	-1	91
9	115019196	115019404	peak_26588	1000	.	213.842484	4.066278	-1	81
9	115183815	115183981	peak_26590	1000	.	212.171783	4.146171	-1	62
9	115332330	115332809	peak_26593	432	.	206.734299	3.298249	-1	98
9	115574243	115574417	peak_26599	1000	.	308.929474	5.073478	-1	85
9	115695108	115695309	peak_26600	1000	.	209.186096	4.123901	-1	110
9	115727832	115728749	peak_26601	336	.	308.371826	3.159810	-1	96
9	115804899	115805052	peak_26604	1000	.	221.453827	4.459618	-1	93
9	115858481	115858736	peak_26606	788	.	200.816101	3.691923	-1	67
9	116772782	116772946	peak_26618	1000	.	230.806534	4.573806	-1	75
9	117184013	117184259	peak_26624	924	.	227.311844	3.618194	-1	116
9	117223129	117223372	peak_26630	854	.	207.462097	3.630828	-1	174
9	117273971	117274152	peak_26632	1000	.	202.274902	4.057690	-1	89
9	117511562	117511759	peak_26637	1000	.	222.373123	4.071230	-1	93
9	117627823	117628000	peak_26638	1000	.	234.712875	4.395336	-1	85
9	117713622	117713868	peak_26639	944	.	232.263809	3.903821	-1	127
9	117716323	117716492	peak_26640	1000	.	221.789688	4.170123	-1	78
9	117729467	117729781	peak_26641	840	.	263.914429	3.684668	-1	88
9	117801563	117801729	peak_26643	1000	.	246.663162	4.368505	-1	98
9	118498566	118498738	peak_26650	1000	.	203.530197	3.774234	-1	75
9	118662957	118663694	peak_26651	455	.	335.252502	3.786357	-1	81
9	118846900	118847158	peak_26655	903	.	232.884201	3.923958	-1	116
9	118876843	118877096	peak_26656	1000	.	326.836304	4.153449	-1	117
9	119388329	119388467	peak_26664	1000	.	206.052368	4.104084	-1	114
9	120318246	120318420	peak_26671	1000	.	221.779007	4.435088	-1	90
9	122379970	122380158	peak_26691	1000	.	292.274109	5.163203	-1	74
9	123362924	123363123	peak_26712	1000	.	227.669937	4.398334	-1	88
9	126248392	126248566	peak_26738	1000	.	211.426620	4.257088	-1	81
9	128734320	128734502	peak_26758	1000	.	214.373764	4.028238	-1	69
9	129158312	129158501	peak_26762	1000	.	288.918793	4.631320	-1	101
9	129475742	129476013	peak_26766	794	.	215.077881	3.478709	-1	167
9	129476295	129476772	peak_26767	553	.	263.830414	3.741480	-1	343
9	129942786	129943043	peak_26770	832	.	213.781342	3.493780	-1	111
9	130110472	130110831	peak_26771	599	.	214.870865	3.851256	-1	230
9	130127419	130127611	peak_26773	1000	.	283.539978	4.514361	-1	91
9	131360849	131361183	peak_26798	925	.	308.986115	3.544495	-1	98
9	131797628	131797816	peak_26806	1000	.	303.725647	4.811882	-1	105
9	132095959	132096389	peak_26816	504	.	216.516342	3.641855	-1	69
9	132215604	132215934	peak_26818	664	.	219.149643	4.067037	-1	70
9	132526774	132527191	peak_26820	608	.	253.723648	3.726712	-1	311
9	132529496	132529819	peak_26821	620	.	200.419205	3.822211	-1	254
9	132921554	132921747	peak_26829	1000	.	211.738770	3.932171	-1	90
9	133731657	133731870	peak_26849	1000	.	249.425537	4.293127	-1	104
9	134197900	134198066	peak_26851	1000	.	217.409225	4.164784	-1	112
9	135361502	135361833	peak_26886	625	.	207.014267	3.341414	-1	128
9	136044677	136044957	peak_26897	757	.	211.873352	3.373276	-1	186
9	136066288	136066538	peak_26898	915	.	228.745728	3.737883	-1	112
9	136298456	136298601	peak_26903	1000	.	214.957214	4.413268	-1	58
9	136335357	136335691	peak_26904	721	.	240.713867	3.947215	-1	171
9	136849849	136850158	peak_26930	661	.	204.385925	3.295876	-1	86
9	137653633	137653775	peak_26941	1000	.	214.517242	4.257460	-1	46
9	138266881	138267038	peak_26949	1000	.	213.850372	4.282620	-1	78
9	138319714	138319965	peak_26951	856	.	214.818848	3.598094	-1	196
9	138444817	138445317	peak_26952	553	.	276.641418	3.759757	-1	442
9	138699041	138699468	peak_26956	480	.	204.796234	3.175971	-1	120
9	138869451	138869729	peak_26961	1000	.	305.914062	3.904421	-1	69
9	139082935	139083120	peak_26962	1000	.	202.114609	4.063999	-1	110
10	231441	231704	peak_26981	1000	.	270.570770	3.659838	-1	79
10	305029	305195	peak_26984	1000	.	203.617599	4.013177	-1	81
10	313049	313221	peak_26985	1000	.	210.643127	4.192414	-1	87
10	364596	364780	peak_26986	1000	.	353.712677	5.294784	-1	87
10	397186	397405	peak_26990	1000	.	239.081406	3.987761	-1	92
10	570742	571326	peak_26992	383	.	223.506638	3.399168	-1	328
10	679934	680121	peak_26999	1000	.	206.032059	4.081419	-1	97
10	1032262	1032553	peak_27006	697	.	202.760956	3.328721	-1	194
10	1176911	1177240	peak_27008	613	.	201.524323	3.244992	-1	178
10	1533771	1533939	peak_27012	1000	.	211.792648	4.202064	-1	87
10	1708455	1708821	peak_27018	710	.	259.955841	3.995099	-1	242
10	1973140	1973300	peak_27021	1000	.	205.409042	3.955203	-1	116
10	2370024	2370176	peak_27025	1000	.	232.372833	4.449504	-1	95
10	2451632	2451789	peak_27026	1000	.	202.827194	4.140981	-1	91
10	2917720	2917902	peak_27029	1000	.	274.989777	4.467451	-1	73
10	3086298	3086521	peak_27033	1000	.	250.129883	4.254879	-1	125
10	3679959	3680138	peak_27037	1000	.	209.955307	3.897145	-1	103
10	4589662	4590183	peak_27044	583	.	303.536041	3.540350	-1	97
10	4598401	4598567	peak_27045	1000	.	208.456207	4.144422	-1	68
10	4987216	4987719	peak_27047	481	.	241.975342	3.104313	-1	200
10	5107265	5107587	peak_27050	732	.	235.714157	3.322479	-1	137
10	5111898	5112236	peak_27051	754	.	254.792114	3.896429	-1	253
10	5122465	5122645	peak_27052	1000	.	200.333099	3.957487	-1	74
10	5172632	5172808	peak_27053	1000	.	223.322495	4.160321	-1	86
10	5210352	5210507	peak_27055	1000	.	211.347214	4.210029	-1	49
10	5348418	5348591	peak_27059	1000	.	232.319534	4.356115	-1	75
10	5379329	5379697	peak_27060	585	.	215.417999	3.800777	-1	279
10	5505163	5505460	peak_27061	701	.	208.056717	3.264677	-1	115
10	5595514	5596020	peak_27062	607	.	307.293854	4.266067	-1	250
10	5614938	5615191	peak_27063	979	.	247.744202	3.852700	-1	125
10	5700777	5701137	peak_27067	857	.	308.599487	3.680053	-1	90
10	5870971	5871270	peak_27072	892	.	266.812805	4.276863	-1	88
10	5912860	5913205	peak_27074	994	.	342.803040	4.384076	-1	123
10	5946317	5946512	peak_27075	1000	.	212.324005	4.307299	-1	99
10	5984124	5984284	peak_27076	1000	.	202.357712	4.338549	-1	74
10	6097356	6097514	peak_27077	1000	.	210.152725	4.079840	-1	83
10	6120944	6121245	peak_27078	753	.	226.724045	3.943903	-1	91
10	6205550	6205865	peak_27079	668	.	210.464523	3.922152	-1	208
10	6302370	6302589	peak_27080	1000	.	244.477997	4.097817	-1	114
10	6422715	6423002	peak_27081	723	.	207.424133	3.943881	-1	43
10	6956126	6956506	peak_27086	709	.	269.316467	4.036559	-1	308
10	7370090	7370579	peak_27090	492	.	240.363403	3.481390	-1	131
10	8003020	8003289	peak_27093	875	.	235.254807	3.671413	-1	160
10	12157392	12157550	peak_27126	1000	.	213.851395	4.226276	-1	98
10	14653300	14653474	peak_27176	1000	.	210.754150	4.025326	-1	76
10	15378427	15379086	peak_27205	375	.	247.226242	3.422700	-1	554
10	15676548	15677349	peak_27206	253	.	202.644409	2.973517	-1	452
10	16939282	16939442	peak_27215	1000	.	215.666992	4.110345	-1	71
10	18849529	18849719	peak_27229	1000	.	233.307755	3.916078	-1	105
10	19574170	19574352	peak_27304	1000	.	217.628754	4.119126	-1	113
10	19806335	19806523	peak_27310	1000	.	252.048874	4.263110	-1	102
10	20158558	20158713	peak_27317	1000	.	221.246857	4.136256	-1	59
10	21045503	21045710	peak_27326	1000	.	290.838501	4.757332	-1	110
10	22520193	22520352	peak_27334	1000	.	235.082657	4.416142	-1	87
10	22658096	22658267	peak_27336	1000	.	202.740646	4.000843	-1	93
10	22692442	22692599	peak_27337	1000	.	213.212433	4.234672	-1	92
10	22965890	22966089	peak_27339	1000	.	206.029007	3.750064	-1	100
10	22981398	22981594	peak_27340	1000	.	200.990326	4.170673	-1	102
10	23125193	23125609	peak_27343	570	.	237.158463	3.312673	-1	93
10	23135772	23135926	peak_27344	1000	.	210.192856	4.179150	-1	56
10	23584768	23585233	peak_27362	460	.	213.835983	2.913909	-1	228
10	23746267	23746625	peak_27373	898	.	321.632416	4.252265	-1	170
10	23755062	23755382	peak_27374	629	.	201.306747	3.414610	-1	108
10	24099705	24099954	peak_27405	849	.	211.285217	3.837601	-1	130
10	24455060	24455205	peak_27437	1000	.	211.654404	4.165437	-1	53
10	24851406	24851603	peak_27455	1000	.	268.117004	4.409408	-1	83
10	25054803	25054982	peak_27464	1000	.	228.400116	4.093442	-1	105
10	25056059	25056243	peak_27465	1000	.	200.970215	4.139735	-1	87
10	25057253	25057551	peak_27466	715	.	212.988770	3.409396	-1	205
10	25343191	25343378	peak_27510	1000	.	204.355850	3.825398	-1	114
10	25365139	25365318	peak_27512	1000	.	216.513702	4.113496	-1	99
10	26531897	26532169	peak_27524	743	.	201.961105	3.955203	-1	88
10	26814046	26814544	peak_27533	553	.	275.367798	3.759027	-1	315
10	27368987	27369148	peak_27547	1000	.	248.294601	4.494790	-1	71
10	27726711	27727093	peak_27550	554	.	211.797485	3.661513	-1	118
10	29593309	29593479	peak_27563	1000	.	229.585205	4.242421	-1	112
10	30825827	30826304	peak_27566	469	.	223.545227	3.636175	-1	270
10	31390821	31390998	peak_27576	1000	.	207.650345	3.957858	-1	61
10	31788015	31788189	peak_27579	1000	.	207.429230	3.829858	-1	82
10	32241560	32242069	peak_27594	549	.	279.515198	3.520456	-1	182
10	32253142	32253702	peak_27599	359	.	201.166718	3.184441	-1	220
10	32487581	32487732	peak_27608	1000	.	223.816528	4.380144	-1	78
10	33295986	33296150	peak_27619	1000	.	219.623901	4.153449	-1	81
10	33558814	33559039	peak_27626	1000	.	321.300873	4.573742	-1	116
10	33720370	33720681	peak_27630	742	.	230.740540	4.190296	-1	118
10	34189420	34189620	peak_27639	1000	.	260.837463	4.381094	-1	90
10	34532186	34532866	peak_27642	444	.	302.097046	3.846940	-1	259
10	35408653	35408817	peak_27649	1000	.	233.093689	4.323936	-1	72
10	35436215	35436414	peak_27650	1000	.	202.149338	3.939834	-1	80
10	35918595	35918782	peak_27655	1000	.	218.873260	4.528699	-1	79
10	36554250	36554403	peak_27662	1000	.	229.156067	4.455752	-1	56
10	36656478	36656709	peak_27663	960	.	221.779602	3.806958	-1	96
10	36964698	36965010	peak_27669	713	.	222.447464	4.136039	-1	97
10	37063592	37063795	peak_27672	1000	.	236.403061	4.081202	-1	91
10	37203886	37204064	peak_27673	1000	.	202.636963	4.376520	-1	105
10	37462786	37462994	peak_27675	985	.	204.921753	4.001877	-1	97
10	37748032	37748318	peak_27680	815	.	233.055374	3.710917	-1	198
10	38000245	38000397	peak_27681	1000	.	231.612823	4.408055	-1	88
10	38093822	38094006	peak_27682	1000	.	259.461914	4.515942	-1	91
10	38201556	38201759	peak_27685	1000	.	244.250137	4.575418	-1	108
10	38668217	38668568	peak_27690	687	.	241.196381	3.540811	-1	303
10	38792711	38792932	peak_27692	981	.	216.842514	3.959845	-1	66
10	38838480	38838626	peak_27694	1000	.	219.395874	4.172829	-1	82
10	43721458	43721715	peak_27750	844	.	216.930206	3.643941	-1	101
10	43834872	43835023	peak_27752	1000	.	233.261871	4.523918	-1	90
10	44487012	44487309	peak_27758	1000	.	330.994812	4.706727	-1	188
10	45918782	45918972	peak_27772	1000	.	203.574966	4.099615	-1	87
10	46314353	46314732	peak_27778	770	.	291.812744	3.709486	-1	265
10	46580538	46580685	peak_27782	1000	.	239.657455	4.450594	-1	72
10	46764529	46764717	peak_27787	1000	.	271.504974	4.170311	-1	87
10	47638359	47638542	peak_27795	1000	.	204.589905	4.084819	-1	106
10	47841331	47841524	peak_27797	1000	.	218.171280	3.926053	-1	107
10	48765910	48766075	peak_27814	1000	.	217.085159	4.072971	-1	86
10	50693008	50693299	peak_27838	930	.	270.690796	3.647799	-1	103
10	50719036	50719219	peak_27839	1000	.	257.676453	4.656130	-1	97
10	51031770	51031988	peak_27840	1000	.	238.002838	4.171270	-1	116
10	51036911	51037282	peak_27841	654	.	242.796249	3.586425	-1	91
10	51305268	51305519	peak_27842	801	.	201.117142	3.670769	-1	70
10	56012030	56012615	peak_27884	589	.	344.781219	3.445032	-1	480
10	56137127	56137333	peak_27886	1000	.	251.557861	4.110662	-1	98
10	57114663	57114830	peak_27892	1000	.	210.972763	4.150383	-1	71
10	57630892	57631210	peak_27895	645	.	205.180206	3.202337	-1	79
10	57860244	57860407	peak_27899	1000	.	245.533859	4.301917	-1	113
10	60658292	60658429	peak_27924	1000	.	207.236267	4.343229	-1	52
10	61107976	61108165	peak_27927	1000	.	260.547943	4.603794	-1	83
10	64005954	64006476	peak_27943	481	.	251.303253	3.424996	-1	91
10	65299619	65299859	peak_27958	891	.	213.859970	3.718887	-1	73
10	66128895	66129152	peak_27982	848	.	217.900055	3.497456	-1	97
10	68370976	68371436	peak_28008	484	.	222.518173	3.520675	-1	388
10	68463097	68463600	peak_28016	488	.	245.591522	3.565401	-1	444
11	16700	17025	peak_28042	679	.	220.630249	3.565097	-1	69
11	298255	298446	peak_28051	1000	.	212.028320	3.846940	-1	92
11	824650	824805	peak_28063	1000	.	208.932510	4.336584	-1	68
11	2469036	2469313	peak_28091	763	.	211.215454	3.316653	-1	114
11	3591692	3592112	peak_28109	481	.	201.934387	3.458194	-1	348
11	6688074	6688247	peak_28148	1000	.	200.811874	4.024481	-1	86
11	8233302	8233514	peak_28165	1000	.	237.675613	3.968119	-1	158
11	12029371	12029551	peak_28189	1000	.	209.377670	4.201276	-1	100
11	13355284	13355484	peak_28207	1000	.	214.785919	4.099362	-1	123
11	14058403	14058569	peak_28214	1000	.	218.529648	4.014752	-1	63
11	19371438	19371615	peak_28274	1000	.	201.344833	3.890505	-1	95
11	20352737	20352895	peak_28281	1000	.	201.118820	4.038614	-1	90
11	23309921	23310076	peak_28313	1000	.	203.828781	4.488878	-1	75
11	24384823	24384985	peak_28316	1000	.	241.581207	4.562977	-1	75
11	24858755	24858899	peak_28318	1000	.	200.751205	4.220065	-1	72
11	25784757	25784929	peak_28329	1000	.	257.287048	4.623680	-1	102
11	25849244	25849403	peak_28331	1000	.	212.677795	4.494790	-1	74
11	26755399	26755916	peak_28338	1000	.	524.340942	5.027006	-1	423
11	27687129	27687341	peak_28340	972	.	206.104324	4.087342	-1	89
11	27932382	27932823	peak_28342	524	.	230.971405	3.424230	-1	375
11	27957779	27958148	peak_28343	638	.	235.503098	3.673862	-1	56
11	28355920	28356225	peak_28346	1000	.	327.891113	4.021885	-1	239
11	28424177	28424357	peak_28348	1000	.	207.619217	4.256984	-1	102
11	29143164	29143358	peak_28355	1000	.	312.048798	4.891829	-1	97
11	29153452	29153684	peak_28356	1000	.	233.346161	3.995026	-1	173
11	29237392	29237543	peak_28357	1000	.	209.840485	4.205558	-1	83
11	29336908	29337087	peak_28358	1000	.	237.584244	4.218660	-1	79
11	29340619	29340768	peak_28359	1000	.	224.450089	4.326492	-1	78
11	29444321	29444455	peak_28360	1000	.	237.070480	4.296228	-1	77
11	29502713	29502888	peak_28361	1000	.	276.317291	4.804274	-1	98
11	29510454	29510636	peak_28362	1000	.	209.773651	4.023215	-1	88
11	30438206	30438370	peak_28374	1000	.	214.236969	4.126879	-1	97
11	30453977	30454274	peak_28375	687	.	203.922974	3.725030	-1	73
11	30642008	30642175	peak_28380	1000	.	226.380936	4.414951	-1	109
11	30727787	30727972	peak_28381	1000	.	216.337280	4.085835	-1	105
11	30771196	30771342	peak_28382	1000	.	223.132889	4.220677	-1	65
11	31116552	31116719	peak_28383	1000	.	202.639801	3.871584	-1	109
11	31152831	31152969	peak_28385	1000	.	204.513870	4.040320	-1	83
11	31205731	31205922	peak_28386	1000	.	255.114990	4.089930	-1	104
11	31409066	31409391	peak_28389	1000	.	356.043549	4.009417	-1	120
11	31429457	31429761	peak_28392	890	.	270.525208	3.717850	-1	234
11	31563457	31563588	peak_28395	1000	.	209.056137	4.137613	-1	94
11	31881289	31881498	peak_28398	980	.	204.716797	3.454934	-1	125
11	32059168	32059345	peak_28399	1000	.	200.634537	4.288949	-1	97
11	32586684	32586866	peak_28403	1000	.	209.817291	4.152269	-1	91
11	32938616	32938789	peak_28405	1000	.	240.592621	4.383953	-1	109
11	33537839	33538327	peak_28416	459	.	223.802094	3.850359	-1	416
11	33558823	33559411	peak_28417	449	.	263.991730	3.203487	-1	489
11	34421601	34422225	peak_28432	359	.	224.095428	3.639580	-1	93
11	34456398	34456804	peak_28434	509	.	206.662384	3.507974	-1	254
11	34862906	34863051	peak_28444	1000	.	209.850250	4.310737	-1	85
11	34866948	34867272	peak_28445	810	.	262.430664	3.643631	-1	259
11	35030616	35030791	peak_28452	1000	.	213.644165	4.182472	-1	109
11	35257620	35258515	peak_28455	497	.	444.372925	3.508726	-1	138
11	35563446	35563879	peak_28462	622	.	269.368042	3.383924	-1	93
11	35650999	35651935	peak_28464	620	.	580.161194	3.730789	-1	858
11	36022444	36022620	peak_28471	1000	.	256.208923	4.364831	-1	78
11	36086380	36086585	peak_28474	1000	.	264.189209	4.688833	-1	92
11	36315269	36315435	peak_28478	1000	.	219.206619	4.206317	-1	79
11	36526716	36527299	peak_28484	374	.	218.303116	3.223465	-1	544
11	36573715	36573892	peak_28485	1000	.	203.882507	4.232337	-1	91
11	36623088	36623887	peak_28488	386	.	308.370422	3.281088	-1	559
11	36737598	36737951	peak_28490	855	.	301.759033	4.810171	-1	109
11	37336519	37336671	peak_28501	1000	.	226.994370	4.406956	-1	92
11	37435347	37435754	peak_28503	549	.	223.324081	3.398032	-1	280
11	37715857	37716001	peak_28507	1000	.	230.289658	4.250921	-1	64
11	37718265	37718454	peak_28508	1000	.	207.755295	3.924529	-1	100
11	37913275	37913603	peak_28510	1000	.	374.506012	5.056033	-1	202
11	37964670	37964829	peak_28512	1000	.	207.366211	4.313191	-1	71
11	38398919	38399089	peak_28517	1000	.	248.237091	4.298338	-1	66
11	39181723	39181912	peak_28519	1000	.	248.225204	4.190557	-1	91
11	39339711	39339897	peak_28522	1000	.	311.417816	4.947559	-1	109
11	39554902	39555065	peak_28524	1000	.	200.879715	4.177515	-1	84
11	39599110	39599456	peak_28526	650	.	224.766815	3.604047	-1	112
11	39820392	39820645	peak_28530	971	.	245.643661	3.733538	-1	109
11	40396950	40397238	peak_28538	906	.	261.043213	3.687026	-1	235
11	40671148	40671293	peak_28540	1000	.	206.967300	4.266374	-1	73
11	40724848	40725022	peak_28541	1000	.	256.890625	4.376380	-1	115
11	41082897	41083569	peak_28547	325	.	218.165634	3.093730	-1	398
11	41257368	41257624	peak_28549	908	.	232.384918	4.011507	-1	179
11	41359473	41359818	peak_28551	657	.	226.496384	3.293968	-1	158
11	41409912	41410517	peak_28552	426	.	257.920105	3.301040	-1	376
11	41728049	41728738	peak_28555	319	.	219.887329	3.022245	-1	276
11	42043029	42043228	peak_28559	1000	.	282.826263	4.504699	-1	125
11	42359566	42359831	peak_28563	826	.	218.938171	3.707114	-1	97
11	42418484	42418723	peak_28564	929	.	222.035187	3.641806	-1	127
11	42615137	42615544	peak_28568	1000	.	424.553070	4.419231	-1	271
11	42765486	42765655	peak_28571	1000	.	200.468796	4.154958	-1	78
11	42944196	42944337	peak_28573	1000	.	214.972946	4.104478	-1	46
11	43000018	43000183	peak_28575	1000	.	252.014465	4.405740	-1	90
11	43239095	43239247	peak_28580	1000	.	222.323563	4.181701	-1	86
11	43274283	43274468	peak_28581	1000	.	228.907822	4.110714	-1	87
11	43957864	43958057	peak_28584	1000	.	229.665527	4.205081	-1	89
11	43998338	43998510	peak_28585	1000	.	211.900223	4.162864	-1	69
11	44109193	44109357	peak_28586	1000	.	213.077911	4.083290	-1	66
11	45248666	45248836	peak_28595	1000	.	204.090057	4.076875	-1	103
11	45664245	45664388	peak_28597	1000	.	242.434662	4.459585	-1	56
11	46856141	46856298	peak_28602	1000	.	210.614075	4.000340	-1	70
11	47420148	47420291	peak_28604	1000	.	201.743118	3.927830	-1	74
11	47922342	47922519	peak_28609	1000	.	212.217926	4.255969	-1	94
11	48029185	48029354	peak_28610	1000	.	225.289673	4.404231	-1	72
11	48084676	48084962	peak_28612	777	.	222.304443	3.691923	-1	189
11	48624409	48624582	peak_28613	1000	.	200.421844	4.042568	-1	73
11	49389472	49389653	peak_28622	1000	.	282.701599	4.621437	-1	78
11	49666046	49666203	peak_28624	1000	.	240.137436	4.332910	-1	72
11	49760073	49760280	peak_28625	990	.	204.952316	3.990896	-1	103
11	49848097	49848325	peak_28627	1000	.	245.122803	3.943697	-1	129
11	49890709	49891028	peak_28628	712	.	227.263275	3.604248	-1	52
11	50478434	50478604	peak_28638	1000	.	296.479218	4.726287	-1	75
11	50484190	50484373	peak_28639	1000	.	203.029221	3.958789	-1	108
11	50521520	50521714	peak_28640	1000	.	282.417389	4.717992	-1	97
11	50615907	50616048	peak_28642	1000	.	205.034424	4.070651	-1	81
11	51034380	51034721	peak_28652	737	.	251.373993	3.924465	-1	120
11	51078101	51078269	peak_28653	1000	.	220.011353	4.212677	-1	87
11	51209461	51209632	peak_28656	1000	.	217.776291	4.073021	-1	84
11	51224284	51224478	peak_28657	1000	.	228.220093	4.527983	-1	83
11	51270888	51271061	peak_28658	1000	.	235.127457	4.368367	-1	91
11	52477730	52477912	peak_28671	1000	.	222.917984	4.491754	-1	91
11	52945349	52945536	peak_28674	1000	.	297.207397	4.891617	-1	101
11	53525082	53525232	peak_28677	1000	.	213.155945	4.085741	-1	84
11	53785751	53785896	peak_28679	1000	.	251.790146	4.364849	-1	86
11	53789099	53789312	peak_28680	1000	.	220.707184	4.176184	-1	85
11	53921303	53921581	peak_28682	731	.	203.230209	3.435854	-1	181
11	53962955	53963139	peak_28683	1000	.	217.981308	3.869277	-1	130
11	54011089	54011255	peak_28684	1000	.	222.857162	4.078004	-1	112
11	54138930	54139104	peak_28685	1000	.	242.243500	4.400407	-1	83
11	54335322	54335498	peak_28687	1000	.	223.025650	4.125209	-1	118
11	54505551	54505729	peak_28689	1000	.	223.322754	4.051655	-1	118
11	54984692	54984849	peak_28694	1000	.	208.814346	4.303545	-1	71
11	55128442	55128710	peak_28695	829	.	222.130280	3.376511	-1	122
11	55667567	55667750	peak_28697	1000	.	252.307739	4.265353	-1	66
11	55673628	55673818	peak_28698	1000	.	213.218018	3.923958	-1	108
11	56782302	56782546	peak_28705	1000	.	283.700409	4.094589	-1	120
11	57167365	57167540	peak_28712	1000	.	292.391388	4.734190	-1	94
11	57244317	57244781	peak_28713	634	.	294.266632	3.845852	-1	282
11	57579274	57579578	peak_28719	659	.	200.230850	3.327887	-1	237
11	58293829	58294070	peak_28731	1000	.	243.475098	4.014287	-1	107
11	58389815	58390079	peak_28733	1000	.	355.535675	4.370505	-1	116
11	59320545	59320967	peak_28742	644	.	271.898651	3.747158	-1	324
11	59639136	59639477	peak_28746	917	.	312.559540	3.531167	-1	87
11	59824556	59825027	peak_28749	641	.	301.675842	3.654995	-1	108
11	59881809	59882260	peak_28751	622	.	280.328766	3.416101	-1	37
11	60025519	60025697	peak_28753	1000	.	225.177780	4.013154	-1	59
11	60519666	60519836	peak_28754	1000	.	243.349716	4.258373	-1	99
11	60877956	60878135	peak_28759	1000	.	202.352753	3.827214	-1	59
11	61055493	61055834	peak_28760	650	.	221.552856	3.838018	-1	87
11	61094342	61094539	peak_28762	1000	.	235.017242	4.483281	-1	73
11	61405335	61405507	peak_28763	1000	.	210.514725	4.367283	-1	91
11	61621560	61621730	peak_28764	1000	.	205.570251	3.914881	-1	76
11	61846428	61846579	peak_28766	1000	.	201.421875	4.176892	-1	90
11	62060013	62060776	peak_28769	520	.	396.836853	3.571025	-1	89
11	62065805	62065972	peak_28770	1000	.	214.181839	4.193962	-1	102
11	62123515	62123686	peak_28771	1000	.	256.155426	4.445736	-1	73
11	62327342	62327541	peak_28772	1000	.	236.792862	4.273612	-1	98
11	63277213	63277416	peak_28780	1000	.	271.601562	4.471336	-1	92
11	63456466	63456650	peak_28781	1000	.	206.490356	3.880597	-1	93
11	63604942	63605094	peak_28783	1000	.	202.975861	3.995548	-1	69
11	63870997	63871200	peak_28792	1000	.	263.800049	4.538559	-1	93
11	63888272	63888510	peak_28793	842	.	200.353455	3.711709	-1	112
11	63930995	63931320	peak_28794	1000	.	340.770538	3.616709	-1	251
11	64027724	64027908	peak_28796	1000	.	210.460037	4.169871	-1	109
11	64446577	64446727	peak_28810	1000	.	207.237000	4.000098	-1	78
11	64839435	64839642	peak_28815	1000	.	211.073868	3.777988	-1	120
11	65013458	65013701	peak_28818	1000	.	253.335144	4.202890	-1	80
11	65419038	65419212	peak_28827	1000	.	212.062805	4.348117	-1	103
11	65614295	65614490	peak_28830	1000	.	224.744019	4.099486	-1	86
11	66202672	66203059	peak_28835	662	.	256.007690	3.607117	-1	71
11	66208692	66208867	peak_28836	1000	.	259.915558	4.607938	-1	95
11	67930479	67930692	peak_28848	1000	.	254.423950	4.230908	-1	81
11	68281971	68282311	peak_28852	598	.	203.327316	3.435027	-1	147
11	68331469	68331822	peak_28853	585	.	206.635651	3.183894	-1	47
11	69166040	69166180	peak_28864	1000	.	203.203827	3.938703	-1	89
11	69965776	69965943	peak_28877	1000	.	222.119217	4.309126	-1	73
11	70584663	70584946	peak_28884	726	.	205.554092	3.970144	-1	93
11	71177235	71177933	peak_28897	417	.	290.855804	4.037914	-1	406
11	71227758	71228011	peak_28901	834	.	211.057785	3.617003	-1	144
11	71379169	71379360	peak_28903	1000	.	286.640564	4.478283	-1	93
11	72505318	72505517	peak_28906	1000	.	282.414246	4.438471	-1	72
11	72651131	72651284	peak_28908	1000	.	215.079437	4.214009	-1	60
11	73466714	73466964	peak_28910	852	.	212.958542	3.656093	-1	118
11	74027586	74028033	peak_28914	504	.	225.320877	3.168650	-1	315
11	74293279	74293965	peak_28923	328	.	224.925980	3.183894	-1	605
11	74358417	74358728	peak_28925	643	.	200.111923	3.872069	-1	57
11	74807529	74807813	peak_28930	817	.	232.131592	3.480696	-1	158
11	75078493	75078811	peak_28931	749	.	238.067932	3.431064	-1	109
11	75206405	75206651	peak_28932	983	.	241.858673	4.118737	-1	183
11	75211433	75211738	peak_28933	724	.	220.695175	3.776005	-1	214
11	75228506	75228911	peak_28934	561	.	227.154984	3.724073	-1	306
11	75261112	75261449	peak_28935	696	.	234.623840	4.010892	-1	79
11	75292722	75292965	peak_28936	905	.	219.878738	3.818586	-1	117
11	75660613	75660775	peak_28944	1000	.	235.167450	4.364030	-1	91
11	76270561	76271046	peak_28948	489	.	237.045883	3.641364	-1	366
11	76280952	76281099	peak_28949	1000	.	207.103668	4.073278	-1	49
11	76494910	76495105	peak_28951	1000	.	232.455658	4.086510	-1	50
11	76752114	76752466	peak_28957	599	.	210.997482	3.241704	-1	79
11	76829652	76829885	peak_28958	881	.	205.191620	3.970440	-1	90
11	77241972	77242206	peak_28982	864	.	202.154602	3.672251	-1	118
11	77328677	77328836	peak_28986	1000	.	201.449081	3.934343	-1	92
11	78471783	78472031	peak_29014	860	.	213.354965	3.850969	-1	130
11	78617689	78618202	peak_29022	589	.	302.100494	3.903005	-1	140
11	78772143	78772429	peak_29031	768	.	219.650925	3.621422	-1	123
11	78824488	78824770	peak_29032	830	.	234.033325	3.485835	-1	186
11	79014384	79014649	peak_29045	921	.	244.125977	3.945219	-1	162
12	286334	286508	peak_29066	1000	.	213.274872	4.471005	-1	77
12	2018972	2019191	peak_29265	929	.	203.492676	3.709498	-1	93
12	2333368	2333669	peak_29276	1000	.	338.141846	5.015615	-1	200
12	4424732	4425070	peak_29369	620	.	209.670059	3.238127	-1	265
12	4962276	4962475	peak_29386	1000	.	200.530716	4.149200	-1	102
12	5648042	5648249	peak_29436	1000	.	284.061523	4.623904	-1	91
12	6411329	6411580	peak_29470	839	.	210.683655	3.530452	-1	121
12	8616268	8616735	peak_29494	477	.	222.757980	3.313826	-1	238
12	11018574	11018777	peak_29500	1000	.	210.445343	3.922091	-1	100
12	12061748	12062080	peak_29515	603	.	200.090652	3.089075	-1	146
12	13710358	13710656	peak_29530	775	.	230.913712	4.013809	-1	57
12	15333373	15333545	peak_29564	1000	.	204.292816	3.978107	-1	64
12	16085011	16085206	peak_29574	1000	.	206.713242	3.965952	-1	123
12	16913664	16913809	peak_29585	1000	.	212.939713	4.309544	-1	66
12	17238503	17238743	peak_29592	837	.	200.910980	3.651531	-1	138
12	18088245	18088539	peak_29614	723	.	212.571289	3.402798	-1	98
12	18591013	18591264	peak_29639	1000	.	273.850952	4.097505	-1	87
12	20787392	20787550	peak_29749	1000	.	212.414520	4.173515	-1	97
12	21086367	21086532	peak_29763	1000	.	205.283951	4.231872	-1	83
12	21184790	21185034	peak_29764	995	.	242.687637	3.890038	-1	88
12	22905338	22905526	peak_29827	1000	.	236.054810	4.334790	-1	71
12	23054131	23054344	peak_29834	1000	.	279.194122	4.553948	-1	96
12	25221595	25221779	peak_29881	1000	.	232.435715	4.101802	-1	79
12	26414571	26414776	peak_29904	1000	.	229.003220	3.960546	-1	85
12	27636996	27637156	peak_29934	1000	.	215.810562	4.096509	-1	93
12	28297695	28298162	peak_29944	574	.	268.067383	3.125757	-1	270
12	28834164	28834724	peak_29949	382	.	214.032974	3.803706	-1	123
12	29209456	29209640	peak_29954	1000	.	268.740448	4.443635	-1	67
12	29330164	29330405	peak_29957	847	.	204.122589	3.431596	-1	127
12	29512903	29513073	peak_29959	1000	.	217.375839	4.350822	-1	85
12	29657775	29658188	peak_29961	607	.	250.626907	3.598126	-1	349
12	29759714	29760111	peak_29964	513	.	203.605774	3.190567	-1	175
12	29880156	29880577	peak_29965	487	.	205.059433	3.566110	-1	253
12	29957345	29957501	peak_29966	1000	.	218.733063	4.360629	-1	78
12	30117057	30117320	peak_29969	985	.	259.024658	4.067834	-1	139
12	30197777	30197929	peak_29970	1000	.	205.232605	3.998891	-1	54
12	30227397	30228269	peak_29971	399	.	348.230774	3.307856	-1	801
12	30475255	30475563	peak_29972	834	.	256.984192	3.841959	-1	206
12	30633775	30634120	peak_29973	590	.	203.560989	3.331220	-1	81
12	34443611	34443917	peak_30024	667	.	204.014664	3.791386	-1	218
12	34921005	34921172	peak_30044	1000	.	221.490021	4.319845	-1	103
12	35676113	35676527	peak_30061	528	.	218.548172	3.416050	-1	216
12	37811598	37811769	peak_30084	1000	.	249.415558	4.316721	-1	61
12	39537483	39537636	peak_30099	1000	.	218.251373	4.166303	-1	61
12	39857724	39857887	peak_30103	1000	.	235.126511	4.414670	-1	91
12	45568015	45568185	peak_30170	1000	.	200.160095	3.801105	-1	111
12	45948213	45948371	peak_30182	1000	.	206.513947	4.017422	-1	65
12	47170762	47170950	peak_30202	1000	.	203.196548	3.947003	-1	71
12	48719149	48719323	peak_30250	1000	.	241.537567	4.150684	-1	99
12	49351066	49351310	peak_30280	1000	.	312.388947	4.472514	-1	89
12	49553288	49553647	peak_30288	928	.	333.133331	3.933467	-1	114
12	51164292	51164875	peak_30322	369	.	215.123428	3.006386	-1	113
12	52017053	52017714	peak_30343	335	.	221.601074	3.516933	-1	326
12	52107177	52107365	peak_30348	1000	.	202.651321	3.927852	-1	60
12	52798359	52798521	peak_30397	1000	.	200.553116	4.185102	-1	92
12	52915455	52915639	peak_30404	1000	.	253.747726	4.208243	-1	87
12	54853152	54853332	peak_30455	1000	.	233.251053	4.302095	-1	80
12	59801105	59801278	peak_30519	1000	.	272.885437	4.464582	-1	99
12	61491474	61491829	peak_30652	567	.	201.160767	3.082870	-1	215
13	625352	625784	peak_30669	664	.	286.873840	3.636714	-1	65
13	630307	630479	peak_30670	1000	.	330.452911	5.110405	-1	72
13	792013	792542	peak_30674	560	.	295.984680	3.939819	-1	91
13	841976	842304	peak_30675	811	.	266.166138	3.929257	-1	53
13	1262976	1263165	peak_30678	1000	.	251.913452	4.372160	-1	111
13	1311415	1311561	peak_30679	1000	.	216.022446	4.498941	-1	69
13	2775568	2775744	peak_30698	1000	.	253.053848	4.323740	-1	86
13	3026201	3026578	peak_30702	610	.	229.798630	3.292595	-1	204
13	3463373	3463796	peak_30708	592	.	250.530853	3.465077	-1	94
13	3510484	3511083	peak_30709	533	.	319.446625	3.327887	-1	33
13	4020651	4020858	peak_30717	1000	.	223.725494	3.941786	-1	119
13	4210215	4210552	peak_30719	708	.	238.661911	3.996429	-1	265
13	5259292	5259432	peak_30725	1000	.	225.337067	4.320636	-1	53
13	6141250	6141506	peak_30738	782	.	200.065857	3.755063	-1	182
13	6193597	6193856	peak_30740	840	.	217.669800	3.931947	-1	66
13	6542141	6542352	peak_30743	961	.	202.833801	3.860659	-1	146
13	6798998	6799186	peak_30746	1000	.	217.918137	3.933952	-1	102
13	8489584	8489757	peak_30757	1000	.	206.932327	4.140152	-1	64
13	9104094	9104393	peak_30761	721	.	215.679199	3.751095	-1	185
13	9242175	9242339	peak_30764	1000	.	221.179977	4.373720	-1	49
13	10677390	10677553	peak_30772	1000	.	251.338440	4.496747	-1	45
13	11907779	11908267	peak_30785	611	.	298.102692	3.900577	-1	421
13	13113211	13113355	peak_30792	1000	.	219.236923	4.196266	-1	86
13	14168175	14168562	peak_30801	753	.	291.250305	3.694413	-1	90
13	14206120	14206328	peak_30802	1000	.	262.059875	4.329299	-1	97
13	14510114	14510303	peak_30803	1000	.	223.538330	4.078960	-1	99
13	14517701	14517870	peak_30804	1000	.	222.441696	4.160246	-1	88
13	16376811	16376973	peak_30815	1000	.	224.379166	4.372160	-1	110
13	18369750	18369957	peak_30826	975	.	201.906250	4.033973	-1	80
13	19095845	19096513	peak_30838	554	.	370.201935	3.788090	-1	526
13	19397630	19397778	peak_30841	1000	.	200.741592	4.359601	-1	57
13	19798656	19799151	peak_30848	567	.	280.581696	4.083494	-1	108
13	19994605	19994858	peak_30852	1000	.	253.085434	4.275219	-1	175
13	20140657	20140817	peak_30853	1000	.	207.562073	4.301104	-1	83
13	20387742	20387898	peak_30854	1000	.	223.262741	4.166265	-1	106
13	21290652	21290840	peak_30862	1000	.	267.055939	4.490765	-1	100
13	21563915	21564138	peak_30864	1000	.	223.118500	3.813173	-1	157
13	21876158	21876337	peak_30867	1000	.	300.160858	4.732117	-1	85
13	21973401	21973678	peak_30871	777	.	215.367126	3.675071	-1	188
13	22825015	22825241	peak_30878	986	.	222.811447	3.642168	-1	123
13	23396656	23397028	peak_30902	618	.	229.953568	3.347705	-1	109
13	23404877	23405092	peak_30905	933	.	200.644867	3.709891	-1	58
13	23818278	23818478	peak_30915	1000	.	240.419357	4.308434	-1	95
13	23871747	23872184	peak_30920	571	.	249.725494	3.588834	-1	353
13	24624044	24624851	peak_30932	291	.	235.059799	3.532581	-1	747
13	24757514	24757675	peak_30938	1000	.	206.367767	4.020941	-1	91
13	26759833	26760149	peak_30962	745	.	235.501785	4.162864	-1	74
13	27965512	27965706	peak_30975	1000	.	257.423859	4.541911	-1	90
13	30022874	30023043	peak_31001	1000	.	219.944366	4.208888	-1	110
13	31417056	31417205	peak_31049	1000	.	203.492325	3.905241	-1	86
13	31697393	31697550	peak_31059	1000	.	214.055283	4.109732	-1	89
13	32455204	32455371	peak_31093	1000	.	206.806442	4.479475	-1	88
13	33304659	33304824	peak_31134	1000	.	201.025574	4.063579	-1	79
13	36249011	36249205	peak_31194	1000	.	201.824142	3.718340	-1	88
13	38240776	38240971	peak_31206	1000	.	214.739136	3.874040	-1	68
13	38895925	38896113	peak_31215	1000	.	211.033981	3.796429	-1	59
13	38903937	38904255	peak_31216	669	.	212.642273	3.466413	-1	290
13	39029973	39030135	peak_31220	1000	.	208.701172	4.105412	-1	59
13	39196039	39196603	peak_31224	898	.	506.500183	4.591614	-1	102
13	39261508	39261672	peak_31225	1000	.	225.525894	4.200124	-1	98
13	39268599	39268762	peak_31226	1000	.	218.846619	4.020738	-1	65
13	40248957	40249292	peak_31244	909	.	304.542694	3.820755	-1	58
13	40411581	40411843	peak_31250	1000	.	268.527466	4.004434	-1	148
13	40506252	40506424	peak_31253	1000	.	201.690063	4.191309	-1	87
13	40548806	40549040	peak_31254	939	.	219.749802	3.673685	-1	112
13	40549165	40549418	peak_31255	800	.	202.431732	3.770957	-1	122
13	40769224	40769406	peak_31259	1000	.	254.936432	4.171582	-1	71
13	41451088	41451363	peak_31265	853	.	234.440369	3.841714	-1	119
13	44148631	44148776	peak_31282	1000	.	207.360184	4.352794	-1	66
13	44529272	44529651	peak_31287	756	.	286.417389	4.085598	-1	87
13	44539617	44539791	peak_31288	1000	.	264.594452	4.447318	-1	109
13	44684409	44684665	peak_31289	853	.	218.294357	3.854329	-1	179
13	44717697	44717869	peak_31290	1000	.	226.928284	4.181598	-1	102
13	44916106	44916447	peak_31294	652	.	222.288116	3.341604	-1	199
13	45684243	45684448	peak_31299	1000	.	243.972717	4.356714	-1	111
13	47392455	47392608	peak_31304	1000	.	205.633850	4.017708	-1	75
13	47913033	47913532	peak_31307	701	.	349.648468	3.481037	-1	229
13	47935783	47936053	peak_31309	748	.	202.032074	3.431051	-1	64
13	50015549	50015745	peak_31319	1000	.	206.408157	4.094769	-1	92
13	50171762	50172167	peak_31321	639	.	258.984650	3.330115	-1	325
13	52971863	52972121	peak_31344	929	.	239.739731	3.702460	-1	91
13	53825973	53826222	peak_31355	944	.	235.040344	3.874648	-1	130
13	54347375	54347520	peak_31359	1000	.	218.754318	4.250912	-1	66
13	55384715	55384928	peak_31370	1000	.	240.886978	4.161546	-1	99
13	55450992	55451124	peak_31371	1000	.	329.038757	5.077033	-1	92
13	56186200	56186696	peak_31376	457	.	226.730179	3.627204	-1	383
13	56200729	56200911	peak_31377	1000	.	220.888748	4.065933	-1	85
13	56291389	56291741	peak_31380	627	.	220.638840	3.277799	-1	72
13	56750536	56750719	peak_31385	1000	.	201.991531	3.818231	-1	54
13	56950903	56951067	peak_31389	1000	.	216.989761	4.186822	-1	66
13	57198116	57198350	peak_31392	965	.	225.826767	3.983511	-1	115
13	57540807	57541242	peak_31397	563	.	244.689392	3.563853	-1	345
13	58281482	58281668	peak_31410	1000	.	226.888000	4.103901	-1	87
13	58664099	58664277	peak_31414	1000	.	210.777328	3.869843	-1	86
13	58722438	58722605	peak_31416	1000	.	214.670868	4.166782	-1	91
13	59320779	59321048	peak_31424	921	.	247.657089	3.551320	-1	176
13	59432883	59433047	peak_31427	1000	.	206.474747	3.877566	-1	48
13	59522159	59522555	peak_31428	813	.	321.760681	4.038144	-1	129
13	59901252	59901676	peak_31432	1000	.	481.170258	4.255919	-1	169
13	60561729	60562075	peak_31440	668	.	230.971146	3.657681	-1	118
13	60703359	60703542	peak_31442	1000	.	222.166809	4.211581	-1	103
13	60772996	60773151	peak_31444	1000	.	210.202255	4.126433	-1	49
13	61161262	61161622	peak_31451	772	.	277.955109	3.535486	-1	264
13	61212990	61213168	peak_31452	1000	.	223.052139	4.016542	-1	75
13	61819106	61819272	peak_31464	1000	.	213.386200	4.157372	-1	70
13	61978282	61978791	peak_31467	634	.	322.727081	3.532581	-1	358
13	62066540	62066700	peak_31469	1000	.	213.982742	4.473367	-1	69
13	62130704	62130868	peak_31471	1000	.	285.404938	4.708305	-1	84
13	62196297	62196949	peak_31473	403	.	262.818939	3.336477	-1	209
13	62269889	62270073	peak_31474	1000	.	262.540283	4.596265	-1	93
13	62960975	62961225	peak_31484	922	.	230.608231	3.588870	-1	79
13	63075996	63076180	peak_31488	1000	.	237.351089	4.364030	-1	79
13	63144549	63144733	peak_31489	1000	.	265.084656	4.294275	-1	74
13	63149550	63149728	peak_31490	1000	.	208.612946	4.086802	-1	90
13	63707450	63707608	peak_31497	1000	.	204.637634	4.159364	-1	71
13	65023875	65024350	peak_31507	443	.	210.469009	4.009200	-1	236
13	65118223	65118706	peak_31512	875	.	422.577942	3.925414	-1	403
13	65153268	65153619	peak_31516	806	.	282.939514	3.462869	-1	114
13	65240177	65240438	peak_31518	943	.	246.251587	4.148597	-1	154
13	66112096	66112276	peak_31532	1000	.	256.918304	4.727360	-1	79
13	66698065	66698578	peak_31551	516	.	264.596191	3.596417	-1	429
13	66708352	66708806	peak_31552	543	.	246.512085	3.623562	-1	203
13	68641228	68641374	peak_31570	1000	.	203.881790	4.484861	-1	55
13	72786257	72786871	peak_31662	388	.	238.322113	3.383143	-1	51
13	72877025	72877651	peak_31663	705	.	441.178528	3.987968	-1	351
13	73347974	73348327	peak_31683	851	.	300.332550	3.867432	-1	245
13	75220332	75220807	peak_31708	509	.	241.545883	3.568062	-1	306
13	75744159	75744497	peak_31719	746	.	252.061081	3.499449	-1	214
13	75782859	75783173	peak_31724	689	.	216.354324	3.671556	-1	211
13	75785880	75786107	peak_31726	1000	.	248.999115	3.876489	-1	103
13	75842976	75843199	peak_31729	977	.	217.852097	3.833091	-1	115
13	75869730	75869981	peak_31730	995	.	249.769348	3.862080	-1	171
13	76284825	76285208	peak_31732	651	.	249.366089	3.516037	-1	326
13	76749342	76749906	peak_31733	356	.	200.578461	3.071645	-1	328
13	76812866	76813040	peak_31734	1000	.	230.039703	4.461031	-1	96
13	79085808	79086139	peak_31758	1000	.	343.344818	3.959704	-1	233
13	79254113	79254280	peak_31762	1000	.	213.641846	4.002089	-1	113
13	79841179	79841565	peak_31777	521	.	201.157394	3.572933	-1	315
13	79962781	79962917	peak_31781	1000	.	214.729904	4.087628	-1	43
13	79990101	79990370	peak_31784	902	.	242.696793	3.665430	-1	199
13	80028384	80028689	peak_31787	676	.	206.328430	3.509845	-1	196
13	80149106	80149367	peak_31792	775	.	202.346451	3.397164	-1	208
13	80458102	80458259	peak_31798	1000	.	252.745346	4.552193	-1	98
13	80625504	80626036	peak_31800	522	.	277.598907	3.901986	-1	311
13	80872690	80873098	peak_31805	574	.	234.112076	3.499192	-1	170
13	80905944	80906404	peak_31807	450	.	206.842285	2.958463	-1	124
13	80910404	80910778	peak_31808	731	.	273.342987	3.450157	-1	125
13	81597780	81597995	peak_31815	1000	.	270.107880	4.260204	-1	105
13	81822287	81822549	peak_31818	802	.	210.053879	3.551320	-1	197
13	82424521	82424787	peak_31832	767	.	203.977325	3.542405	-1	93
13	82428417	82428852	peak_31833	850	.	369.696472	3.770807	-1	278
13	83927762	83928003	peak_31859	847	.	204.117065	3.612957	-1	110
13	84073739	84073967	peak_31860	878	.	200.186157	3.806458	-1	117
13	84712466	84712651	peak_31864	1000	.	213.768219	4.199076	-1	117
13	85767870	85768046	peak_31869	1000	.	282.543274	4.690267	-1	103
13	86441671	86442393	peak_31874	613	.	442.641418	3.625242	-1	97
13	87022840	87022997	peak_31883	1000	.	206.521500	4.334404	-1	60
13	87026270	87026455	peak_31884	1000	.	202.541183	4.205216	-1	87
13	87173175	87173319	peak_31886	1000	.	234.715332	4.077344	-1	54
13	87227905	87228069	peak_31887	1000	.	208.861740	4.043378	-1	93
13	87340057	87340218	peak_31890	1000	.	269.312164	4.604586	-1	71
13	87369377	87369549	peak_31893	1000	.	263.950134	4.611810	-1	93
13	87504092	87504291	peak_31897	1000	.	238.785919	4.339121	-1	90
13	87681531	87681705	peak_31899	1000	.	209.330826	4.229893	-1	82
13	88404181	88404362	peak_31911	1000	.	204.274734	4.070149	-1	95
13	88449932	88450109	peak_31912	1000	.	201.126038	4.078680	-1	110
13	89562205	89562447	peak_31921	847	.	204.915085	4.016236	-1	161
13	90129069	90129214	peak_31930	1000	.	205.005081	3.905471	-1	45
13	90464733	90464913	peak_31934	1000	.	239.436508	4.276069	-1	93
13	91560501	91560655	peak_31947	1000	.	212.345398	4.095804	-1	69
13	91928339	91928509	peak_31954	1000	.	228.526016	4.397675	-1	115
13	91933449	91933624	peak_31955	1000	.	201.361206	4.106194	-1	78
13	91990323	91990772	peak_31956	496	.	222.579254	3.342765	-1	309
13	92844934	92845337	peak_31965	505	.	203.525696	3.523876	-1	55
13	92955726	92955935	peak_31966	1000	.	258.927521	3.982333	-1	85
13	93604762	93604924	peak_31974	1000	.	201.372910	4.209622	-1	84
13	93953153	93953316	peak_31979	1000	.	224.027725	4.407795	-1	83
13	94136555	94136779	peak_31980	967	.	216.700089	3.602584	-1	87
13	94530754	94531325	peak_31987	441	.	251.715424	3.064884	-1	437
13	94654933	94655100	peak_31991	1000	.	251.693756	4.405782	-1	86
13	94691970	94692127	peak_31992	1000	.	220.755768	4.024158	-1	59
13	94694213	94694361	peak_31993	1000	.	212.402069	4.282513	-1	84
13	95164604	95164782	peak_31999	1000	.	203.722519	3.988293	-1	83
13	95308664	95308880	peak_32003	1000	.	216.394028	4.085721	-1	156
13	95379286	95379467	peak_32004	1000	.	209.920731	3.989242	-1	112
13	95763812	95763954	peak_32011	1000	.	203.565430	4.134737	-1	47
13	96045060	96045302	peak_32012	967	.	234.013977	3.915310	-1	117
13	96960341	96960633	peak_32023	897	.	261.823914	3.891850	-1	201
13	97679934	97680091	peak_32037	1000	.	201.816299	4.386924	-1	83
13	97890431	97890750	peak_32042	755	.	240.906830	4.102167	-1	84
13	98147670	98147917	peak_32044	1000	.	308.249329	4.183199	-1	97
13	98289055	98289253	peak_32045	1000	.	202.629837	4.024774	-1	90
13	98564372	98564539	peak_32054	1000	.	230.180649	4.322164	-1	97
13	98570597	98570793	peak_32055	1000	.	222.202362	4.163658	-1	100
13	98634606	98634752	peak_32059	1000	.	227.401382	4.479246	-1	84
13	98822560	98822774	peak_32061	1000	.	279.721497	4.471503	-1	102
13	99440086	99440244	peak_32068	1000	.	200.853745	3.851136	-1	43
13	99775349	99775519	peak_32076	1000	.	200.254074	3.958931	-1	76
13	100088963	100089133	peak_32083	1000	.	202.990280	4.367921	-1	79
13	100303560	100303721	peak_32087	1000	.	209.616058	4.139418	-1	97
13	100406310	100406456	peak_32091	1000	.	212.256973	4.281999	-1	67
13	100554863	100555028	peak_32094	1000	.	261.636475	4.522026	-1	109
13	100768977	100769140	peak_32095	1000	.	230.855103	4.370329	-1	48
13	100843079	100843263	peak_32097	1000	.	271.864258	4.510096	-1	98
13	101016172	101016344	peak_32100	1000	.	210.469528	4.233475	-1	79
13	101797300	101797476	peak_32112	1000	.	217.031586	4.218236	-1	79
13	101803042	101803188	peak_32113	1000	.	218.087494	4.360861	-1	54
13	101954504	101954675	peak_32115	1000	.	209.650391	4.255048	-1	80
13	102144845	102145151	peak_32117	699	.	213.848816	3.966746	-1	214
13	102335783	102336168	peak_32118	529	.	203.513870	3.154683	-1	98
13	102601470	102601882	peak_32122	520	.	214.138962	3.874330	-1	169
13	102801040	102801212	peak_32127	1000	.	232.069595	4.193158	-1	88
13	102834257	102834450	peak_32128	1000	.	261.499420	4.173673	-1	124
13	102858008	102858163	peak_32129	1000	.	212.758789	4.388342	-1	79
13	102938374	102938605	peak_32130	1000	.	263.460571	4.280618	-1	133
13	102964976	102965160	peak_32131	1000	.	259.447327	4.462481	-1	91
13	103002818	103003462	peak_32132	724	.	466.159302	3.976183	-1	517
13	103022748	103022922	peak_32133	1000	.	320.092072	4.944052	-1	102
13	103682722	103683248	peak_32152	398	.	209.579117	3.269397	-1	298
13	103847844	103848395	peak_32156	616	.	339.689972	3.973393	-1	139
13	104450131	104450280	peak_32159	1000	.	217.659378	4.360566	-1	80
13	104463661	104463853	peak_32160	1000	.	205.913788	4.049818	-1	99
13	104600465	104600667	peak_32162	1000	.	217.088089	4.211473	-1	114
13	104901546	104901719	peak_32168	1000	.	217.739334	4.344969	-1	85
13	105062272	105062734	peak_32169	765	.	353.261261	3.534580	-1	150
13	105095364	105095543	peak_32170	1000	.	223.529068	4.243764	-1	95
13	105740542	105740724	peak_32177	1000	.	208.249313	4.149768	-1	114
13	105864674	105864850	peak_32179	1000	.	200.617981	4.238870	-1	91
13	105873568	105874050	peak_32180	508	.	245.016281	3.592238	-1	53
13	106027756	106027906	peak_32182	1000	.	200.521133	4.132415	-1	70
13	106289730	106289898	peak_32186	1000	.	209.082520	3.937418	-1	71
13	106306152	106306327	peak_32188	1000	.	215.503815	4.369803	-1	103
13	107422503	107422672	peak_32200	1000	.	214.560028	4.299864	-1	57
13	107451547	107451711	peak_32201	1000	.	200.456268	4.125752	-1	66
13	107745768	107745976	peak_32202	1000	.	234.247314	3.961323	-1	93
13	107873948	107874127	peak_32203	1000	.	219.223633	4.417034	-1	83
13	107886627	107886795	peak_32204	1000	.	207.625366	4.108721	-1	115
13	108358835	108359520	peak_32208	373	.	255.443558	3.623748	-1	558
13	108516211	108516519	peak_32214	656	.	202.188599	3.683708	-1	212
13	108600602	108601029	peak_32216	658	.	280.790894	3.731667	-1	379
13	108862177	108862335	peak_32220	1000	.	209.371216	4.263069	-1	97
13	109141250	109141430	peak_32228	1000	.	203.306702	4.080070	-1	74
13	109231243	109231512	peak_32231	863	.	232.062088	3.666275	-1	125
13	109492846	109493036	peak_32235	1000	.	219.118820	4.055257	-1	120
13	110949185	110949434	peak_32247	843	.	209.910034	3.894652	-1	164
13	113108997	113109176	peak_32267	1000	.	265.498199	4.684278	-1	86
13	113202761	113202938	peak_32270	1000	.	219.732300	4.411863	-1	85
13	114119532	114120119	peak_32272	576	.	338.130859	3.385969	-1	243
13	114342937	114343089	peak_32274	1000	.	208.952606	4.233490	-1	93
13	114456769	114456996	peak_32276	998	.	226.515579	3.856916	-1	105
13	114598440	114598598	peak_32279	1000	.	222.822281	4.229893	-1	84
13	115329148	115329297	peak_32285	1000	.	200.300964	4.102046	-1	83
13	116355611	116355801	peak_32295	1000	.	201.078949	4.097493	-1	82
13	116541091	116541256	peak_32297	1000	.	208.625168	4.128699	-1	68
13	116908923	116909099	peak_32301	1000	.	203.606125	3.847106	-1	60
13	117013289	117013510	peak_32302	981	.	216.716415	3.733924	-1	130
13	117030379	117030572	peak_32303	1000	.	203.172440	3.799886	-1	133
13	117859235	117859935	peak_32318	304	.	212.622711	3.084506	-1	167
13	117920111	117920306	peak_32319	1000	.	260.789734	4.037693	-1	98
13	117939643	117939855	peak_32320	1000	.	286.165802	4.475814	-1	84
13	118202052	118202222	peak_32322	1000	.	235.636414	4.546330	-1	78
13	118375194	118375394	peak_32324	1000	.	204.432434	3.886924	-1	91
13	118437065	118437471	peak_32326	822	.	333.650421	4.116513	-1	109
13	118503532	118503692	peak_32327	1000	.	230.569397	4.393584	-1	95
13	118542443	118542719	peak_32329	866	.	238.932892	3.461055	-1	109
13	118579707	118579872	peak_32330	1000	.	210.855637	4.193141	-1	98
13	118682157	118682418	peak_32333	824	.	215.113876	3.732471	-1	103
13	119621846	119622237	peak_32352	643	.	251.381973	3.762546	-1	341
13	119814430	119814606	peak_32358	1000	.	225.801086	4.218879	-1	98
13	119911347	119911569	peak_32360	1000	.	243.391251	4.111832	-1	70
13	120111259	120111424	peak_32361	1000	.	232.793655	4.268823	-1	98
13	120227616	120227810	peak_32366	1000	.	202.353088	3.724768	-1	103
13	120265688	120265858	peak_32369	1000	.	219.425186	4.254739	-1	111
13	120354603	120354858	peak_32372	1000	.	275.856842	4.043941	-1	86
13	120542244	120542389	peak_32374	1000	.	214.313385	4.413975	-1	67
13	122164934	122165788	peak_32402	486	.	415.416473	3.194209	-1	645
13	122295899	122296309	peak_32409	658	.	269.792206	3.340994	-1	195
13	124836541	124836847	peak_32459	663	.	202.964752	3.919817	-1	75
13	124958345	124958517	peak_32462	1000	.	208.991959	4.016496	-1	96
13	126940277	126940438	peak_32475	1000	.	222.240753	4.467906	-1	74
13	129496087	129496470	peak_32506	677	.	259.482239	3.516820	-1	64
13	129912546	129912752	peak_32509	1000	.	218.144241	3.885777	-1	99
13	130230786	130230961	peak_32513	1000	.	206.938324	4.035811	-1	97
13	130301034	130301506	peak_32515	454	.	214.383484	3.373122	-1	382
13	130358575	130358804	peak_32516	1000	.	279.972351	4.521008	-1	104
13	130483898	130484086	peak_32517	1000	.	244.058868	4.215538	-1	68
13	131081204	131081394	peak_32527	1000	.	227.923370	4.402738	-1	89
13	131265313	131265527	peak_32533	944	.	202.061798	3.827615	-1	115
13	131331007	131331180	peak_32537	1000	.	207.226593	3.959441	-1	111
13	131424880	131425032	peak_32540	1000	.	207.080887	4.116961	-1	55
13	132071753	132072237	peak_32549	479	.	231.704468	3.365357	-1	396
13	133156994	133157249	peak_32563	1000	.	260.431396	3.592968	-1	189
13	133758889	133759044	peak_32574	1000	.	214.087845	4.047616	-1	103
13	134472117	134472281	peak_32596	1000	.	242.896317	4.552917	-1	66
13	134654357	134654529	peak_32599	1000	.	232.963409	4.357337	-1	88
13	135411016	135411246	peak_32608	1000	.	257.495789	4.111578	-1	92
13	135411809	135412014	peak_32609	1000	.	311.499084	4.790196	-1	114
13	136783648	136783845	peak_32630	1000	.	225.592865	4.382608	-1	98
13	137133236	137133652	peak_32640	492	.	204.611343	3.457471	-1	204
13	138235841	138236094	peak_32662	1000	.	332.824982	4.332789	-1	92
13	138281570	138282182	peak_32663	424	.	259.519135	3.515490	-1	519
13	138310488	138310672	peak_32665	1000	.	251.882431	4.517948	-1	109
13	138411252	138411429	peak_32669	1000	.	203.874146	3.926791	-1	90
13	138432134	138432333	peak_32671	1000	.	248.580460	4.251951	-1	138
13	138530831	138531281	peak_32673	861	.	387.348724	3.834258	-1	285
13	138544050	138544374	peak_32674	777	.	251.668655	3.337105	-1	102
13	140378319	140378694	peak_32705	818	.	306.649139	3.782990	-1	215
13	140488447	140488791	peak_32709	830	.	285.457550	3.945467	-1	280
13	140646482	140646790	peak_32716	667	.	205.583527	3.796956	-1	232
13	140692875	140693085	peak_32718	1000	.	280.895111	4.462561	-1	118
13	140876014	140876191	peak_32723	1000	.	264.659912	4.564649	-1	105
13	140941664	140941911	peak_32725	844	.	208.425369	3.574454	-1	150
13	140947214	140947477	peak_32726	832	.	218.797348	3.838022	-1	188
13	141099421	141099712	peak_32729	711	.	206.957397	3.486526	-1	263
13	141436800	141437117	peak_32732	675	.	213.844086	3.395401	-1	240
13	141451287	141451783	peak_32733	663	.	329.012360	3.581716	-1	168
13	141664963	141665148	peak_32735	1000	.	214.016357	4.051079	-1	103
13	142263975	142264336	peak_32744	647	.	233.445175	3.578182	-1	98
13	142383223	142383417	peak_32747	1000	.	310.810211	4.723975	-1	110
13	142563238	142563897	peak_32748	719	.	473.982605	3.809225	-1	563
13	142726844	142727011	peak_32749	1000	.	230.787521	4.316059	-1	78
13	142770283	142770828	peak_32750	629	.	342.750305	4.727509	-1	462
13	144250879	144251066	peak_32758	1000	.	211.794327	4.114705	-1	108
13	144357058	144357308	peak_32760	909	.	227.283539	3.402050	-1	106
13	144457967	144458179	peak_32763	968	.	205.198349	3.911890	-1	118
13	144633489	144634365	peak_32764	404	.	353.825562	3.248471	-1	169
13	144795089	144795831	peak_32765	544	.	403.412048	3.481037	-1	151
13	145080874	145081050	peak_32767	1000	.	232.178665	4.173240	-1	82
13	148365726	148366411	peak_32812	452	.	309.560791	3.822443	-1	570
13	148827513	148828013	peak_32816	411	.	205.652985	3.205568	-1	104
13	149557715	149558212	peak_32822	553	.	274.745605	3.497261	-1	406
13	149866416	149866795	peak_32825	818	.	309.861786	3.863664	-1	318
13	149894816	149894985	peak_32826	1000	.	232.829269	4.393292	-1	105
13	150051174	150051338	peak_32828	1000	.	223.435364	4.226739	-1	66
13	150072788	150072963	peak_32829	1000	.	241.622726	4.537676	-1	114
13	150477728	150477926	peak_32833	1000	.	271.450531	4.368303	-1	98
13	150750481	150750624	peak_32834	1000	.	200.018982	3.921629	-1	117
13	150922411	150922612	peak_32837	1000	.	201.199783	3.699352	-1	121
13	151899740	151900122	peak_32846	605	.	231.269928	3.699161	-1	270
13	152327077	152327314	peak_32854	968	.	229.506104	3.925914	-1	117
13	152526266	152526449	peak_32857	1000	.	239.138657	4.135176	-1	69
13	152676067	152676342	peak_32859	1000	.	331.448395	4.010165	-1	118
13	152789335	152789746	peak_32863	540	.	222.071564	3.475949	-1	177
13	154086173	154086323	peak_32870	1000	.	206.132568	4.263251	-1	73
13	154893591	154893755	peak_32880	1000	.	221.439453	4.369803	-1	90
13	154906899	154907463	peak_32881	502	.	283.052917	3.763615	-1	88
13	155072541	155072839	peak_32886	846	.	252.208740	3.587745	-1	123
13	155262194	155262547	peak_32888	584	.	206.042404	3.089548	-1	298
13	155702985	155703161	peak_32891	1000	.	238.181229	4.237709	-1	110
13	155714067	155714289	peak_32892	1000	.	255.323135	4.063939	-1	128
13	155752885	155753052	peak_32894	1000	.	208.858704	4.244009	-1	81
13	155756976	155757433	peak_32895	451	.	206.135910	3.328661	-1	185
13	155951228	155951502	peak_32896	750	.	205.486603	3.592803	-1	77
13	156357549	156357694	peak_32898	1000	.	213.508179	4.262122	-1	62
13	157695565	157695735	peak_32912	1000	.	201.830261	4.339951	-1	91
13	159610739	159611281	peak_32922	386	.	209.170776	3.073695	-1	125
13	159992144	159992322	peak_32927	1000	.	232.416992	4.598186	-1	83
13	160692704	160693095	peak_32938	530	.	207.202087	3.383500	-1	92
13	160877631	160878090	peak_32942	723	.	331.716156	3.864601	-1	258
13	161030961	161031600	peak_32945	502	.	320.531708	3.908337	-1	449
13	161605749	161606333	peak_32953	648	.	378.383362	3.612429	-1	70
13	161689599	161689990	peak_32956	752	.	294.045105	3.663532	-1	266
13	162117395	162117761	peak_32966	646	.	236.418915	3.775335	-1	107
13	162157440	162157678	peak_32968	894	.	212.666367	3.564221	-1	140
13	162406192	162406348	peak_32971	1000	.	228.386414	4.210900	-1	52
13	162872597	162872793	peak_32975	1000	.	268.710541	4.614905	-1	83
13	162953501	162953682	peak_32977	1000	.	251.572876	4.276964	-1	98
13	163480980	163481159	peak_32985	1000	.	246.704849	4.334906	-1	98
13	163631328	163631712	peak_32988	639	.	245.190689	3.841555	-1	154
13	163830959	163831672	peak_32990	370	.	263.957825	3.332274	-1	103
13	163843216	163843403	peak_32991	1000	.	328.517700	5.193987	-1	109
13	163904914	163905078	peak_32992	1000	.	219.483047	4.284169	-1	101
13	164140877	164141046	peak_32995	1000	.	215.524384	4.335007	-1	65
13	164604384	164604863	peak_33001	647	.	309.923309	3.694455	-1	367
13	164981601	164982113	peak_33007	399	.	204.511383	3.221614	-1	186
13	165308925	165309178	peak_33010	1000	.	310.241394	4.109101	-1	132
13	165325456	165326114	peak_33011	346	.	227.640656	3.241926	-1	334
13	165326813	165327023	peak_33012	1000	.	214.906830	3.716269	-1	112
13	165926821	165926973	peak_33020	1000	.	236.460022	4.402247	-1	66
13	166095545	166095721	peak_33021	1000	.	259.977570	4.865683	-1	85
13	167044920	167045097	peak_33029	1000	.	201.167252	4.303631	-1	83
13	168987577	168987866	peak_33045	912	.	263.656097	3.863722	-1	173
13	169629885	169630281	peak_33053	624	.	247.032120	3.799981	-1	241
13	170223976	170224385	peak_33056	671	.	274.629089	3.902296	-1	226
13	170771821	170772315	peak_33062	637	.	314.638458	3.476045	-1	439
13	170960237	170960398	peak_33064	1000	.	228.181412	4.188008	-1	71
13	171112380	171112542	peak_33067	1000	.	220.694199	4.301822	-1	71
13	171299264	171299422	peak_33070	1000	.	225.546051	4.518255	-1	77
13	171484684	171484826	peak_33073	1000	.	243.079803	4.365539	-1	86
13	171661984	171662161	peak_33077	1000	.	229.205643	4.373582	-1	93
13	171844903	171845084	peak_33078	1000	.	209.740707	4.473416	-1	89
13	172071667	172071886	peak_33081	1000	.	263.977295	4.054580	-1	87
13	172145044	172145674	peak_33082	396	.	249.676147	3.453383	-1	508
13	172221052	172221368	peak_33085	991	.	313.045868	3.680341	-1	84
13	172491470	172491799	peak_33089	930	.	306.116150	3.906026	-1	234
13	172666780	172666957	peak_33090	1000	.	244.748047	4.590753	-1	80
13	173491944	173492121	peak_33101	1000	.	220.999756	4.372070	-1	96
13	173532060	173532508	peak_33102	623	.	279.197937	3.633943	-1	387
13	173878699	173878847	peak_33105	1000	.	211.855728	4.072518	-1	61
13	174229005	174229179	peak_33108	1000	.	216.090729	4.070697	-1	54
13	174458218	174458423	peak_33112	1000	.	226.403763	3.949821	-1	130
13	174775439	174775603	peak_33115	1000	.	218.322540	4.037522	-1	99
13	175167340	175167533	peak_33121	1000	.	262.155090	4.447849	-1	118
13	175686593	175687156	peak_33123	520	.	292.966522	3.403906	-1	129
13	176610930	176611087	peak_33126	1000	.	277.520111	4.773217	-1	76
13	178186359	178186547	peak_33131	1000	.	210.639130	4.225269	-1	92
13	178288767	178288927	peak_33132	1000	.	206.050629	4.067334	-1	72
13	178722345	178722497	peak_33133	1000	.	225.150894	4.290494	-1	60
13	179281566	179281722	peak_33140	1000	.	205.954910	4.117633	-1	70
13	181422618	181422770	peak_33147	1000	.	206.979538	4.252265	-1	78
13	181682920	181683070	peak_33148	1000	.	213.796066	4.172478	-1	50
13	182106667	182106842	peak_33149	1000	.	238.732849	4.207960	-1	109
13	182289489	182289657	peak_33152	1000	.	205.307129	4.196824	-1	51
13	182348554	182348748	peak_33153	1000	.	209.001938	4.396390	-1	89
13	182842847	182843329	peak_33158	446	.	215.104340	3.244466	-1	62
13	183548491	183548655	peak_33165	1000	.	257.651489	4.559122	-1	76
13	183705717	183705908	peak_33167	1000	.	274.907227	4.745936	-1	92
13	183909771	183910513	peak_33169	285	.	211.203110	3.323009	-1	84
13	184811058	184811375	peak_33178	715	.	226.569016	3.323888	-1	207
13	185743122	185743258	peak_33181	1000	.	202.494431	4.250817	-1	50
13	186148129	186148339	peak_33187	1000	.	215.893448	3.795343	-1	117
13	186265013	186265203	peak_33188	1000	.	211.322021	3.871106	-1	90
13	186280332	186280583	peak_33189	976	.	244.905136	3.910980	-1	98
13	186693544	186693808	peak_33192	761	.	200.931229	3.684982	-1	167
13	187673964	187674278	peak_33200	945	.	296.760773	3.470540	-1	123
13	188738386	188738575	peak_33203	1000	.	215.191284	3.887810	-1	72
13	188894466	188894640	peak_33204	1000	.	234.378235	4.347034	-1	79
13	189041808	189041996	peak_33206	1000	.	211.489304	4.455405	-1	101
13	189482010	189482204	peak_33212	1000	.	213.285767	3.958393	-1	115
13	190073424	190073611	peak_33216	1000	.	202.250809	3.785283	-1	103
13	190556169	190556309	peak_33226	1000	.	213.944382	4.310624	-1	89
13	190636006	190636159	peak_33227	1000	.	207.772797	4.346532	-1	89
13	191360616	191360991	peak_33229	558	.	209.345093	3.456747	-1	68
13	193354184	193354362	peak_33244	1000	.	217.923325	4.255048	-1	103
13	193860361	193860535	peak_33249	1000	.	209.785309	4.199333	-1	87
13	193872364	193872558	peak_33250	1000	.	260.539734	4.547122	-1	91
13	193986179	193986357	peak_33253	1000	.	227.168152	4.219975	-1	108
13	194004394	194004597	peak_33255	1000	.	208.858429	4.051684	-1	104
13	194019623	194019943	peak_33256	930	.	297.539948	4.006938	-1	149
13	194166786	194167344	peak_33259	554	.	308.940826	3.626655	-1	515
13	194252419	194252693	peak_33265	979	.	268.186218	3.617802	-1	112
13	194271245	194271470	peak_33279	1000	.	252.946106	3.959494	-1	134
13	194292669	194293178	peak_33295	534	.	271.792999	3.801346	-1	309
13	194337645	194337951	peak_33311	963	.	294.665192	4.160721	-1	211
13	194340639	194340906	peak_33312	1000	.	297.519592	3.873045	-1	171
13	194653098	194653452	peak_33319	612	.	216.741226	3.783885	-1	256
13	194663126	194663434	peak_33320	668	.	205.811035	4.161149	-1	78
13	194961106	194961263	peak_33325	1000	.	236.159851	4.475427	-1	97
13	198975994	198976451	peak_33377	470	.	214.712112	3.498887	-1	289
13	199271289	199271499	peak_33379	1000	.	308.901001	4.661469	-1	113
13	199588278	199588483	peak_33381	1000	.	218.845932	4.177149	-1	91
13	200728583	200729027	peak_33416	563	.	249.994385	3.258447	-1	208
13	200913131	200913308	peak_33418	1000	.	301.772095	4.777748	-1	73
13	201710120	201710341	peak_33427	1000	.	224.158798	3.923736	-1	145
13	202718889	202719060	peak_33437	1000	.	242.301056	4.529150	-1	95
13	202827647	202827793	peak_33439	1000	.	214.828415	4.260124	-1	101
13	203325471	203325754	peak_33451	894	.	253.028900	3.984222	-1	89
13	203331700	203331948	peak_33454	1000	.	290.124023	4.066927	-1	97
13	203703486	203703684	peak_33460	1000	.	221.186493	3.970250	-1	95
13	204233701	204233937	peak_33466	863	.	203.614670	3.713385	-1	97
13	204396172	204396325	peak_33468	1000	.	209.231339	4.382608	-1	77
13	205019031	205019179	peak_33475	1000	.	227.194977	4.405957	-1	68
13	205083977	205084300	peak_33478	705	.	227.791641	3.226606	-1	101
13	206110674	206110850	peak_33514	1000	.	205.689392	3.863902	-1	131
13	207494111	207494365	peak_33651	1000	.	275.025787	3.632260	-1	72
13	207701226	207701614	peak_33674	641	.	248.828430	3.674988	-1	256
14	963509	963875	peak_33767	687	.	251.432220	3.275017	-1	294
14	2671621	2671788	peak_33781	1000	.	224.330566	4.542168	-1	93
14	3050807	3051010	peak_33785	1000	.	226.756195	3.996336	-1	112
14	3277024	3277747	peak_33788	303	.	219.199905	3.478148	-1	403
14	3494041	3494289	peak_33789	925	.	229.397690	3.852091	-1	130
14	3910712	3911208	peak_33792	536	.	265.683929	3.416101	-1	304
14	4102266	4102459	peak_33795	1000	.	257.490326	4.544283	-1	86
14	5934136	5934394	peak_33811	992	.	255.826553	3.755783	-1	106
14	6062809	6063144	peak_33851	612	.	205.040070	3.916078	-1	232
14	6123565	6124198	peak_33868	536	.	339.082764	3.951008	-1	167
14	6847908	6848321	peak_33901	538	.	222.381271	3.205054	-1	360
14	11050828	11051055	peak_33958	1000	.	227.152344	3.981145	-1	114
14	11708284	11708609	peak_33966	809	.	262.873413	3.625204	-1	103
14	11922561	11922704	peak_33970	1000	.	208.693878	4.423727	-1	87
14	13701848	13702275	peak_33987	518	.	221.349930	3.790568	-1	258
14	13790271	13790659	peak_33990	525	.	203.622391	3.014514	-1	43
14	13814926	13815338	peak_33991	571	.	235.245178	3.842550	-1	97
14	13967792	13967934	peak_34004	1000	.	223.175385	4.320580	-1	85
14	14141733	14142135	peak_34009	559	.	224.699326	3.239600	-1	255
14	14188304	14188584	peak_34011	811	.	227.065567	3.985604	-1	89
14	14207810	14208024	peak_34012	1000	.	247.400085	4.252232	-1	92
14	14398709	14398880	peak_34016	1000	.	218.184723	4.355720	-1	77
14	15120042	15120369	peak_34035	617	.	201.647888	3.335158	-1	144
14	15148455	15148612	peak_34038	1000	.	204.984039	4.331254	-1	75
14	16171769	16172350	peak_34047	520	.	302.028381	3.463119	-1	474
14	16466291	16466546	peak_34049	840	.	214.232956	3.969543	-1	57
14	16756935	16757098	peak_34057	1000	.	239.337860	4.601675	-1	90
14	16818344	16818478	peak_34058	1000	.	207.849289	3.995351	-1	35
14	17059656	17059939	peak_34063	760	.	215.009415	3.508868	-1	223
14	17109527	17109703	peak_34064	1000	.	205.778336	4.259207	-1	84
14	17121942	17122796	peak_34066	349	.	297.815826	3.596729	-1	74
14	17663257	17663425	peak_34068	1000	.	284.870483	4.934691	-1	85
14	17665567	17665725	peak_34069	1000	.	202.194824	4.261897	-1	53
14	17739595	17740012	peak_34071	486	.	202.535904	3.288434	-1	67
14	17742477	17743525	peak_34073	337	.	353.625427	3.353514	-1	96
14	17743870	17744158	peak_34074	878	.	252.987869	3.658302	-1	206
14	17974306	17975191	peak_34076	648	.	573.905945	4.099150	-1	593
14	17983902	17984113	peak_34077	1000	.	216.166168	3.849463	-1	97
14	18783289	18783518	peak_34086	1000	.	253.152863	4.314148	-1	146
14	18898534	18898730	peak_34088	1000	.	215.801132	4.333337	-1	106
14	18906227	18906458	peak_34089	1000	.	233.366364	3.856916	-1	118
14	18953367	18953783	peak_34090	735	.	305.852875	3.876523	-1	116
14	19111752	19112303	peak_34094	399	.	219.943069	3.100871	-1	482
14	19153320	19153669	peak_34096	724	.	252.693680	3.677096	-1	154
14	19594351	19594529	peak_34101	1000	.	248.049622	4.235405	-1	92
14	19595347	19595586	peak_34102	996	.	238.152573	3.560121	-1	122
14	19656568	19656929	peak_34107	769	.	277.683350	4.241866	-1	83
14	19742697	19743001	peak_34110	737	.	223.995255	3.720054	-1	101
14	19762393	19762920	peak_34111	436	.	229.530380	3.101951	-1	201
14	19992742	19993212	peak_34120	426	.	200.144897	3.529753	-1	200
14	20013569	20013770	peak_34121	1000	.	201.905045	4.103022	-1	97
14	20045684	20045988	peak_34125	731	.	222.080139	3.268110	-1	235
14	20257771	20258133	peak_34129	605	.	219.034744	3.348037	-1	167
14	20398856	20399011	peak_34131	1000	.	242.037460	4.226697	-1	115
14	21327629	21328481	peak_34152	401	.	341.529083	3.516820	-1	479
14	21571918	21572421	peak_34157	501	.	252.110062	3.109232	-1	282
14	21586570	21586851	peak_34158	928	.	260.755890	3.473140	-1	222
14	21614570	21615020	peak_34159	466	.	209.810989	3.176362	-1	415
14	21664073	21664326	peak_34160	817	.	206.799026	3.408077	-1	111
14	21762708	21763066	peak_34164	565	.	202.264099	3.521898	-1	82
14	21763215	21763685	peak_34165	623	.	292.963379	3.563002	-1	251
14	21870418	21870773	peak_34170	743	.	263.926392	3.807239	-1	210
14	21913379	21913696	peak_34171	893	.	283.104126	3.933572	-1	195
14	21941819	21942041	peak_34172	1000	.	293.769409	4.561471	-1	124
14	21964889	21965149	peak_34173	931	.	242.033234	3.841754	-1	164
14	21981084	21981415	peak_34174	935	.	309.449921	3.626537	-1	241
14	22055574	22055846	peak_34176	1000	.	282.789795	4.066458	-1	66
14	22129931	22130281	peak_34178	586	.	205.247849	3.878097	-1	255
14	22140020	22140284	peak_34179	779	.	205.759491	3.382011	-1	144
14	22278070	22278469	peak_34182	515	.	205.317261	3.029549	-1	288
14	22328023	22328488	peak_34183	592	.	275.500214	3.444246	-1	201
14	22950544	22951077	peak_34225	449	.	239.068893	3.496875	-1	261
14	23504730	23505200	peak_34238	456	.	214.472168	3.360707	-1	403
14	23713944	23714098	peak_34243	1000	.	203.686340	4.088695	-1	105
14	23914172	23914371	peak_34251	1000	.	224.488846	3.941226	-1	77
14	24193198	24193363	peak_34256	1000	.	200.374405	3.925959	-1	67
14	24605011	24605187	peak_34261	1000	.	209.496628	3.930850	-1	79
14	25375661	25375867	peak_34269	1000	.	298.319885	4.793958	-1	117
14	25668429	25668593	peak_34270	1000	.	204.269623	4.194539	-1	92
14	25672034	25672231	peak_34271	1000	.	295.013489	4.669190	-1	88
14	25981363	25981557	peak_34272	1000	.	227.059433	4.312611	-1	97
14	26661308	26661498	peak_34278	1000	.	217.324112	4.241110	-1	66
14	26830910	26831065	peak_34279	1000	.	200.208160	4.068546	-1	80
14	27229290	27229494	peak_34282	1000	.	250.804932	4.161817	-1	122
14	27289198	27289381	peak_34284	1000	.	242.244339	4.313877	-1	103
14	27630906	27631077	peak_34285	1000	.	207.338470	4.270202	-1	95
14	28059189	28059342	peak_34289	1000	.	202.370239	3.976379	-1	100
14	28252006	28252171	peak_34300	1000	.	222.556046	4.134629	-1	71
14	28590164	28590382	peak_34310	1000	.	242.494141	3.989356	-1	100
14	29245077	29245239	peak_34336	1000	.	202.104980	4.026723	-1	66
14	29830019	29830189	peak_34356	1000	.	252.312744	4.573960	-1	111
14	29872253	29872923	peak_34357	375	.	251.323532	3.080439	-1	501
14	31276386	31276532	peak_34393	1000	.	205.434570	4.024108	-1	86
14	32106854	32107011	peak_34407	1000	.	222.432175	4.128542	-1	97
14	33731995	33732183	peak_34428	1000	.	215.291519	4.218026	-1	69
14	34012854	34013051	peak_34429	1000	.	207.488190	4.168355	-1	108
14	34153435	34153605	peak_34430	1000	.	252.697098	4.171343	-1	75
14	35256642	35256812	peak_34441	1000	.	204.748840	4.342549	-1	91
14	36378328	36378520	peak_34451	1000	.	216.105988	4.021295	-1	87
14	36496829	36497027	peak_34454	1000	.	285.254425	4.588135	-1	111
14	38856074	38856492	peak_34467	707	.	295.342407	4.066692	-1	286
14	39684686	39684868	peak_34478	1000	.	208.894760	4.258187	-1	97
14	39909899	39910080	peak_34481	1000	.	251.779129	4.305060	-1	101
14	42091047	42091223	peak_34526	1000	.	215.759033	4.189979	-1	71
14	43684314	43684524	peak_34543	1000	.	277.223602	4.319297	-1	127
14	45031393	45031724	peak_34550	798	.	264.155762	3.830108	-1	108
14	45038964	45039117	peak_34551	1000	.	228.638351	4.126433	-1	90
14	45430914	45431110	peak_34554	1000	.	226.796143	4.228636	-1	91
14	47065165	47065355	peak_34579	1000	.	216.069504	4.093947	-1	71
14	49432500	49432646	peak_34627	1000	.	227.287827	4.256574	-1	39
14	49540242	49540489	peak_34629	885	.	218.606522	3.869586	-1	118
14	50513955	50514133	peak_34667	1000	.	212.358902	4.321290	-1	92
14	51301562	51301849	peak_34706	746	.	214.087448	3.212484	-1	110
14	51327792	51327976	peak_34707	1000	.	229.181274	4.224653	-1	100
14	51417055	51417662	peak_34723	444	.	269.391327	3.652600	-1	95
14	51938937	51939214	peak_34766	986	.	273.039185	3.431349	-1	189
14	52205081	52205287	peak_34767	1000	.	215.076706	3.929645	-1	83
14	52728852	52729023	peak_34772	1000	.	264.707428	4.393842	-1	67
14	52815630	52815943	peak_34773	682	.	213.465057	3.273982	-1	98
14	52906962	52907279	peak_34775	694	.	220.136276	3.752379	-1	233
14	53037714	53038075	peak_34778	662	.	238.873566	3.435721	-1	293
14	53051062	53051740	peak_34779	555	.	376.300323	3.592218	-1	210
14	53058492	53058651	peak_34780	1000	.	200.634811	4.193130	-1	95
14	53648160	53648632	peak_34786	609	.	287.624603	4.043378	-1	241
14	53755529	53755712	peak_34787	1000	.	235.238083	4.298543	-1	71
14	54087194	54087414	peak_34791	945	.	207.899078	4.067519	-1	129
14	54360691	54361185	peak_34795	451	.	222.743149	3.468036	-1	402
14	54557546	54557935	peak_34798	681	.	265.048889	3.354936	-1	53
14	54680482	54680946	peak_34800	617	.	286.181702	3.556318	-1	360
14	55289025	55289251	peak_34814	921	.	208.113098	3.796358	-1	100
14	55329339	55329554	peak_34816	932	.	200.364777	3.615008	-1	101
14	55969379	55969601	peak_34826	993	.	220.537643	4.144264	-1	130
14	57647837	57647993	peak_34853	1000	.	217.112411	4.260124	-1	84
14	58202817	58202984	peak_34860	1000	.	228.606628	4.419781	-1	81
14	60429677	60429913	peak_34881	855	.	201.692764	3.234731	-1	106
14	61982384	61982648	peak_34915	1000	.	270.541443	4.165293	-1	105
14	62217764	62218077	peak_34917	709	.	221.931732	3.544495	-1	68
14	66005004	66005168	peak_34940	1000	.	209.551437	4.064332	-1	83
14	66028917	66029074	peak_34941	1000	.	220.303040	4.045809	-1	60
14	66178338	66178585	peak_34943	915	.	225.943497	3.749503	-1	139
14	66288078	66288655	peak_34946	538	.	310.658661	3.809278	-1	250
14	66666385	66666550	peak_34952	1000	.	261.601562	4.611468	-1	85
14	66676481	66676793	peak_34953	985	.	307.470734	4.659342	-1	247
14	66750566	66750734	peak_34956	1000	.	209.159500	4.537241	-1	78
14	68137516	68137682	peak_34969	1000	.	208.016037	4.217583	-1	64
14	68404775	68405230	peak_34970	723	.	328.829071	3.434918	-1	71
14	69156022	69156188	peak_34975	1000	.	218.043640	4.255048	-1	90
14	69475914	69476093	peak_34979	1000	.	228.386414	4.559820	-1	98
14	70206347	70206540	peak_34984	1000	.	206.942398	4.265419	-1	74
14	70498709	70498858	peak_34985	1000	.	220.167740	4.198839	-1	89
14	70564154	70564341	peak_34986	1000	.	200.596466	4.165106	-1	90
14	70880178	70880421	peak_34990	983	.	238.819656	3.625871	-1	110
14	71912695	71912858	peak_35007	1000	.	216.047974	4.092165	-1	95
14	72296038	72296193	peak_35016	1000	.	226.686157	4.487166	-1	71
14	73320912	73321063	peak_35034	1000	.	229.829987	4.356836	-1	32
14	73704238	73704418	peak_35043	1000	.	216.723114	4.120516	-1	93
14	74362496	74362653	peak_35051	1000	.	231.104584	4.264992	-1	106
14	76794609	76794802	peak_35096	1000	.	208.182343	4.513709	-1	105
14	77016178	77016342	peak_35099	1000	.	247.732162	4.426921	-1	70
14	77840877	77841265	peak_35110	603	.	233.907959	3.562103	-1	268
14	78491576	78491902	peak_35117	629	.	205.138367	3.234895	-1	213
14	81590520	81590712	peak_35153	1000	.	202.089996	3.719223	-1	78
14	81627982	81628224	peak_35155	962	.	232.719131	3.896868	-1	148
14	82113332	82113703	peak_35183	642	.	238.225113	3.543960	-1	263
14	82411149	82411494	peak_35193	931	.	321.288727	4.968242	-1	266
14	82420072	82420215	peak_35194	1000	.	211.658234	4.299446	-1	64
14	82435958	82436447	peak_35195	859	.	420.228790	3.891422	-1	425
14	82584958	82585129	peak_35197	1000	.	201.683212	4.081731	-1	78
14	82935606	82936384	peak_35202	577	.	448.818665	3.711049	-1	479
14	83450666	83450822	peak_35211	1000	.	214.607788	4.203410	-1	90
14	83761206	83761353	peak_35215	1000	.	218.256165	4.054272	-1	48
14	83898296	83898493	peak_35218	1000	.	240.438873	4.462152	-1	88
14	84022952	84023109	peak_35219	1000	.	290.662445	4.760566	-1	71
14	84042033	84042188	peak_35220	1000	.	200.314575	4.010937	-1	100
14	84163153	84163453	peak_35221	718	.	215.546402	3.812721	-1	160
14	84400113	84400543	peak_35223	520	.	223.516464	3.771811	-1	357
14	84536676	84536854	peak_35224	1000	.	200.729095	3.759436	-1	91
14	84868899	84869069	peak_35227	1000	.	264.071899	4.813956	-1	84
14	84923568	84924584	peak_35228	517	.	525.399780	3.812211	-1	805
14	85237611	85238093	peak_35234	640	.	308.716797	4.234765	-1	283
14	85281318	85281502	peak_35235	1000	.	246.184631	4.184215	-1	112
14	85338687	85338967	peak_35236	725	.	203.024628	4.041756	-1	204
14	85351274	85351536	peak_35237	885	.	231.853745	3.699161	-1	110
14	85738736	85739043	peak_35250	694	.	213.107193	3.485349	-1	58
14	85888948	85889132	peak_35252	1000	.	245.099075	4.472282	-1	90
14	85959844	85960017	peak_35254	1000	.	233.320831	4.401570	-1	87
14	86038306	86038773	peak_35255	549	.	256.588074	3.772439	-1	115
14	86402654	86403006	peak_35260	735	.	258.883514	4.060670	-1	243
14	86555743	86556070	peak_35265	683	.	223.402252	3.630828	-1	256
14	86616699	86617002	peak_35267	933	.	282.686096	4.372403	-1	224
14	86621973	86622267	peak_35268	806	.	236.831223	3.389709	-1	222
14	86663138	86663312	peak_35269	1000	.	278.985199	4.705648	-1	59
14	86879789	86880374	peak_35274	419	.	244.843781	3.213554	-1	536
14	86947121	86947600	peak_35276	504	.	241.478745	3.305069	-1	375
14	86970729	86971091	peak_35278	634	.	229.341644	3.816195	-1	84
14	87026020	87026603	peak_35280	627	.	365.385193	3.933603	-1	214
14	87043252	87043862	peak_35282	579	.	353.178345	3.710453	-1	534
14	87109730	87110405	peak_35289	349	.	235.534485	3.169565	-1	232
14	87143920	87144546	peak_35291	526	.	329.473816	3.609166	-1	213
14	87205527	87205799	peak_35292	901	.	244.984482	3.600283	-1	205
14	87273204	87273582	peak_35300	1000	.	405.212738	4.266187	-1	69
14	87663465	87664205	peak_35319	328	.	242.530731	2.991111	-1	656
14	87937741	87938462	peak_35332	408	.	294.024384	3.224110	-1	216
14	88127912	88128428	peak_35334	584	.	301.563507	3.093029	-1	270
14	88359014	88359353	peak_35346	857	.	290.691315	4.661680	-1	217
14	89118893	89119280	peak_35369	526	.	203.662567	3.256228	-1	116
14	89152954	89153358	peak_35373	561	.	226.492584	3.341119	-1	355
14	89545549	89545817	peak_35377	920	.	246.645676	4.126411	-1	199
14	89937281	89937734	peak_35391	610	.	276.399078	3.320191	-1	331
14	90112284	90112777	peak_35394	418	.	205.927399	3.323762	-1	283
14	90217285	90218169	peak_35410	528	.	466.802216	4.213001	-1	493
14	90224068	90224486	peak_35413	652	.	272.509094	3.350164	-1	364
14	90390989	90391475	peak_35418	418	.	202.915375	3.008422	-1	107
14	91085137	91085285	peak_35434	1000	.	225.767624	4.307446	-1	92
14	91882940	91883100	peak_35457	1000	.	216.410660	4.155503	-1	67
14	92156277	92156442	peak_35460	1000	.	263.479614	4.726921	-1	107
14	92239119	92239461	peak_35463	692	.	236.662262	3.427008	-1	283
14	92542239	92542793	peak_35470	666	.	368.969788	3.961045	-1	420
14	92626563	92626855	peak_35472	1000	.	340.801392	4.240912	-1	174
14	93005607	93005845	peak_35475	1000	.	298.068054	4.447816	-1	96
14	93011038	93011223	peak_35476	1000	.	261.755920	4.357147	-1	71
14	93621065	93621285	peak_35486	1000	.	275.943817	4.000335	-1	122
14	93738446	93738627	peak_35489	1000	.	207.941391	4.165699	-1	109
14	93845866	93846041	peak_35491	1000	.	202.111282	3.810199	-1	78
14	93846652	93846881	peak_35492	919	.	210.383575	3.960356	-1	155
14	94291902	94292112	peak_35497	978	.	205.475998	3.965505	-1	87
14	94317701	94317894	peak_35498	1000	.	221.627274	4.319694	-1	112
14	94443486	94443631	peak_35499	1000	.	210.917633	4.429448	-1	76
14	94581955	94582531	peak_35501	701	.	403.910309	3.687737	-1	438
14	94609222	94609386	peak_35502	1000	.	240.903656	4.271268	-1	65
14	95208980	95209436	peak_35515	632	.	288.182434	3.726196	-1	370
14	95259123	95259761	peak_35516	346	.	220.796967	3.397450	-1	345
14	95497781	95498301	peak_35520	417	.	216.655838	2.987443	-1	106
14	95959997	95960283	peak_35522	756	.	216.116974	3.783015	-1	197
14	95961148	95961496	peak_35523	619	.	215.325089	3.569264	-1	273
14	96336738	96336888	peak_35525	1000	.	226.023575	4.460043	-1	80
14	96490692	96490889	peak_35529	1000	.	202.250305	4.048983	-1	117
14	97154322	97154494	peak_35535	1000	.	323.236328	4.874179	-1	96
14	97155352	97155504	peak_35536	1000	.	210.320847	4.280128	-1	73
14	97170987	97171162	peak_35537	1000	.	209.630035	3.965918	-1	90
14	97242712	97242897	peak_35539	1000	.	250.065491	4.319794	-1	107
14	97398177	97398369	peak_35541	1000	.	209.586334	4.077344	-1	127
14	99510546	99510708	peak_35557	1000	.	200.071960	4.154758	-1	78
14	99543061	99543228	peak_35558	1000	.	257.422974	4.566440	-1	76
14	99625938	99626114	peak_35561	1000	.	242.658432	4.420171	-1	97
14	99962880	99963056	peak_35567	1000	.	260.506195	4.396882	-1	98
14	100105400	100105542	peak_35568	1000	.	207.418198	4.285820	-1	102
14	100480214	100480374	peak_35572	1000	.	216.558563	3.850969	-1	98
14	101478389	101478557	peak_35583	1000	.	213.214767	4.327402	-1	89
14	101937945	101938147	peak_35591	1000	.	333.183197	4.829887	-1	119
14	102039008	102039146	peak_35592	1000	.	203.611725	4.377430	-1	86
14	102434964	102435120	peak_35596	1000	.	206.417679	4.359658	-1	83
14	102485935	102486337	peak_35597	714	.	287.115997	3.669483	-1	176
14	103205747	103206146	peak_35606	697	.	278.047974	3.534617	-1	297
14	103219597	103220104	peak_35607	402	.	203.889191	3.523638	-1	126
14	103646975	103647601	peak_35614	500	.	313.069183	3.289308	-1	93
14	104275881	104276061	peak_35626	1000	.	301.073883	4.977699	-1	92
14	104535429	104535592	peak_35631	1000	.	242.079391	4.389818	-1	88
14	104583335	104583511	peak_35634	1000	.	242.031738	4.799786	-1	78
14	104594438	104594636	peak_35636	1000	.	262.417847	4.351136	-1	95
14	104796245	104796462	peak_35640	1000	.	284.742065	4.401991	-1	125
14	104981220	104981423	peak_35643	1000	.	210.577942	3.941004	-1	114
14	105328774	105328980	peak_35646	1000	.	242.232864	4.330116	-1	85
14	106007783	106007976	peak_35656	1000	.	218.614166	3.943142	-1	68
14	106027338	106027487	peak_35659	1000	.	223.524231	4.160336	-1	54
14	106190130	106190683	peak_35674	664	.	367.310669	3.908451	-1	490
14	106228846	106229122	peak_35677	1000	.	294.154663	3.779250	-1	61
14	106351625	106352011	peak_35698	803	.	310.019470	4.013887	-1	304
14	106377021	106377284	peak_35700	863	.	226.921783	3.730400	-1	203
14	106432362	106432570	peak_35707	1000	.	297.334564	4.619697	-1	105
14	106434968	106435150	peak_35709	1000	.	263.470978	4.633551	-1	97
14	106472058	106472255	peak_35717	1000	.	222.596924	4.257426	-1	95
14	106582439	106582631	peak_35746	1000	.	228.213928	4.244650	-1	91
14	106797557	106797925	peak_35761	588	.	216.201111	3.750473	-1	241
14	106909157	106909628	peak_35764	462	.	217.484665	3.654462	-1	403
14	106930682	106930945	peak_35767	818	.	215.218262	4.158030	-1	101
14	107103523	107103690	peak_35772	1000	.	205.690430	4.184545	-1	86
14	108464485	108464838	peak_35790	614	.	216.780365	3.271101	-1	122
14	108570753	108571129	peak_35793	558	.	209.831863	3.960967	-1	91
14	108606327	108606723	peak_35795	606	.	239.930313	3.292001	-1	110
14	108638964	108639130	peak_35798	1000	.	230.267075	4.377643	-1	95
14	108665217	108665365	peak_35799	1000	.	214.268677	4.176359	-1	78
14	108713338	108713507	peak_35800	1000	.	230.356720	4.208898	-1	70
14	108907302	108907571	peak_35809	810	.	217.898468	3.941509	-1	105
14	108921646	108921819	peak_35810	1000	.	245.909500	4.343849	-1	75
14	109187155	109187306	peak_35821	1000	.	207.596451	4.387527	-1	92
14	109243238	109243507	peak_35825	1000	.	341.063263	4.246646	-1	145
14	109255826	109256341	peak_35826	468	.	241.101105	3.498832	-1	149
14	109265094	109265488	peak_35828	644	.	253.822540	3.256731	-1	311
14	109279390	109279819	peak_35830	545	.	233.609283	3.387030	-1	309
14	109343717	109343909	peak_35832	1000	.	233.471176	4.212799	-1	73
14	109924577	109924817	peak_35855	923	.	221.400650	3.990290	-1	77
14	110188967	110189136	peak_35860	1000	.	222.662521	4.262862	-1	78
14	110253409	110253567	peak_35862	1000	.	250.659988	4.715549	-1	86
14	110259065	110259723	peak_35863	462	.	303.775421	3.399465	-1	576
14	110295087	110295608	peak_35865	497	.	258.921356	3.497309	-1	74
14	110403242	110403735	peak_35868	728	.	358.815521	3.440565	-1	249
14	110588454	110588637	peak_35875	1000	.	212.318695	4.039334	-1	54
14	110595516	110596257	peak_35876	405	.	300.093872	3.138441	-1	540
14	110658308	110658477	peak_35878	1000	.	264.186554	4.731659	-1	83
14	110942665	110942828	peak_35884	1000	.	232.878738	4.281343	-1	66
14	111162802	111162960	peak_35886	1000	.	200.500778	3.937418	-1	105
14	111243388	111243621	peak_35890	1000	.	234.685165	4.024108	-1	158
14	111269266	111269442	peak_35902	1000	.	220.959503	4.088695	-1	83
14	111273380	111273574	peak_35903	1000	.	202.370712	3.658502	-1	131
14	111274467	111274667	peak_35904	1000	.	214.484604	3.987267	-1	72
14	111285019	111285340	peak_35908	780	.	250.347290	3.652986	-1	114
14	111913571	111914091	peak_35926	547	.	284.431885	3.207910	-1	185
14	111954786	111954938	peak_35927	1000	.	211.894043	4.303323	-1	92
14	111955743	111956097	peak_35928	584	.	206.727722	3.499875	-1	304
14	113029565	113029715	peak_35951	1000	.	202.207458	3.995099	-1	70
14	113445243	113445516	peak_35969	769	.	209.871597	3.743825	-1	193
14	113861235	113861392	peak_35994	1000	.	247.542664	4.353230	-1	90
14	114604509	114604693	peak_36016	1000	.	226.347153	4.177149	-1	105
14	115431564	115432153	peak_36037	454	.	267.184540	3.837553	-1	98
14	115539920	115540113	peak_36040	1000	.	241.609604	4.312519	-1	112
14	115591446	115591698	peak_36044	1000	.	256.583099	3.901986	-1	139
14	115630900	115631641	peak_36045	282	.	209.098022	3.211228	-1	222
14	115637611	115637913	peak_36047	1000	.	316.406921	3.744683	-1	73
14	115702965	115703179	peak_36048	1000	.	241.148605	4.028527	-1	106
14	115944670	115944816	peak_36050	1000	.	212.335800	3.970984	-1	79
14	117259851	117260109	peak_36056	810	.	209.083557	3.833018	-1	182
14	117654358	117654554	peak_36059	1000	.	291.445923	4.362809	-1	136
14	117990359	117990562	peak_36060	994	.	201.829346	3.885382	-1	121
14	118068011	118068169	peak_36062	1000	.	211.387497	4.205081	-1	72
14	118642052	118642264	peak_36067	1000	.	242.573135	3.968148	-1	115
14	118889790	118890239	peak_36072	615	.	275.947449	3.567770	-1	180
14	118892983	118893389	peak_36073	550	.	223.382736	3.754428	-1	79
14	118893615	118893816	peak_36074	1000	.	230.089584	4.204596	-1	110
14	119259974	119260411	peak_36079	781	.	341.475433	3.634530	-1	331
14	119314337	119314708	peak_36081	736	.	273.138519	3.347795	-1	43
14	119553827	119554393	peak_36086	386	.	218.339630	3.554207	-1	359
14	119554724	119554924	peak_36087	1000	.	226.821793	4.067729	-1	80
14	119569374	119569526	peak_36088	1000	.	202.060333	4.031806	-1	69
14	119619041	119619525	peak_36089	769	.	372.169067	3.901094	-1	73
14	119860303	119860527	peak_36090	1000	.	275.726105	4.341843	-1	162
14	119958336	119958676	peak_36091	762	.	259.044495	4.264431	-1	234
14	120034259	120034460	peak_36092	1000	.	207.931946	3.942764	-1	89
14	120223699	120224197	peak_36095	525	.	261.307922	3.649113	-1	385
14	120277787	120277971	peak_36096	1000	.	230.156235	4.213597	-1	98
14	120819671	120820033	peak_36108	600	.	217.261719	3.816457	-1	108
14	121304433	121304867	peak_36117	545	.	236.394272	3.399917	-1	121
14	121664416	121664990	peak_36123	391	.	224.647675	3.179888	-1	55
14	121700483	121701068	peak_36129	613	.	358.859100	3.662004	-1	489
14	122450479	122450656	peak_36132	1000	.	248.355011	4.374862	-1	67
14	122726137	122726320	peak_36134	1000	.	215.725708	4.111728	-1	86
14	123174476	123174692	peak_36138	1000	.	222.726151	4.119029	-1	115
14	123624863	123625101	peak_36144	976	.	232.241852	3.867255	-1	142
14	126043990	126044210	peak_36175	1000	.	283.073364	4.423610	-1	121
14	126627903	126628124	peak_36180	981	.	216.693069	3.710272	-1	128
14	127277214	127277586	peak_36191	580	.	215.612976	3.789772	-1	144
14	128007541	128007828	peak_36201	1000	.	297.227203	3.779504	-1	184
14	128840203	128840354	peak_36207	1000	.	214.189743	4.475862	-1	90
14	129099888	129100082	peak_36215	1000	.	257.560608	4.564866	-1	79
14	129189984	129190204	peak_36217	1000	.	266.535980	3.934278	-1	114
14	129502368	129502533	peak_36223	1000	.	208.841599	4.281346	-1	82
14	130198749	130198922	peak_36237	1000	.	208.764648	4.079840	-1	112
14	130485608	130485757	peak_36238	1000	.	203.775894	4.232278	-1	105
14	130863540	130863832	peak_36241	774	.	225.960266	3.356496	-1	100
14	132263884	132264513	peak_36259	544	.	342.139801	3.409396	-1	404
14	132292768	132292923	peak_36262	1000	.	235.973465	4.445137	-1	78
14	133583553	133583699	peak_36277	1000	.	218.210220	4.287756	-1	67
14	134009582	134009778	peak_36293	1000	.	228.681992	4.323190	-1	94
14	140284371	140284852	peak_36369	456	.	219.225861	3.557529	-1	86
14	140468068	140468317	peak_36385	833	.	207.440918	3.589717	-1	129
14	140542345	140542847	peak_36394	591	.	296.755707	3.706335	-1	97
14	140816501	140816697	peak_36450	1000	.	266.921448	4.326624	-1	125
14	140887456	140887909	peak_36461	501	.	227.053253	3.427406	-1	363
14	140937901	140938551	peak_36468	517	.	335.764160	3.460750	-1	564
14	141068609	141069039	peak_36493	524	.	225.362411	3.398229	-1	197
14	141136657	141137112	peak_36503	468	.	212.730530	3.365566	-1	359
14	141182518	141182803	peak_36510	798	.	227.491165	3.502161	-1	194
14	141380874	141381537	peak_36551	367	.	243.125427	3.296041	-1	420
14	141474313	141474752	peak_36565	476	.	209.020203	3.069287	-1	190
14	141683526	141683991	peak_36621	444	.	206.359848	3.412486	-1	263
15	187043	187223	peak_36646	1000	.	217.186768	4.284971	-1	89
15	2229041	2229492	peak_36663	583	.	263.058929	3.473053	-1	384
15	2779968	2780452	peak_36666	454	.	219.937378	3.152039	-1	355
15	2853272	2853546	peak_36671	753	.	206.378540	3.194271	-1	239
15	2894871	2895192	peak_36676	724	.	232.303955	3.446038	-1	206
15	3114073	3114370	peak_36679	887	.	263.579346	3.614280	-1	225
15	3180952	3181332	peak_36683	627	.	238.204712	4.040607	-1	90
15	3289296	3289543	peak_36684	813	.	200.862854	3.541713	-1	94
15	3360588	3360901	peak_36685	663	.	207.589447	3.813415	-1	198
15	4307892	4308102	peak_36693	1000	.	334.667755	4.881304	-1	126
15	4455927	4456127	peak_36694	1000	.	220.948868	3.812507	-1	98
15	5885949	5886107	peak_36699	1000	.	215.891129	4.473051	-1	84
15	8498954	8499096	peak_36711	1000	.	242.688766	4.366370	-1	50
15	9005847	9006060	peak_36715	1000	.	229.631210	4.052569	-1	81
15	9146635	9146891	peak_36720	882	.	225.677597	3.789068	-1	77
15	9501253	9501439	peak_36723	1000	.	208.159683	4.152670	-1	98
15	9641110	9641401	peak_36725	777	.	226.024536	3.760242	-1	234
15	9665584	9665773	peak_36726	1000	.	221.570145	3.985195	-1	79
15	9934324	9934519	peak_36728	1000	.	240.502472	4.111779	-1	109
15	10428217	10428394	peak_36730	1000	.	209.090286	4.155033	-1	99
15	11169523	11169744	peak_36742	1000	.	221.868408	3.939649	-1	93
15	11623880	11624676	peak_36745	876	.	696.947754	3.952904	-1	479
15	11691139	11691409	peak_36747	854	.	230.566528	3.898597	-1	153
15	11804970	11805128	peak_36750	1000	.	202.351837	4.100704	-1	103
15	11869852	11870164	peak_36752	647	.	201.884125	3.335449	-1	234
15	12319659	12319830	peak_36759	1000	.	209.720978	4.091660	-1	108
15	12480615	12481195	peak_36761	394	.	228.782959	3.485226	-1	200
15	13272140	13272288	peak_36768	1000	.	215.364548	4.250034	-1	60
15	13717967	13718129	peak_36773	1000	.	202.808304	3.931487	-1	76
15	14051206	14051577	peak_36779	808	.	299.633911	3.714341	-1	303
15	14166853	14167020	peak_36782	1000	.	206.317825	3.931659	-1	107
15	15419959	15420369	peak_36789	631	.	258.859711	3.730741	-1	285
15	15841510	15841723	peak_36799	1000	.	239.924667	4.068675	-1	85
15	16040959	16041317	peak_36807	631	.	226.028687	3.649963	-1	280
15	16069870	16070007	peak_36822	1000	.	222.264297	4.220848	-1	68
15	16070973	16071152	peak_36823	1000	.	213.744568	4.152792	-1	89
15	16079873	16080042	peak_36825	1000	.	205.566910	4.118980	-1	110
15	16102611	16102752	peak_36834	1000	.	209.277512	4.101537	-1	56
15	16111028	16111383	peak_36841	588	.	208.580124	3.472976	-1	105
15	16115343	16115690	peak_36846	918	.	318.446533	4.385432	-1	245
15	16125402	16125736	peak_36852	648	.	216.479736	3.903245	-1	98
15	16144495	16144796	peak_36861	1000	.	367.585480	4.229665	-1	184
15	16723874	16724525	peak_36873	312	.	203.086304	3.472095	-1	365
15	16853328	16853706	peak_36875	600	.	226.819458	3.297032	-1	308
15	17203162	17203373	peak_36882	972	.	205.101212	3.789772	-1	88
15	17596334	17596700	peak_36888	634	.	232.122284	3.345451	-1	268
15	17633438	17633594	peak_36890	1000	.	205.439240	3.980291	-1	45
15	17892623	17892844	peak_36891	1000	.	265.673401	4.302272	-1	61
15	18167043	18167634	peak_36896	407	.	240.277542	3.141374	-1	80
15	19085436	19085742	peak_36901	655	.	200.511383	3.452472	-1	143
15	19523021	19523832	peak_36905	303	.	246.049332	2.959774	-1	670
15	19824430	19824586	peak_36910	1000	.	226.186600	4.229819	-1	50
15	20328941	20329635	peak_36914	501	.	347.438202	3.834322	-1	197
15	20923826	20924027	peak_36920	1000	.	267.989349	4.300625	-1	91
15	20938454	20938656	peak_36921	1000	.	219.624817	3.858040	-1	98
15	21015074	21015260	peak_36924	1000	.	217.637939	3.965039	-1	97
15	21161415	21161568	peak_36929	1000	.	231.949539	4.323769	-1	90
15	21402710	21402883	peak_36933	1000	.	318.869598	4.949050	-1	71
15	21681119	21681456	peak_36937	688	.	231.942612	3.560928	-1	111
15	21681668	21682310	peak_36938	559	.	358.872772	3.966406	-1	226
15	21821795	21821980	peak_36940	1000	.	239.183975	4.002883	-1	92
15	22187800	22187964	peak_36941	1000	.	231.497009	4.481546	-1	77
15	22395402	22395666	peak_36943	972	.	256.558594	3.915289	-1	93
15	23541991	23542286	peak_36957	757	.	223.233124	3.734071	-1	197
15	24080031	24080336	peak_36963	1000	.	310.014587	3.885420	-1	113
15	24320783	24320969	peak_36965	1000	.	201.975708	4.014752	-1	77
15	24403269	24403826	peak_36968	761	.	423.883820	4.626789	-1	74
15	24525635	24525861	peak_36974	1000	.	345.476440	4.743986	-1	133
15	24527038	24527622	peak_36975	550	.	321.419312	3.463119	-1	265
15	24529340	24529525	peak_36976	1000	.	204.382355	4.281135	-1	78
15	24545731	24546090	peak_36977	728	.	261.198944	3.504429	-1	134
15	24655728	24656172	peak_36981	670	.	297.530579	3.614049	-1	120
15	24740398	24740762	peak_36986	693	.	252.302673	3.436588	-1	98
15	24749419	24749946	peak_36988	426	.	224.489090	3.220652	-1	429
15	24766163	24766425	peak_36989	943	.	247.122543	3.711287	-1	180
15	25436714	25436901	peak_37021	1000	.	206.551865	4.302783	-1	75
15	25466665	25466991	peak_37023	1000	.	471.367645	4.770112	-1	158
15	25467228	25467616	peak_37024	523	.	202.893112	3.415919	-1	281
15	25535500	25535847	peak_37028	584	.	202.481979	3.237621	-1	238
15	25535954	25536303	peak_37029	644	.	224.683090	3.932423	-1	83
15	25607442	25607638	peak_37040	1000	.	221.241302	4.174080	-1	92
15	25683236	25683446	peak_37041	1000	.	216.858795	3.768698	-1	90
15	25963256	25963446	peak_37044	1000	.	219.903198	3.940215	-1	95
15	25968987	25969211	peak_37045	901	.	201.759201	4.024108	-1	110
15	27379872	27380092	peak_37048	1000	.	280.344757	4.319673	-1	98
15	28157663	28158040	peak_37053	534	.	201.471390	3.873045	-1	106
15	28530621	28530875	peak_37055	949	.	240.961182	3.717836	-1	127
15	28788836	28789034	peak_37057	1000	.	232.233200	4.184255	-1	88
15	28853476	28853691	peak_37059	975	.	209.648499	3.809741	-1	107
15	28876886	28877033	peak_37060	1000	.	215.930374	4.395336	-1	86
15	29561947	29562276	peak_37064	922	.	303.274597	4.000907	-1	172
15	29562663	29563063	peak_37065	530	.	212.092957	3.568023	-1	285
15	29704280	29704462	peak_37067	1000	.	247.825195	4.453067	-1	65
15	30113492	30114008	peak_37075	523	.	269.882812	3.452575	-1	123
15	30120314	30120697	peak_37076	704	.	269.505524	3.669220	-1	83
15	30230015	30230262	peak_37078	917	.	226.427811	4.028347	-1	58
15	30507444	30507827	peak_37086	649	.	248.390305	3.657930	-1	54
15	31392145	31392314	peak_37102	1000	.	244.845261	4.334790	-1	71
15	31624287	31624666	peak_37105	660	.	250.182693	3.251230	-1	310
15	32467453	32467638	peak_37138	1000	.	213.724304	3.926730	-1	79
15	32776970	32777423	peak_37144	482	.	218.230392	3.332664	-1	357
15	32820428	32820776	peak_37146	685	.	238.473495	3.870124	-1	119
15	32839142	32839562	peak_37148	578	.	242.787308	3.330715	-1	333
15	32853643	32853884	peak_37151	844	.	203.480225	3.363272	-1	49
15	32915445	32915783	peak_37154	846	.	285.855469	3.822148	-1	102
15	32932097	32932655	peak_37155	636	.	354.745300	3.536725	-1	464
15	33874595	33874936	peak_37185	681	.	232.153976	3.583821	-1	190
15	34146752	34147255	peak_37189	555	.	279.129883	3.757103	-1	106
15	34629396	34629619	peak_37193	971	.	216.447739	4.031585	-1	98
15	34684178	34684555	peak_37195	723	.	272.722107	3.989242	-1	72
15	34935358	34935559	peak_37203	1000	.	271.444885	4.605311	-1	85
15	34970601	34971010	peak_37204	515	.	210.594467	3.245826	-1	47
15	35140621	35140868	peak_37208	832	.	205.450684	3.562443	-1	115
15	35170680	35170877	peak_37209	1000	.	262.532745	4.277620	-1	111
15	35204401	35204677	peak_37210	810	.	223.542328	3.341190	-1	208
15	35311740	35311924	peak_37212	1000	.	246.838165	4.877343	-1	84
15	35431464	35432066	peak_37215	384	.	231.178604	3.246114	-1	324
15	35476649	35476807	peak_37217	1000	.	205.010849	3.974894	-1	62
15	35502478	35502849	peak_37218	553	.	205.056580	3.625713	-1	304
15	35725854	35726235	peak_37221	850	.	323.737762	4.453432	-1	87
15	35812275	35813160	peak_37223	614	.	543.570312	4.215018	-1	91
15	35844154	35844325	peak_37224	1000	.	202.965240	3.941916	-1	124
15	35936458	35936646	peak_37225	1000	.	320.194611	4.715711	-1	77
15	36280531	36280976	peak_37233	479	.	213.154922	3.425309	-1	219
15	36313075	36313232	peak_37234	1000	.	211.061432	4.075103	-1	97
15	36332659	36332851	peak_37235	1000	.	204.623901	3.978137	-1	110
15	36412139	36412481	peak_37236	796	.	272.111328	4.477312	-1	278
15	36461126	36461296	peak_37239	1000	.	204.076035	4.336584	-1	91
15	36509154	36509489	peak_37242	662	.	221.765137	3.461593	-1	124
15	36633624	36634275	peak_37244	344	.	224.015671	3.157971	-1	615
15	36692507	36692649	peak_37245	1000	.	201.460266	4.423610	-1	61
15	36941203	36941713	peak_37248	503	.	256.633423	3.822421	-1	417
15	36966348	36966520	peak_37249	1000	.	219.756958	4.177149	-1	75
15	36987725	36987895	peak_37250	1000	.	204.376358	3.843650	-1	79
15	37200897	37201073	peak_37253	1000	.	202.512756	4.372191	-1	81
15	37326221	37326568	peak_37255	708	.	245.776047	3.364575	-1	108
15	37421180	37421363	peak_37256	1000	.	257.787048	4.521945	-1	107
15	37477302	37477533	peak_37258	1000	.	235.013031	4.033560	-1	106
15	37725167	37725450	peak_37262	854	.	241.697083	3.295113	-1	45
15	37762604	37763102	peak_37263	557	.	277.560516	3.303748	-1	400
15	37868401	37868587	peak_37266	1000	.	284.419006	4.677093	-1	89
15	38091993	38092207	peak_37273	1000	.	239.305038	4.147325	-1	138
15	38114281	38114411	peak_37277	1000	.	218.142303	3.985804	-1	88
15	38250809	38250966	peak_37290	1000	.	230.870331	4.455719	-1	82
15	39180267	39180450	peak_37300	1000	.	278.749390	4.450042	-1	85
15	39663997	39664171	peak_37305	1000	.	322.004303	5.256932	-1	79
15	40005080	40005250	peak_37310	1000	.	202.792953	4.333295	-1	90
15	40496310	40496522	peak_37318	1000	.	282.998077	4.271268	-1	84
15	40830971	40831410	peak_37323	752	.	330.328156	4.040390	-1	108
15	41005241	41005398	peak_37325	1000	.	204.723923	4.228453	-1	66
15	41066844	41067006	peak_37327	1000	.	205.317490	3.963978	-1	67
15	41122461	41122738	peak_37329	909	.	251.859344	3.596527	-1	113
15	41644205	41644380	peak_37339	1000	.	217.116028	4.176177	-1	106
15	41703407	41704032	peak_37341	412	.	257.628387	3.246121	-1	50
15	41869421	41869590	peak_37345	1000	.	229.565063	4.300205	-1	91
15	42059599	42059834	peak_37348	1000	.	282.440857	4.110810	-1	117
15	42114190	42114447	peak_37351	919	.	236.176392	3.688267	-1	125
15	42943783	42943961	peak_37355	1000	.	280.006439	4.512867	-1	91
15	43360376	43360512	peak_37359	1000	.	250.057602	4.331955	-1	49
15	43884010	43884259	peak_37363	1000	.	285.130219	4.154758	-1	126
15	44373901	44374143	peak_37368	941	.	227.815903	4.080627	-1	105
15	44412219	44412638	peak_37371	507	.	212.629623	3.358463	-1	293
15	46571206	46571375	peak_37404	1000	.	239.873688	4.160838	-1	84
15	47197604	47197767	peak_37411	1000	.	213.214890	4.363187	-1	85
15	47544210	47544363	peak_37416	1000	.	203.134567	4.061203	-1	66
15	47851028	47851314	peak_37427	980	.	280.388947	4.404155	-1	169
15	47960508	47960797	peak_37429	861	.	248.947098	4.584734	-1	86
15	48840105	48840618	peak_37460	482	.	247.323593	3.519742	-1	116
15	48998015	48998176	peak_37462	1000	.	202.690582	3.807239	-1	69
15	49928913	49929365	peak_37469	597	.	269.894440	3.781279	-1	258
15	50284011	50284426	peak_37471	1000	.	546.120117	3.995234	-1	192
15	50912925	50913237	peak_37476	1000	.	383.656067	4.419401	-1	209
15	50978830	50978985	peak_37478	1000	.	201.459229	4.202763	-1	67
15	51453169	51453343	peak_37486	1000	.	229.397232	4.010892	-1	77
15	52245955	52246117	peak_37490	1000	.	207.255875	4.043719	-1	110
15	52397423	52397671	peak_37493	920	.	228.211456	3.594726	-1	113
15	52493445	52493624	peak_37494	1000	.	210.455551	4.177698	-1	83
15	53459339	53459577	peak_37498	981	.	233.504288	3.657429	-1	93
15	54143204	54143473	peak_37508	975	.	262.262787	3.838605	-1	155
15	54148427	54148585	peak_37509	1000	.	238.345047	4.283144	-1	97
15	54544867	54545114	peak_37516	819	.	202.261185	3.531760	-1	171
15	55168293	55168459	peak_37524	1000	.	215.172897	4.014111	-1	70
15	55932452	55932621	peak_37537	1000	.	221.445541	4.256346	-1	72
15	56548179	56548497	peak_37545	651	.	207.046967	3.774234	-1	204
15	56575131	56575312	peak_37547	1000	.	229.957031	4.095804	-1	88
15	56631583	56631808	peak_37548	920	.	206.961990	3.765537	-1	96
15	56647003	56647225	peak_37550	1000	.	255.665451	3.822308	-1	129
15	56682938	56683242	peak_37553	984	.	299.189545	4.089551	-1	195
15	56709309	56709698	peak_37554	530	.	206.321579	3.481642	-1	143
15	56756952	56757155	peak_37556	1000	.	248.121750	4.302538	-1	106
15	56774610	56774978	peak_37558	668	.	245.984787	3.690422	-1	250
15	56830776	56830966	peak_37560	1000	.	213.232361	3.906814	-1	124
15	56877063	56877301	peak_37561	1000	.	266.077148	3.709483	-1	153
15	56879486	56879750	peak_37563	966	.	254.920563	3.982844	-1	146
15	56887368	56887979	peak_37564	360	.	220.178131	3.216857	-1	261
15	56944217	56944367	peak_37566	1000	.	223.298477	4.108007	-1	97
15	56981094	56981564	peak_37571	600	.	282.220581	3.333536	-1	201
15	57040219	57040651	peak_37578	471	.	203.636917	3.379272	-1	351
15	57046599	57046861	peak_37581	1000	.	285.417084	3.634822	-1	188
15	57108829	57109173	peak_37586	795	.	273.482605	3.658302	-1	125
15	57114764	57114985	peak_37588	907	.	200.392227	3.806720	-1	132
15	57129903	57130419	peak_37593	534	.	275.517822	3.392244	-1	61
15	57145135	57145393	peak_37595	1000	.	296.329254	4.063899	-1	111
15	57190099	57190590	peak_37598	420	.	206.161530	3.329402	-1	224
15	57325631	57325790	peak_37603	1000	.	253.933136	4.623997	-1	71
15	57367689	57368178	peak_37606	603	.	295.052032	4.050142	-1	421
15	57575852	57576122	peak_37616	923	.	249.129486	3.638911	-1	186
15	57596915	57597104	peak_37618	1000	.	220.843597	4.045434	-1	84
15	57660639	57661036	peak_37620	552	.	219.018585	3.771324	-1	68
15	57674599	57674805	peak_37621	1000	.	216.415802	3.951387	-1	128
15	57684084	57684309	peak_37622	924	.	207.919113	3.761281	-1	123
15	57688549	57688875	peak_37623	655	.	213.659515	3.449135	-1	268
15	57943196	57943377	peak_37628	1000	.	207.705276	3.983773	-1	104
15	57970065	57970254	peak_37629	1000	.	208.300583	4.075451	-1	78
15	58068026	58068203	peak_37632	1000	.	222.345322	4.424943	-1	88
15	58238023	58238565	peak_37636	388	.	210.118164	3.307474	-1	106
15	58404555	58404785	peak_37638	1000	.	261.686462	4.084383	-1	111
15	58450402	58450612	peak_37640	1000	.	224.614807	3.650723	-1	117
15	58460040	58460216	peak_37641	1000	.	206.910706	4.144264	-1	97
15	58625848	58626251	peak_37645	525	.	211.382996	3.321825	-1	200
15	58674744	58675211	peak_37646	491	.	229.252350	3.344967	-1	270
15	58761168	58761546	peak_37648	564	.	213.073196	3.367718	-1	121
15	58803291	58803653	peak_37650	647	.	234.094131	3.834290	-1	203
15	58835398	58835606	peak_37651	1000	.	274.934570	4.234239	-1	79
15	58926534	58927444	peak_37654	497	.	452.089630	3.388149	-1	567
15	58940239	58940699	peak_37658	484	.	222.678955	3.570630	-1	406
15	58968318	58968480	peak_37659	1000	.	201.262955	4.017804	-1	78
15	59018496	59018721	peak_37661	1000	.	226.035446	3.861536	-1	95
15	59021624	59021926	peak_37663	682	.	205.885101	3.870079	-1	245
15	59033792	59034149	peak_37664	584	.	208.562698	3.255008	-1	164
15	59523192	59523362	peak_37694	1000	.	226.758026	4.624941	-1	80
15	60147795	60147969	peak_37725	1000	.	206.006348	4.057435	-1	114
15	60656627	60656815	peak_37733	1000	.	204.733917	4.111440	-1	97
15	60716575	60716727	peak_37734	1000	.	232.978516	4.556848	-1	64
15	60826950	60827267	peak_37738	811	.	256.944336	3.567740	-1	204
15	61037637	61037973	peak_37741	733	.	246.451706	3.447748	-1	179
15	61342635	61342839	peak_37749	1000	.	255.218216	4.372664	-1	88
15	61416978	61417271	peak_37751	794	.	232.513458	3.400468	-1	94
15	61727636	61728188	peak_37759	537	.	296.245300	3.671556	-1	84
15	62236075	62236253	peak_37772	1000	.	230.855499	4.339951	-1	91
15	62320398	62320699	peak_37775	1000	.	385.058777	4.405509	-1	88
15	62574535	62574711	peak_37776	1000	.	275.290070	4.555192	-1	82
15	63359017	63359209	peak_37784	1000	.	339.737640	5.102741	-1	119
15	63397681	63397851	peak_37787	1000	.	209.813980	4.315314	-1	92
15	63695853	63696035	peak_37795	1000	.	221.633835	4.085337	-1	92
15	63871432	63871618	peak_37797	1000	.	245.161255	4.056948	-1	124
15	64210957	64211163	peak_37800	1000	.	243.131271	4.038679	-1	80
15	64314654	64315366	peak_37802	297	.	211.398178	3.034050	-1	182
15	64854195	64854441	peak_37810	1000	.	278.191986	4.107469	-1	94
15	66142678	66143119	peak_37824	615	.	271.378265	3.528919	-1	119
15	67544796	67544959	peak_37836	1000	.	230.686417	4.344280	-1	89
15	68086638	68086798	peak_37841	1000	.	239.551025	4.258176	-1	50
15	68348717	68348884	peak_37849	1000	.	213.426102	4.326633	-1	101
15	68440941	68441138	peak_37854	1000	.	265.296600	4.432459	-1	79
15	68514042	68514221	peak_37858	1000	.	200.729797	4.107665	-1	97
15	69040161	69040873	peak_37864	353	.	251.582428	3.256228	-1	83
15	69117184	69117334	peak_37865	1000	.	214.738068	4.327368	-1	91
15	69140285	69140514	peak_37866	1000	.	236.675491	4.078585	-1	78
15	69180461	69180647	peak_37868	1000	.	203.374451	3.929791	-1	68
15	69607943	69608792	peak_37874	306	.	259.706879	2.855727	-1	785
15	69714797	69714964	peak_37875	1000	.	217.422256	4.202040	-1	95
15	69755553	69756054	peak_37877	547	.	273.926117	3.659413	-1	124
15	69809910	69810230	peak_37878	707	.	226.252792	3.643972	-1	250
15	69896129	69896366	peak_37879	1000	.	259.184235	3.835479	-1	146
15	70067619	70067949	peak_37885	879	.	289.998901	3.749690	-1	183
15	70186980	70187161	peak_37887	1000	.	242.504120	4.518490	-1	97
15	70474402	70474822	peak_37892	526	.	220.908844	3.277674	-1	349
15	70497138	70497543	peak_37894	674	.	272.901367	3.694296	-1	318
15	71017787	71017945	peak_37897	1000	.	218.863174	4.417482	-1	79
15	71135945	71136093	peak_37898	1000	.	202.246445	4.205558	-1	55
15	71336958	71337369	peak_37905	516	.	212.183594	3.523132	-1	359
15	71425280	71425479	peak_37906	1000	.	244.062042	4.228075	-1	107
15	71706546	71706707	peak_37908	1000	.	239.180176	4.366262	-1	70
15	71977567	71977753	peak_37911	1000	.	267.456818	4.342549	-1	70
15	72048483	72048707	peak_37914	1000	.	411.789459	5.429699	-1	112
15	72523708	72523855	peak_37923	1000	.	211.101746	4.042058	-1	73
15	72663342	72663697	peak_37928	611	.	216.846695	3.436499	-1	108
15	72797804	72797971	peak_37930	1000	.	276.201843	4.531208	-1	66
15	73115337	73115477	peak_37935	1000	.	205.470566	4.011417	-1	72
15	73187174	73187693	peak_37936	407	.	211.307693	3.447748	-1	436
15	73263254	73263429	peak_37939	1000	.	239.383759	4.451938	-1	59
15	73613119	73613457	peak_37944	594	.	200.821518	3.512515	-1	107
15	73713977	73714268	peak_37945	717	.	208.586380	4.006347	-1	83
15	73858930	73859481	peak_37949	499	.	275.118347	3.885382	-1	470
15	74307784	74308217	peak_37951	581	.	251.361496	3.417438	-1	353
15	74309446	74309672	peak_37952	1000	.	240.903397	3.804057	-1	98
15	74602560	74602731	peak_37953	1000	.	247.384735	4.726403	-1	75
15	75204872	75205066	peak_37957	1000	.	238.689835	3.942764	-1	92
15	75213999	75214264	peak_37958	822	.	217.757446	3.506561	-1	155
15	75602384	75602700	peak_37960	855	.	270.074493	4.120793	-1	129
15	75921349	75921502	peak_37965	1000	.	204.127823	4.084135	-1	71
15	77500600	77500861	peak_37980	804	.	209.889297	3.961928	-1	111
15	79569620	79569784	peak_38005	1000	.	230.733810	4.425659	-1	88
15	79832857	79833050	peak_38006	1000	.	224.816513	4.262659	-1	97
15	81663259	81663437	peak_38024	1000	.	252.162216	4.565464	-1	81
15	81677453	81677632	peak_38025	1000	.	238.592300	4.331256	-1	75
15	83422296	83422468	peak_38059	1000	.	257.564301	4.773418	-1	75
15	83615743	83615917	peak_38062	1000	.	220.447952	4.329397	-1	120
15	83740509	83740938	peak_38063	744	.	319.039825	3.838443	-1	204
15	83751615	83752008	peak_38064	652	.	256.304749	3.556798	-1	59
15	83798075	83798221	peak_38068	1000	.	214.827820	4.128825	-1	79
15	84042182	84042376	peak_38072	1000	.	273.818512	4.263864	-1	85
15	84056125	84056289	peak_38073	1000	.	293.147461	4.717272	-1	67
15	84233502	84233692	peak_38078	1000	.	205.662094	4.081500	-1	84
15	84501153	84501385	peak_38079	1000	.	498.743774	5.584617	-1	133
15	84644752	84644921	peak_38080	1000	.	201.167999	4.249490	-1	67
15	84722462	84722636	peak_38081	1000	.	224.399261	4.195856	-1	96
15	85064367	85064519	peak_38086	1000	.	202.510239	4.219573	-1	73
15	85320071	85320901	peak_38088	340	.	282.238403	3.455848	-1	441
15	85392700	85392876	peak_38089	1000	.	204.990585	4.291852	-1	110
15	85758701	85758860	peak_38094	1000	.	200.648056	3.983177	-1	96
15	85817540	85817819	peak_38095	934	.	260.451202	3.345620	-1	215
15	85942452	85942686	peak_38098	996	.	233.150787	3.954903	-1	93
15	85980217	85980396	peak_38100	1000	.	216.855530	4.144930	-1	103
15	86167313	86167461	peak_38102	1000	.	220.929565	4.359190	-1	81
15	86902777	86902950	peak_38104	1000	.	212.219696	4.402738	-1	86
15	87359514	87359677	peak_38108	1000	.	201.250778	4.348554	-1	73
15	87368334	87368513	peak_38109	1000	.	224.626907	4.231836	-1	110
15	87819826	87819998	peak_38113	1000	.	200.666092	3.927911	-1	55
15	88096409	88096589	peak_38118	1000	.	228.696182	4.142389	-1	81
15	88097944	88098115	peak_38119	1000	.	206.849548	4.076190	-1	85
15	88335860	88336014	peak_38123	1000	.	240.888947	4.620349	-1	76
15	88619731	88619930	peak_38129	1000	.	300.835205	4.978856	-1	83
15	88626617	88626765	peak_38130	1000	.	213.667755	4.126828	-1	70
15	88714421	88714610	peak_38131	1000	.	247.721725	4.366262	-1	92
15	88748731	88749614	peak_38132	400	.	353.569214	3.479824	-1	657
15	88797451	88797754	peak_38133	939	.	284.587311	4.414038	-1	93
15	88807620	88807994	peak_38136	713	.	266.724121	3.935831	-1	67
15	88996531	88996685	peak_38140	1000	.	254.158707	4.438790	-1	92
15	89007637	89007826	peak_38142	1000	.	357.745605	4.937370	-1	100
15	89010749	89011190	peak_38143	674	.	297.144043	3.408031	-1	404
15	89014405	89014697	peak_38144	1000	.	374.435303	4.896224	-1	97
15	89016635	89016778	peak_38145	1000	.	202.212723	4.182426	-1	94
15	89392084	89392265	peak_38149	1000	.	224.351547	4.208936	-1	101
15	89567764	89568444	peak_38150	437	.	297.047882	3.471294	-1	432
15	89930598	89930796	peak_38158	1000	.	223.284653	4.136480	-1	71
15	90048366	90048546	peak_38159	1000	.	244.125809	4.583855	-1	83
15	90117806	90117982	peak_38161	1000	.	216.004730	4.431624	-1	87
15	90172822	90173371	peak_38162	490	.	268.749298	3.131911	-1	300
15	90457550	90457847	peak_38172	822	.	244.049316	3.743825	-1	95
15	90460774	90460976	peak_38173	1000	.	213.906631	3.946283	-1	111
15	90771962	90772131	peak_38179	1000	.	206.760300	4.127195	-1	77
15	90917703	90917840	peak_38182	1000	.	204.525208	4.092824	-1	60
15	91066475	91066649	peak_38185	1000	.	204.663391	4.056808	-1	84
15	91422831	91422986	peak_38193	1000	.	222.432098	4.407221	-1	68
15	91779999	91780160	peak_38200	1000	.	207.474762	4.093924	-1	80
15	91955719	91956279	peak_38204	492	.	275.520630	3.637189	-1	293
15	93758635	93758882	peak_38220	1000	.	317.015137	4.072049	-1	137
15	94992896	94993072	peak_38242	1000	.	217.112305	4.567903	-1	82
15	95048885	95049107	peak_38246	981	.	217.831589	3.860659	-1	129
15	95211360	95211792	peak_38248	587	.	253.516708	3.728729	-1	112
15	96053030	96053202	peak_38259	1000	.	200.221695	3.949441	-1	86
15	96169258	96169426	peak_38261	1000	.	219.965485	4.265353	-1	59
15	96415395	96415572	peak_38265	1000	.	229.097519	4.283385	-1	111
15	96538154	96538319	peak_38268	1000	.	200.867615	4.357018	-1	97
15	97901475	97901730	peak_38276	879	.	224.044250	3.338310	-1	60
15	98053775	98054140	peak_38279	868	.	316.731110	3.957426	-1	123
15	98091662	98091838	peak_38280	1000	.	269.932556	4.506964	-1	78
15	98651251	98651449	peak_38283	1000	.	217.493561	4.252343	-1	82
15	98708246	98708434	peak_38284	1000	.	234.449173	3.985870	-1	65
15	99191621	99191810	peak_38289	1000	.	221.059402	3.769336	-1	91
15	99240324	99240524	peak_38290	1000	.	221.010498	4.401805	-1	103
15	99553154	99553435	peak_38295	1000	.	283.383179	3.630223	-1	159
15	100749691	100750278	peak_38308	651	.	382.075012	3.993333	-1	368
15	101058902	101059305	peak_38311	543	.	218.999832	3.463257	-1	305
15	102460496	102460933	peak_38324	520	.	227.445755	3.880708	-1	348
15	102817427	102817627	peak_38329	1000	.	277.357819	4.430073	-1	84
15	102950333	102950798	peak_38331	438	.	203.523682	3.457970	-1	70
15	103086838	103086997	peak_38334	1000	.	207.422806	4.475862	-1	81
15	103151120	103151375	peak_38335	790	.	201.483765	3.542090	-1	97
15	103306381	103306603	peak_38338	1000	.	236.361328	3.724768	-1	114
15	103336772	103336924	peak_38339	1000	.	205.401031	3.984311	-1	73
15	103715915	103716086	peak_38343	1000	.	200.736755	4.095283	-1	67
15	103810052	103810246	peak_38345	1000	.	255.507507	4.494466	-1	85
15	104072408	104072684	peak_38348	863	.	238.187881	3.383837	-1	213
15	104192847	104193171	peak_38352	711	.	230.251328	3.431064	-1	66
15	105032117	105032297	peak_38366	1000	.	263.111938	4.429692	-1	124
15	105604888	105605070	peak_38379	1000	.	224.221466	4.290253	-1	77
15	106800003	106800173	peak_38398	1000	.	213.110947	4.241224	-1	67
15	107510949	107511100	peak_38403	1000	.	220.181625	4.244456	-1	69
15	107730020	107730246	peak_38404	1000	.	271.216919	4.078934	-1	126
15	107965470	107965658	peak_38406	1000	.	234.735168	4.078207	-1	97
15	109460016	109460209	peak_38417	1000	.	224.238739	4.206952	-1	110
15	109646383	109646538	peak_38420	1000	.	275.667999	4.661985	-1	85
15	109661662	109661820	peak_38421	1000	.	215.392166	4.406756	-1	79
15	109725014	109725205	peak_38423	1000	.	281.144592	4.545035	-1	91
15	110829278	110829507	peak_38431	884	.	202.412094	4.025576	-1	104
15	110954067	110954399	peak_38435	730	.	242.435944	3.469761	-1	42
15	111238294	111238461	peak_38439	1000	.	206.341156	4.366262	-1	81
15	111398470	111398753	peak_38445	772	.	218.470200	3.681255	-1	108
15	111427653	111427815	peak_38446	1000	.	203.435028	3.983660	-1	92
15	111926223	111926465	peak_38454	942	.	228.081604	3.820418	-1	83
15	112130186	112130380	peak_38460	1000	.	231.662384	4.016437	-1	85
15	112469267	112469504	peak_38463	965	.	228.668579	3.956127	-1	126
15	112527269	112527433	peak_38465	1000	.	210.193024	4.398767	-1	80
15	113047290	113047454	peak_38476	1000	.	247.346848	4.438820	-1	79
15	113856582	113856919	peak_38479	726	.	244.696747	4.313044	-1	115
15	113860414	113860835	peak_38481	607	.	255.574051	3.147468	-1	325
15	114357144	114357486	peak_38483	602	.	205.852280	3.870620	-1	98
15	114472742	114472921	peak_38486	1000	.	247.040054	4.110017	-1	89
15	114526129	114526302	peak_38487	1000	.	220.520874	4.162670	-1	85
15	114767544	114767703	peak_38488	1000	.	206.082550	4.073390	-1	46
15	114959828	114959998	peak_38490	1000	.	207.106628	4.181166	-1	80
15	116042613	116042801	peak_38503	1000	.	261.335480	4.274001	-1	111
15	116223053	116223272	peak_38504	1000	.	242.124817	4.127730	-1	133
15	116233138	116233999	peak_38505	569	.	490.234344	3.971463	-1	105
15	117144287	117144444	peak_38508	1000	.	200.504395	4.337999	-1	97
15	117362551	117362726	peak_38510	1000	.	207.897171	4.059731	-1	101
15	117504548	117504817	peak_38513	753	.	202.465714	4.070461	-1	214
15	118257243	118257445	peak_38520	1000	.	226.781815	3.897588	-1	116
15	119227616	119227857	peak_38531	974	.	234.823868	3.576201	-1	111
15	119938990	119939153	peak_38535	1000	.	222.231644	4.119909	-1	95
15	121019510	121019833	peak_38590	964	.	311.352722	4.312470	-1	92
15	121042849	121043460	peak_38591	421	.	257.527222	3.401572	-1	204
15	121176231	121176410	peak_38592	1000	.	202.750488	3.894994	-1	116
15	121543538	121543898	peak_38621	657	.	236.347931	3.447900	-1	231
15	121702060	121702220	peak_38650	1000	.	240.279419	4.122580	-1	80
15	122522923	122523112	peak_38655	1000	.	200.505783	3.997112	-1	77
15	122729438	122729625	peak_38657	1000	.	254.353973	4.267179	-1	108
15	123038542	123039208	peak_38658	325	.	216.151993	3.683069	-1	411
15	124178390	124178594	peak_38663	1000	.	264.226929	4.270620	-1	131
15	124913493	124913682	peak_38679	1000	.	212.837112	3.931986	-1	76
15	126106948	126107281	peak_38686	763	.	254.113022	4.377914	-1	241
15	126924103	126924422	peak_38690	653	.	208.377075	3.954315	-1	65
15	128269949	128270243	peak_38694	1000	.	308.952667	4.464375	-1	207
15	128452271	128452492	peak_38702	996	.	220.183807	3.691211	-1	65
15	128536334	128536504	peak_38703	1000	.	228.346649	4.489570	-1	90
15	132402702	132402836	peak_38760	1000	.	225.389877	4.434422	-1	47
15	132891849	132892139	peak_38774	728	.	211.178772	4.075584	-1	180
15	132901497	132901931	peak_38777	607	.	263.469086	3.563975	-1	102
15	135499729	135500153	peak_38827	501	.	212.432098	3.688779	-1	324
15	135709962	135710156	peak_38837	1000	.	207.666840	3.776629	-1	97
15	135831166	135831760	peak_38838	348	.	206.694809	3.236262	-1	419
15	136165128	136165319	peak_38840	1000	.	268.937897	4.096609	-1	85
15	137205577	137206128	peak_38853	950	.	523.422668	3.704755	-1	188
15	137274456	137274693	peak_38855	1000	.	253.949203	3.990525	-1	143
15	138078039	138078271	peak_38891	1000	.	308.735626	4.380460	-1	120
15	138344681	138345113	peak_38897	559	.	241.660339	4.259239	-1	351
15	138581061	138581352	peak_38916	763	.	222.168961	3.420618	-1	146
15	138833995	138834417	peak_38926	666	.	281.017609	4.046366	-1	120
15	139631287	139631506	peak_39003	919	.	201.343735	3.591056	-1	124
16	953585	953915	peak_39105	868	.	286.345276	3.513836	-1	233
16	1257843	1257998	peak_39107	1000	.	200.959274	3.902893	-1	97
16	1446982	1447160	peak_39108	1000	.	307.545837	4.816140	-1	76
16	1652682	1652821	peak_39111	1000	.	219.756348	4.428471	-1	54
16	2692748	2692967	peak_39119	976	.	213.672424	3.867551	-1	120
16	5309477	5309837	peak_39140	567	.	204.128006	3.775335	-1	279
16	5908338	5908770	peak_39148	468	.	202.143478	3.101951	-1	382
16	6080534	6080750	peak_39151	956	.	206.518890	4.089551	-1	124
16	6439114	6439558	peak_39155	586	.	260.068573	3.478666	-1	203
16	6523164	6523430	peak_39156	877	.	233.287827	3.612705	-1	172
16	6581364	6581553	peak_39159	1000	.	242.849380	4.436924	-1	112
16	7119431	7119620	peak_39160	1000	.	234.487839	4.550915	-1	110
16	7348594	7348761	peak_39163	1000	.	204.675980	3.867863	-1	88
16	7508292	7508439	peak_39164	1000	.	202.680496	4.155892	-1	62
16	7820514	7820643	peak_39169	1000	.	209.941116	3.925914	-1	36
16	8823430	8823657	peak_39176	1000	.	245.171646	4.034435	-1	113
16	9287969	9288346	peak_39180	695	.	262.067078	4.155612	-1	84
16	9554954	9555147	peak_39182	1000	.	205.061386	4.061109	-1	109
16	10032006	10032178	peak_39185	1000	.	203.375870	3.993470	-1	80
16	10486574	10486790	peak_39187	1000	.	219.930099	3.882197	-1	108
16	10627467	10627629	peak_39188	1000	.	241.975021	4.569410	-1	78
16	10946950	10947126	peak_39191	1000	.	208.121887	4.054357	-1	97
16	11378974	11379491	peak_39193	543	.	280.536194	3.446930	-1	307
16	11969210	11969348	peak_39199	1000	.	205.964005	4.233858	-1	51
16	12462522	12462970	peak_39202	461	.	206.478394	2.962943	-1	36
16	12489411	12489642	peak_39203	939	.	217.013229	4.038107	-1	117
16	12632868	12633043	peak_39205	1000	.	234.819046	4.288343	-1	91
16	12823708	12823942	peak_39206	974	.	227.919312	3.690065	-1	90
16	12961644	12962127	peak_39208	526	.	253.977570	3.239423	-1	57
16	13393723	13393906	peak_39212	1000	.	274.146667	4.909255	-1	97
16	13598801	13598966	peak_39214	1000	.	201.956329	4.048899	-1	91
16	13636113	13636564	peak_39215	837	.	377.290894	4.188715	-1	186
16	14295434	14295644	peak_39219	1000	.	249.382248	4.283197	-1	96
16	15205259	15205425	peak_39222	1000	.	254.586594	4.577277	-1	61
16	15250643	15250814	peak_39223	1000	.	223.292130	4.387201	-1	94
16	16764695	16765384	peak_39244	817	.	562.687927	4.518219	-1	172
16	16895227	16895478	peak_39246	1000	.	261.356903	4.152670	-1	69
16	16916241	16916447	peak_39247	978	.	201.498352	3.891850	-1	89
16	17163014	17163406	peak_39249	711	.	278.529633	3.402834	-1	277
16	17258068	17258246	peak_39251	1000	.	270.467224	4.419781	-1	71
16	17264768	17264923	peak_39252	1000	.	217.499435	4.259842	-1	71
16	17347771	17347930	peak_39254	1000	.	234.044693	4.508310	-1	79
16	17697265	17697456	peak_39256	1000	.	203.631195	3.939959	-1	107
16	19984769	19984935	peak_39285	1000	.	305.630920	4.960829	-1	85
16	23320585	23320841	peak_39307	792	.	202.628922	3.705819	-1	118
16	23411621	23411791	peak_39308	1000	.	227.428528	4.500560	-1	75
16	23420194	23420379	peak_39309	1000	.	204.552216	4.109387	-1	80
16	23444840	23445003	peak_39310	1000	.	201.703369	4.276902	-1	95
16	23462766	23463062	peak_39311	754	.	223.187805	3.556798	-1	52
16	23570350	23570526	peak_39312	1000	.	201.807098	4.265940	-1	109
16	23585020	23585250	peak_39314	1000	.	242.708038	4.401236	-1	109
16	24070779	24070997	peak_39322	1000	.	223.667160	3.966539	-1	107
16	25248929	25249079	peak_39328	1000	.	246.627747	4.437927	-1	79
16	25743295	25743467	peak_39333	1000	.	212.169968	4.210029	-1	93
16	25932114	25932412	peak_39338	751	.	223.935883	3.813073	-1	213
16	26665065	26665481	peak_39344	580	.	241.392944	3.475039	-1	302
16	28595405	28595650	peak_39390	978	.	239.594849	3.889261	-1	119
16	29447298	29447484	peak_39395	1000	.	275.272644	4.391172	-1	93
16	29596449	29596625	peak_39397	1000	.	231.510025	4.122502	-1	98
16	29655163	29655359	peak_39398	1000	.	213.433090	4.300620	-1	111
16	29742408	29742559	peak_39399	1000	.	239.092514	4.480565	-1	85
16	29852529	29852691	peak_39401	1000	.	209.909424	4.430793	-1	64
16	29889248	29889443	peak_39402	1000	.	208.006424	4.226121	-1	123
16	30069199	30069778	peak_39404	470	.	272.298065	3.344846	-1	363
16	30101634	30101801	peak_39405	1000	.	215.868484	4.317230	-1	92
16	30435728	30435896	peak_39410	1000	.	228.717148	4.515464	-1	90
16	30509068	30509256	peak_39411	1000	.	269.246521	4.447816	-1	88
16	30874824	30874992	peak_39417	1000	.	227.547836	4.401928	-1	78
16	30998087	30998249	peak_39420	1000	.	225.472336	4.241110	-1	69
16	31191440	31191604	peak_39421	1000	.	240.038971	4.491754	-1	72
16	31477967	31478292	peak_39422	930	.	302.348297	3.672122	-1	203
16	31664648	31664798	peak_39424	1000	.	220.821960	4.121120	-1	92
16	31712902	31713083	peak_39425	1000	.	205.352234	4.159162	-1	91
16	32341771	32341920	peak_39431	1000	.	201.226532	4.249746	-1	65
16	35262397	35262593	peak_39452	1000	.	277.605072	4.340272	-1	104
16	35661583	35662116	peak_39454	395	.	210.563095	3.241831	-1	68
16	36899534	36899835	peak_39464	713	.	214.569687	4.198288	-1	113
16	37418794	37418923	peak_39468	1000	.	229.289047	4.140858	-1	49
16	37606037	37606281	peak_39470	910	.	221.988770	3.596527	-1	163
16	38369676	38369954	peak_39479	1000	.	343.162079	4.451420	-1	60
16	38419361	38419697	peak_39480	783	.	263.250427	4.107827	-1	222
16	38692605	38692780	peak_39484	1000	.	226.669861	4.199324	-1	97
16	38697968	38698157	peak_39485	1000	.	208.330276	4.002868	-1	111
16	38745721	38745974	peak_39487	912	.	230.746857	4.200462	-1	58
16	39496778	39497052	peak_39496	794	.	217.643906	3.860552	-1	85
16	39856438	39856596	peak_39502	1000	.	219.313187	4.536759	-1	78
16	40223351	40223506	peak_39509	1000	.	246.135345	4.542760	-1	78
16	40653891	40654059	peak_39514	1000	.	232.498535	4.490953	-1	95
16	40827249	40827409	peak_39516	1000	.	211.082458	4.164784	-1	84
16	41480200	41480385	peak_39524	1000	.	203.557983	4.012505	-1	66
16	41641222	41641497	peak_39528	873	.	240.098892	3.901636	-1	115
16	41754456	41754643	peak_39529	1000	.	225.824890	4.415620	-1	103
16	42069581	42069791	peak_39533	987	.	207.271484	4.143986	-1	91
16	42154853	42154990	peak_39535	1000	.	208.644318	4.124515	-1	85
16	42387987	42388158	peak_39539	1000	.	282.921082	4.845450	-1	93
16	42970450	42970624	peak_39546	1000	.	216.282959	4.528752	-1	62
16	43557263	43557433	peak_39554	1000	.	200.061798	3.924485	-1	97
16	43690091	43690258	peak_39557	1000	.	236.497421	4.375562	-1	118
16	44261962	44262108	peak_39566	1000	.	210.207092	4.344277	-1	66
16	44577883	44578082	peak_39568	1000	.	202.661072	4.010165	-1	83
16	44595972	44596149	peak_39570	1000	.	209.144867	4.320463	-1	85
16	44828964	44829450	peak_39571	452	.	219.708725	3.216029	-1	67
16	44834201	44834365	peak_39572	1000	.	213.215317	4.453139	-1	90
16	47348480	47348638	peak_39584	1000	.	258.012512	4.661821	-1	96
16	49223447	49223695	peak_39606	810	.	200.891617	3.597904	-1	155
16	50316696	50316952	peak_39611	784	.	200.811417	3.688131	-1	179
16	51755720	51755910	peak_39634	1000	.	208.930511	3.860278	-1	124
16	51839320	51839791	peak_39638	569	.	268.190979	3.371428	-1	279
16	53693286	53693657	peak_39653	853	.	316.640869	3.647858	-1	88
16	53841846	53842073	peak_39658	1000	.	294.269623	4.724607	-1	110
16	53874499	53874750	peak_39660	1000	.	274.145477	4.013680	-1	186
16	54022523	54022700	peak_39661	1000	.	230.590088	4.147093	-1	117
16	54107086	54107258	peak_39662	1000	.	258.027039	4.502611	-1	79
16	55123479	55123657	peak_39671	1000	.	203.740067	3.988394	-1	121
16	55426163	55426722	peak_39676	501	.	280.323303	3.346260	-1	288
16	55434878	55435425	peak_39677	457	.	250.151108	3.317770	-1	440
16	55531286	55531575	peak_39680	925	.	267.213196	4.152291	-1	189
16	55551397	55551804	peak_39682	603	.	245.465927	4.049867	-1	122
16	55625778	55626304	peak_39685	397	.	208.937943	3.041558	-1	443
16	55700301	55700485	peak_39687	1000	.	245.296692	4.756169	-1	82
16	55828874	55829067	peak_39688	1000	.	207.766846	4.076875	-1	139
16	56624097	56624324	peak_39695	886	.	201.166763	3.847330	-1	118
16	57089501	57089713	peak_39699	1000	.	221.581207	3.919540	-1	87
16	57299443	57299608	peak_39701	1000	.	211.178314	4.000962	-1	108
16	57554112	57554265	peak_39704	1000	.	208.087341	3.984973	-1	87
16	58075278	58075780	peak_39708	802	.	402.424622	3.895802	-1	128
16	58209979	58210126	peak_39710	1000	.	223.956894	4.246068	-1	78
16	58475967	58476461	peak_39712	414	.	204.570847	3.230768	-1	413
16	58633197	58633384	peak_39713	1000	.	233.673309	4.180721	-1	59
16	58685437	58685586	peak_39715	1000	.	215.743958	4.092759	-1	66
16	59072540	59072713	peak_39719	1000	.	204.647598	3.942148	-1	88
16	59456140	59456544	peak_39721	515	.	208.219040	3.207876	-1	351
16	59471001	59471164	peak_39722	1000	.	224.546112	4.150522	-1	43
16	60072664	60072943	peak_39726	1000	.	346.585968	4.744795	-1	105
16	60524593	60524776	peak_39732	1000	.	297.706421	4.632709	-1	98
16	60673783	60673985	peak_39734	1000	.	241.592712	4.435128	-1	126
16	60727972	60728131	peak_39735	1000	.	264.802460	4.278171	-1	126
16	61084221	61084431	peak_39743	1000	.	258.776031	4.360686	-1	93
16	61486063	61486235	peak_39747	1000	.	220.087830	4.153948	-1	77
16	61653410	61653620	peak_39752	1000	.	224.516052	4.154182	-1	98
16	61826625	61826988	peak_39754	620	.	225.112930	3.462561	-1	114
16	62510901	62511245	peak_39759	750	.	257.908630	3.833018	-1	121
16	62883960	62884302	peak_39763	620	.	212.147385	3.557260	-1	106
16	62895010	62895176	peak_39764	1000	.	221.673599	4.476332	-1	94
16	63247201	63247485	peak_39774	764	.	217.105835	3.462284	-1	163
16	63355223	63355711	peak_39778	420	.	204.916229	3.264064	-1	128
16	63570188	63570362	peak_39783	1000	.	204.570236	4.012794	-1	56
16	65794378	65794650	peak_39801	848	.	230.675049	3.724276	-1	176
16	66304649	66304830	peak_39810	1000	.	226.815079	4.618895	-1	84
16	66398386	66398575	peak_39811	1000	.	202.559067	3.786376	-1	91
16	68797670	68798015	peak_39827	608	.	209.723190	3.883130	-1	251
16	69738933	69739234	peak_39831	878	.	264.307800	3.735380	-1	78
16	69932878	69933032	peak_39833	1000	.	213.083359	4.455752	-1	74
16	70767711	70767945	peak_39838	957	.	223.934464	3.882665	-1	76
16	71160232	71160642	peak_39841	573	.	235.065628	3.989242	-1	227
16	71446177	71446570	peak_39854	830	.	326.303223	4.068910	-1	313
16	73833837	73833992	peak_39893	1000	.	247.892929	4.607617	-1	85
16	73858373	73858649	peak_39894	739	.	204.073532	3.343667	-1	77
16	74483261	74483445	peak_39901	1000	.	205.698486	3.987891	-1	93
16	75211094	75211329	peak_39904	1000	.	243.160995	3.896868	-1	70
16	75408123	75408322	peak_39913	1000	.	226.370895	4.124922	-1	113
16	75648655	75648854	peak_39916	1000	.	213.482819	3.996429	-1	91
16	77931733	77932250	peak_39939	473	.	244.447968	3.710879	-1	89
16	78413567	78413967	peak_39946	621	.	248.203979	3.823519	-1	243
16	79117695	79118222	peak_39975	451	.	237.823334	3.044444	-1	272
16	79338936	79339431	peak_40002	718	.	355.247742	3.954225	-1	262
17	166295	166669	peak_40060	654	.	244.749771	3.243802	-1	283
17	844519	844786	peak_40077	952	.	254.192947	4.197693	-1	57
17	1084310	1085221	peak_40081	314	.	285.872467	3.369893	-1	844
17	2092765	2092938	peak_40092	1000	.	235.323608	4.559644	-1	96
17	2308259	2308423	peak_40098	1000	.	205.798767	3.925016	-1	98
17	2612281	2612464	peak_40102	1000	.	210.045151	4.128013	-1	103
17	3987749	3987970	peak_40110	1000	.	236.910049	4.158619	-1	118
17	4089843	4090029	peak_40114	1000	.	237.006989	4.225998	-1	89
17	4410778	4411121	peak_40121	663	.	227.399094	3.959947	-1	61
17	4485679	4485992	peak_40122	896	.	280.531952	4.101176	-1	93
17	4751416	4751598	peak_40124	1000	.	210.579086	4.265705	-1	102
17	5052269	5052725	peak_40129	863	.	393.682434	3.893818	-1	350
17	6723186	6723356	peak_40149	1000	.	217.676758	4.310737	-1	95
17	7255017	7255192	peak_40153	1000	.	200.990555	4.133502	-1	103
17	7273031	7273428	peak_40155	1000	.	467.664825	4.462050	-1	85
17	7288657	7288854	peak_40156	1000	.	265.579468	4.865681	-1	101
17	7332869	7333253	peak_40157	1000	.	442.685028	4.404251	-1	282
17	7646759	7646943	peak_40159	1000	.	225.611588	4.358746	-1	75
17	8343189	8343393	peak_40161	1000	.	240.197922	4.371983	-1	108
17	8659581	8660141	peak_40175	776	.	434.586273	3.654773	-1	211
17	8699844	8700114	peak_40181	759	.	205.052170	4.096084	-1	191
17	8962513	8962663	peak_40220	1000	.	211.809814	4.332119	-1	67
17	8983336	8983476	peak_40225	1000	.	246.712524	4.455719	-1	92
17	9393416	9393581	peak_40233	1000	.	248.658691	4.535863	-1	77
17	9466863	9467281	peak_40234	802	.	335.332916	3.601018	-1	97
17	9843168	9843320	peak_40235	1000	.	201.141418	4.303532	-1	75
17	9882222	9882581	peak_40236	644	.	231.155548	4.134415	-1	280
17	10085387	10085758	peak_40238	578	.	214.369324	3.386528	-1	76
17	10122609	10122825	peak_40239	1000	.	263.485870	4.218931	-1	93
17	10189393	10189975	peak_40240	523	.	304.533844	3.494360	-1	240
17	10243196	10243486	peak_40242	874	.	253.497375	3.594039	-1	92
17	10388796	10389037	peak_40244	1000	.	253.778015	4.149200	-1	137
17	10813344	10813504	peak_40257	1000	.	233.840698	4.309726	-1	91
17	11828154	11828301	peak_40267	1000	.	208.476013	4.231929	-1	78
17	12495197	12495513	peak_40279	882	.	278.559143	4.070402	-1	205
17	13451174	13451776	peak_40282	501	.	301.834259	3.470921	-1	315
17	13544150	13544315	peak_40295	1000	.	280.264923	4.598363	-1	73
17	13557488	13557940	peak_40306	997	.	450.817932	4.138203	-1	75
17	13569303	13569765	peak_40312	694	.	320.768311	3.588870	-1	284
17	13597722	13598056	peak_40329	641	.	213.993042	4.025136	-1	81
17	13743359	13743524	peak_40349	1000	.	257.129456	4.555728	-1	103
17	14923883	14924062	peak_40372	1000	.	202.403427	4.121359	-1	90
17	14931767	14931938	peak_40373	1000	.	229.689377	4.169128	-1	98
17	14952943	14953135	peak_40375	1000	.	209.427002	4.050242	-1	131
17	14969430	14970171	peak_40379	528	.	391.117950	3.641797	-1	30
17	16458291	16458463	peak_40390	1000	.	272.898804	4.520980	-1	72
17	16512106	16512275	peak_40391	1000	.	200.911606	4.094769	-1	79
17	16879196	16879374	peak_40392	1000	.	209.131805	4.029354	-1	80
17	17877904	17878231	peak_40399	645	.	210.932755	4.051861	-1	262
17	18428707	18429016	peak_40404	705	.	217.913071	4.120840	-1	122
17	19622961	19623161	peak_40412	1000	.	200.091019	3.724871	-1	109
17	21641580	21641756	peak_40423	1000	.	252.596863	4.535464	-1	78
17	22588505	22589226	peak_40430	575	.	414.586578	4.014974	-1	141
17	22906855	22907241	peak_40434	538	.	207.791626	3.799981	-1	287
17	24602332	24602502	peak_40439	1000	.	222.555222	4.224916	-1	87
17	25513195	25513698	peak_40449	525	.	264.046234	3.514589	-1	141
17	25727664	25727848	peak_40451	1000	.	282.407593	4.497746	-1	108
17	25829938	25830154	peak_40452	1000	.	224.908737	3.992836	-1	119
17	26657921	26658079	peak_40474	1000	.	227.988556	4.323452	-1	61
17	31283900	31284115	peak_40509	947	.	203.633209	4.184505	-1	103
17	33828851	33829028	peak_40556	1000	.	213.704803	4.429016	-1	86
17	37077755	37077904	peak_40613	1000	.	211.878479	4.148109	-1	73
17	37331170	37331435	peak_40620	843	.	223.330231	3.424688	-1	217
17	37452972	37453140	peak_40623	1000	.	215.767700	4.079697	-1	91
17	38932682	38932843	peak_40648	1000	.	230.305527	4.373948	-1	105
17	40865040	40865141	peak_40675	1000	.	212.972855	4.295730	-1	54
17	47525055	47525479	peak_40721	547	.	232.091187	3.760135	-1	62
17	48176075	48176307	peak_40738	869	.	201.599884	3.849513	-1	118
17	53567824	53568014	peak_40806	1000	.	216.641220	4.487978	-1	91
17	55007509	55007686	peak_40812	1000	.	258.799072	4.732755	-1	85
17	55695846	55696011	peak_40815	1000	.	234.249161	4.322809	-1	89
17	57134581	57134731	peak_40824	1000	.	238.991898	4.557037	-1	72
17	57360142	57360335	peak_40826	1000	.	318.872437	4.874108	-1	112
17	57618238	57618444	peak_40828	1000	.	217.460754	4.336471	-1	93
17	60094053	60094252	peak_40880	1000	.	243.264343	3.948629	-1	100
17	61088994	61089495	peak_40888	443	.	221.990936	3.104305	-1	465
17	61207145	61207514	peak_40890	733	.	270.549286	3.677324	-1	264
17	61402144	61402276	peak_40893	1000	.	202.520798	4.074857	-1	56
17	61485021	61485308	peak_40898	803	.	230.423843	3.429121	-1	230
17	61910310	61910512	peak_40961	1000	.	205.649658	3.744629	-1	112
17	62172233	62172680	peak_40988	494	.	220.771652	3.737706	-1	368
17	62428662	62429223	peak_41005	403	.	226.269333	3.383147	-1	490
17	63214172	63214731	peak_41087	646	.	361.011841	3.644825	-1	247
17	63215757	63215905	peak_41088	1000	.	261.072784	4.669239	-1	45
17	63220611	63220766	peak_41091	1000	.	212.441986	4.030819	-1	107
17	63259642	63260271	peak_41101	595	.	374.296814	3.786655	-1	127
17	63261533	63262036	peak_41102	486	.	244.530777	3.911960	-1	130
17	63262733	63262902	peak_41103	1000	.	250.026459	4.400060	-1	60
17	63301660	63301865	peak_41110	1000	.	275.224609	4.751167	-1	113
17	63302308	63302517	peak_41111	1000	.	323.680603	5.039707	-1	79
17	63312445	63312921	peak_41117	1000	.	537.771240	4.545052	-1	402
17	63347480	63347717	peak_41119	948	.	224.759964	3.895937	-1	133
17	63359681	63360672	peak_41123	270	.	267.594177	3.539275	-1	106
17	63439115	63439281	peak_41143	1000	.	215.841537	4.195409	-1	105
17	63473642	63473815	peak_41157	1000	.	202.579041	3.978447	-1	75
17	63490333	63490735	peak_41166	671	.	269.772644	3.681015	-1	127
17	63491956	63492106	peak_41167	1000	.	201.172043	4.121901	-1	49
18	39259	39559	peak_41169	670	.	201.012085	3.291998	-1	269
18	67719	68170	peak_41178	776	.	349.960968	3.876728	-1	65
18	383739	383888	peak_41190	1000	.	200.693222	4.260477	-1	89
18	524896	525086	peak_41192	1000	.	203.351303	3.790568	-1	112
18	1018155	1018512	peak_41205	657	.	234.398972	3.710272	-1	244
18	3089345	3089598	peak_41246	874	.	221.192108	3.523570	-1	141
18	3597358	3597728	peak_41252	770	.	284.723846	3.833438	-1	140
18	3661879	3662038	peak_41253	1000	.	204.045349	4.285820	-1	85
18	3997526	3997703	peak_41255	1000	.	204.294144	4.119909	-1	88
18	4536132	4536394	peak_41257	787	.	206.189331	3.517450	-1	158
18	4576888	4577371	peak_41258	482	.	232.985596	3.216548	-1	230
18	4646214	4646436	peak_41260	939	.	208.568344	3.742069	-1	55
18	5839677	5839862	peak_41277	1000	.	202.766266	4.104948	-1	81
18	5908880	5909012	peak_41280	1000	.	225.082672	4.544362	-1	59
18	5914699	5914866	peak_41281	1000	.	289.296967	5.004379	-1	85
18	6318816	6319016	peak_41318	1000	.	217.163940	3.997593	-1	83
18	6646459	6646785	peak_41327	623	.	203.077286	3.538503	-1	124
18	6666264	6666417	peak_41330	1000	.	216.163300	4.339791	-1	78
18	7641986	7642476	peak_41371	466	.	228.208740	3.436416	-1	336
18	7657917	7658312	peak_41377	962	.	380.048981	4.168224	-1	295
18	7744783	7745107	peak_41379	632	.	204.795700	3.263251	-1	216
18	7904924	7905637	peak_41381	664	.	473.241699	4.125056	-1	271
18	7975966	7976245	peak_41382	1000	.	290.689880	3.647799	-1	58
18	8386625	8386783	peak_41388	1000	.	202.562866	3.999120	-1	95
18	8824531	8824683	peak_41389	1000	.	203.288956	4.352996	-1	92
18	9721970	9722244	peak_41405	773	.	211.810822	3.744223	-1	101
18	10008142	10008290	peak_41410	1000	.	200.189423	4.158893	-1	96
18	10226826	10227010	peak_41413	1000	.	261.919128	4.244376	-1	86
18	10924377	10924621	peak_41425	957	.	233.519028	3.779403	-1	138
18	11011890	11012210	peak_41427	670	.	214.445877	3.583939	-1	120
18	11605282	11605442	peak_41433	1000	.	226.929474	4.079287	-1	57
18	12758772	12758921	peak_41439	1000	.	207.392105	4.133570	-1	70
18	12993747	12994387	peak_41441	743	.	475.480652	3.804657	-1	270
18	13039029	13039192	peak_41443	1000	.	216.721100	4.258489	-1	81
18	13231779	13232004	peak_41444	1000	.	300.633972	4.497106	-1	137
18	13616060	13616619	peak_41447	399	.	223.287247	3.093056	-1	91
18	13710189	13710703	peak_41449	480	.	246.520401	3.691527	-1	125
18	14114791	14114954	peak_41454	1000	.	222.351105	4.427050	-1	86
18	17811629	17811806	peak_41473	1000	.	226.827255	4.604705	-1	86
18	19411163	19411308	peak_41495	1000	.	206.573639	4.080789	-1	108
18	20105544	20105866	peak_41528	639	.	205.681717	3.356970	-1	119
18	20272221	20272448	peak_41533	978	.	222.051651	3.905471	-1	111
18	20828312	20828503	peak_41542	1000	.	246.131226	4.264668	-1	94
18	20948001	20948332	peak_41545	700	.	231.557632	3.800216	-1	123
18	20980270	20980466	peak_41547	1000	.	261.081940	4.344249	-1	104
18	21043615	21044124	peak_41548	433	.	220.641464	3.266043	-1	85
18	21125791	21126184	peak_41549	584	.	229.547867	3.451543	-1	314
18	21283358	21283654	peak_41551	1000	.	297.527893	4.427171	-1	208
18	21368281	21368448	peak_41554	1000	.	201.168320	4.081871	-1	59
18	22070020	22070380	peak_41558	669	.	240.742645	3.749719	-1	96
18	22242008	22242203	peak_41559	1000	.	230.556992	4.499296	-1	113
18	22611828	22612349	peak_41566	668	.	347.777588	3.364575	-1	302
18	22733005	22733160	peak_41567	1000	.	243.283325	4.483728	-1	57
18	22807305	22807487	peak_41569	1000	.	242.792770	4.153699	-1	62
18	22903601	22903799	peak_41572	1000	.	248.585297	4.382914	-1	98
18	23227870	23228047	peak_41578	1000	.	223.259125	4.171582	-1	104
18	23851636	23851806	peak_41587	1000	.	200.293030	3.997004	-1	104
18	24127404	24127585	peak_41592	1000	.	214.649719	4.153023	-1	90
18	24326914	24327153	peak_41594	1000	.	282.214569	4.084853	-1	93
18	24355388	24355578	peak_41596	1000	.	204.655624	3.932405	-1	92
18	24473643	24473815	peak_41598	1000	.	298.528900	5.028454	-1	79
18	24564203	24564347	peak_41599	1000	.	238.400726	4.508374	-1	78
18	24815822	24816019	peak_41602	1000	.	246.336243	4.173240	-1	77
18	24875747	24876310	peak_41603	799	.	449.965973	3.724804	-1	141
18	25018232	25018437	peak_41606	1000	.	229.493546	3.900853	-1	131
18	25031116	25031293	peak_41607	1000	.	232.807343	4.108272	-1	103
18	25036991	25037143	peak_41609	1000	.	205.055511	4.266855	-1	55
18	25141883	25142043	peak_41610	1000	.	206.920868	4.218998	-1	66
18	25925062	25925241	peak_41615	1000	.	229.532730	4.644872	-1	112
18	26152055	26152196	peak_41619	1000	.	202.977661	4.303894	-1	94
18	26343925	26344173	peak_41621	1000	.	292.164764	4.246893	-1	78
18	26508167	26508327	peak_41622	1000	.	218.539246	4.566606	-1	85
18	26793856	26794108	peak_41625	819	.	206.509048	3.630104	-1	110
18	26988953	26989128	peak_41627	1000	.	238.416885	4.618905	-1	88
18	27077320	27077493	peak_41628	1000	.	214.921555	4.219364	-1	73
18	27388787	27388969	peak_41630	1000	.	216.739777	4.371440	-1	88
18	27519461	27519618	peak_41633	1000	.	224.724869	4.309816	-1	58
18	27823714	27824052	peak_41637	1000	.	342.974976	4.544235	-1	253
18	27951453	27951628	peak_41640	1000	.	203.758835	4.089875	-1	109
18	27998069	27998230	peak_41642	1000	.	277.069885	4.543222	-1	91
18	28086062	28086232	peak_41643	1000	.	216.402603	4.075569	-1	84
18	28096485	28096956	peak_41644	479	.	225.414780	3.299047	-1	251
18	28555269	28555716	peak_41649	609	.	272.438660	3.610737	-1	69
18	29056254	29056611	peak_41660	589	.	210.213821	3.796393	-1	96
18	30218070	30218271	peak_41672	997	.	200.355148	3.914770	-1	110
18	30770567	30770736	peak_41675	1000	.	204.016800	4.024778	-1	69
18	31307722	31307870	peak_41681	1000	.	216.426483	4.081202	-1	37
18	31785712	31785903	peak_41683	1000	.	259.182556	4.352655	-1	107
18	32038418	32038593	peak_41687	1000	.	325.302002	4.971486	-1	100
18	32604284	32604430	peak_41693	1000	.	205.232529	4.040501	-1	57
18	32753433	32753757	peak_41696	639	.	206.913956	4.189774	-1	228
18	32888660	32888835	peak_41698	1000	.	263.677887	4.453379	-1	97
18	33285252	33285405	peak_41702	1000	.	213.729156	3.941303	-1	71
18	33292247	33292614	peak_41703	684	.	251.103516	4.049884	-1	122
18	33298755	33299165	peak_41704	660	.	270.750946	3.394398	-1	372
18	33729475	33729767	peak_41708	976	.	285.043762	3.959278	-1	148
18	33956234	33956548	peak_41710	694	.	217.983749	3.380707	-1	240
18	34078120	34078271	peak_41712	1000	.	200.949295	4.054859	-1	62
18	34161547	34161712	peak_41714	1000	.	202.016541	3.997142	-1	71
18	35221671	35221944	peak_41719	971	.	265.075623	3.877404	-1	140
18	35922330	35922494	peak_41724	1000	.	207.119934	3.958424	-1	66
18	36222257	36222432	peak_41729	1000	.	216.216934	4.545907	-1	84
18	36317574	36317730	peak_41730	1000	.	209.600739	4.110639	-1	75
18	36817528	36817686	peak_41734	1000	.	225.254532	4.526803	-1	86
18	36887831	36888002	peak_41735	1000	.	238.361526	4.255344	-1	91
18	40263448	40263630	peak_41760	1000	.	225.484634	4.279763	-1	115
18	40568590	40569008	peak_41768	518	.	216.725174	3.424471	-1	164
18	41919661	41919921	peak_41780	1000	.	264.006653	3.767909	-1	137
18	41920049	41920240	peak_41781	1000	.	219.232422	3.944368	-1	82
18	41991184	41991679	peak_41783	613	.	303.190063	3.640530	-1	413
18	43342704	43342873	peak_41805	1000	.	258.648560	4.579255	-1	74
18	43792757	43792917	peak_41807	1000	.	222.903244	4.322176	-1	72
18	44894285	44894432	peak_41811	1000	.	218.303085	4.397594	-1	56
18	50403197	50403821	peak_41869	401	.	250.276154	3.229374	-1	282
18	53613686	53613986	peak_41933	674	.	202.081726	3.270789	-1	196
18	55674253	55674415	peak_41954	1000	.	204.952835	4.341572	-1	78
18	55858585	55858753	peak_41961	1000	.	214.545715	4.170285	-1	60
X	2025754	2025912	peak_41990	1000	.	214.767578	3.982333	-1	74
X	3647153	3647560	peak_41998	532	.	216.439453	3.729496	-1	122
X	3852017	3852477	peak_42002	444	.	204.216446	3.390085	-1	116
X	5022870	5023018	peak_42009	1000	.	222.206802	4.341384	-1	81
X	6443011	6443451	peak_42017	505	.	222.052689	3.103385	-1	320
X	9384172	9384323	peak_42025	1000	.	209.518814	4.348871	-1	63
X	16850479	16850617	peak_42055	1000	.	247.160645	4.237350	-1	22
X	19785451	19785599	peak_42062	1000	.	206.311249	4.198543	-1	73
X	21570958	21571122	peak_42077	1000	.	219.403610	4.378913	-1	87
X	21978860	21979014	peak_42078	1000	.	221.574570	4.198164	-1	75
X	22819199	22819360	peak_42087	1000	.	203.384247	4.110662	-1	94
X	24928796	24928959	peak_42098	1000	.	237.703598	4.315110	-1	67
X	25564821	25564990	peak_42100	1000	.	205.118591	4.008715	-1	52
X	32967490	32967624	peak_42122	1000	.	217.162155	4.279044	-1	70
X	33022024	33022214	peak_42123	1000	.	228.317978	4.081922	-1	115
X	34954738	34954888	peak_42128	1000	.	227.597809	4.467469	-1	77
X	41894886	41895093	peak_42145	1000	.	264.813904	4.698969	-1	110
X	43159058	43159203	peak_42170	1000	.	225.399139	4.558143	-1	48
X	43467736	43467909	peak_42176	1000	.	213.422424	4.322895	-1	83
X	44163897	44164078	peak_42182	1000	.	223.932343	4.492344	-1	96
X	45195796	45195957	peak_42185	1000	.	204.443909	4.081731	-1	99
X	47505313	47505615	peak_42218	970	.	292.833008	3.630801	-1	108
X	47990461	47990738	peak_42225	976	.	270.225281	3.718340	-1	54
X	48313716	48314060	peak_42227	861	.	296.260498	4.326625	-1	114
X	52930970	52931177	peak_42261	976	.	201.965164	4.298006	-1	88
X	53101645	53102265	peak_42263	507	.	314.037842	3.412636	-1	150
X	57483868	57484027	peak_42296	1000	.	212.888702	4.190828	-1	57
X	59533489	59533651	peak_42306	1000	.	208.614456	4.161283	-1	85
X	62439970	62440313	peak_42333	588	.	201.849442	3.974321	-1	297
X	62936871	62937016	peak_42338	1000	.	240.113876	4.525659	-1	85
X	64494082	64494642	peak_42347	437	.	244.941864	4.162025	-1	475
X	65799899	65800066	peak_42356	1000	.	222.198837	4.231110	-1	117
X	66266696	66266858	peak_42359	1000	.	202.490082	4.138151	-1	97
X	67658460	67658708	peak_42366	1000	.	295.991974	4.103797	-1	121
X	69394439	69394920	peak_42382	419	.	201.622284	3.752158	-1	388
X	70505573	70505740	peak_42390	1000	.	227.338226	4.291369	-1	85
X	71287455	71287647	peak_42397	1000	.	214.126923	4.301104	-1	76
X	71690689	71690924	peak_42400	948	.	222.811523	3.688131	-1	123
X	71888672	71888967	peak_42404	707	.	208.543549	3.569998	-1	175
X	73805322	73805547	peak_42412	1000	.	225.201935	3.909584	-1	100
X	74654112	74654247	peak_42419	1000	.	218.427811	4.177149	-1	56
X	75656151	75656636	peak_42420	518	.	251.410736	3.720292	-1	75
X	78333230	78333390	peak_42450	1000	.	206.796600	4.155474	-1	109
X	81496387	81496568	peak_42467	1000	.	216.778671	4.070461	-1	102
X	81707904	81708050	peak_42469	1000	.	224.883026	4.348901	-1	48
X	83694148	83694357	peak_42499	976	.	204.017303	3.892421	-1	121
X	83860661	83861038	peak_42506	774	.	291.739807	3.921920	-1	301
X	84065825	84066195	peak_42512	606	.	224.324066	3.470731	-1	308
X	84109738	84110399	peak_42513	329	.	217.213028	3.299528	-1	637
X	86077986	86078594	peak_42529	761	.	462.829010	3.841161	-1	515
X	87833585	87833716	peak_42534	1000	.	205.298920	4.429379	-1	96
X	90470684	90470837	peak_42547	1000	.	205.906555	4.206116	-1	61
X	92879479	92879649	peak_42556	1000	.	215.355499	4.512105	-1	85
X	94780463	94780968	peak_42560	503	.	254.015671	3.839070	-1	470
X	96869083	96869264	peak_42601	1000	.	217.240326	4.432306	-1	102
X	99461060	99461284	peak_42618	963	.	215.688034	3.801944	-1	88
X	99785859	99786049	peak_42620	1000	.	213.171478	4.158502	-1	98
X	100003465	100003652	peak_42621	1000	.	314.683533	5.160984	-1	67
X	101103454	101103632	peak_42625	1000	.	207.225967	4.008052	-1	115
X	101569338	101569497	peak_42631	1000	.	203.658356	4.292267	-1	76
X	102966112	102966342	peak_42633	1000	.	250.064835	3.977076	-1	60
X	104606454	104607129	peak_42640	344	.	232.249527	3.151093	-1	97
X	104797291	104797712	peak_42645	495	.	208.375504	3.594726	-1	224
X	105490043	105490226	peak_42648	1000	.	229.228516	4.431686	-1	98
X	106908198	106908367	peak_42660	1000	.	222.529266	4.155944	-1	98
X	107159115	107159253	peak_42663	1000	.	211.843689	4.243664	-1	60
X	107913002	107913142	peak_42665	1000	.	203.206207	4.234295	-1	73
X	111390864	111391044	peak_42683	1000	.	329.798096	4.963298	-1	106
X	115650647	115650834	peak_42701	1000	.	321.399963	5.037210	-1	97
X	116139614	116139791	peak_42703	1000	.	224.856812	4.481999	-1	79
X	117528220	117528756	peak_42705	380	.	203.440353	3.298249	-1	222
X	118336739	118336947	peak_42706	1000	.	251.268631	4.152930	-1	95
X	119793172	119793331	peak_42713	1000	.	209.723557	4.288567	-1	85
Y	6099170	6099744	peak_42778	436	.	250.409286	3.415026	-1	75
Y	7815128	7815408	peak_42806	880	.	246.322113	3.525161	-1	121
Y	19558959	19559322	peak_42836	567	.	205.760651	3.727552	-1	302
Y	19560827	19561045	peak_42837	1000	.	241.665100	4.258171	-1	90
Y	19909858	19910403	peak_42857	397	.	216.329727	3.135267	-1	109
Y	19983722	19983981	peak_42864	1000	.	281.075531	3.643367	-1	105
Y	20044573	20044745	peak_42866	1000	.	245.614059	4.259609	-1	108
Y	20449869	20450180	peak_42871	1000	.	388.078949	4.475046	-1	189
Y	20460942	20461199	peak_42876	1000	.	276.474670	3.939649	-1	102
Y	20464765	20465089	peak_42877	884	.	286.262939	3.488862	-1	76
Y	20466623	20466840	peak_42878	1000	.	218.382797	4.082712	-1	101
Y	20535047	20535343	peak_42883	875	.	258.883209	4.135636	-1	91
Y	20537104	20537414	peak_42884	1000	.	460.261871	4.739586	-1	98
Y	20669825	20670254	peak_42892	613	.	263.024231	3.460750	-1	251
Y	21297797	21298066	peak_42914	1000	.	292.556366	4.096470	-1	92
Y	21418789	21419067	peak_42919	1000	.	356.015717	4.294148	-1	121
Y	21448200	21448901	peak_42920	456	.	319.397369	3.905471	-1	102
Y	21566471	21567562	peak_42928	616	.	671.589722	3.596879	-1	833
Y	21678673	21678925	peak_42932	1000	.	257.859283	3.871584	-1	88
Y	21801052	21801321	peak_42935	969	.	260.568054	3.698700	-1	191
Y	21817668	21818148	peak_42936	567	.	271.967285	3.639661	-1	388
Y	22232544	22232908	peak_42973	802	.	291.970032	4.301433	-1	285
Y	22282769	22282920	peak_42982	1000	.	254.272400	4.397967	-1	98
Y	22303836	22304143	peak_42985	772	.	237.115204	3.393344	-1	172
Y	22386937	22387125	peak_42992	1000	.	258.151367	4.262735	-1	71
Y	22401977	22402310	peak_42997	1000	.	396.409576	4.041799	-1	214
Y	22404350	22404513	peak_42999	1000	.	205.239929	3.938127	-1	110
Y	22431067	22431517	peak_43011	570	.	256.582977	3.596125	-1	336
Y	22445023	22445217	peak_43014	1000	.	204.348831	4.287593	-1	105
Y	22468560	22468849	peak_43022	1000	.	295.555145	4.030430	-1	111
Y	22548465	22549112	peak_43025	312	.	201.704330	3.284638	-1	582
Y	22648054	22648529	peak_43031	644	.	305.892548	3.954726	-1	146
Y	22650008	22650281	peak_43033	763	.	208.349960	3.694971	-1	102
Y	22663829	22664539	peak_43036	593	.	420.902924	3.791146	-1	446
Y	22769741	22769929	peak_43038	1000	.	212.819427	3.782912	-1	71
Y	22832097	22832267	peak_43040	1000	.	216.975494	4.479475	-1	72
Y	22843851	22844196	peak_43048	725	.	250.023041	3.797736	-1	57
Y	23062500	23062673	peak_43057	1000	.	207.988510	4.166133	-1	90
Y	23155681	23155860	peak_43060	1000	.	242.180115	4.303582	-1	87
Y	23289130	23289270	peak_43067	1000	.	201.976685	3.959947	-1	98
Y	23371396	23372057	peak_43071	817	.	539.950928	4.038105	-1	552
Y	23395907	23396155	peak_43073	1000	.	383.731506	4.681711	-1	134
Y	23535626	23535796	peak_43083	1000	.	219.457352	4.342861	-1	97
Y	23558122	23558310	peak_43086	1000	.	216.536819	3.949589	-1	117
Y	23573606	23574075	peak_43089	515	.	241.429031	3.565130	-1	417
Y	23683612	23683760	peak_43097	1000	.	208.332993	4.194251	-1	89
Y	23746467	23746905	peak_43101	650	.	284.500671	3.868098	-1	119
Y	23750738	23751200	peak_43102	758	.	350.248810	3.944798	-1	121
Y	23807433	23807924	peak_43112	501	.	245.995941	3.559057	-1	388
Y	23826472	23826652	peak_43113	1000	.	210.164551	4.163413	-1	86
Y	23901791	23902478	peak_43123	575	.	395.149658	3.584878	-1	583
Y	23922083	23922664	peak_43126	636	.	369.454987	3.407820	-1	474
Y	24395168	24395307	peak_43140	1000	.	263.153381	4.573742	-1	68
Y	24867899	24868059	peak_43146	1000	.	284.612640	4.736090	-1	70
Y	25051979	25052698	peak_43150	427	.	306.710052	3.417763	-1	371
Y	25179760	25179895	peak_43157	1000	.	206.763992	4.508211	-1	73
Y	25184156	25184450	peak_43158	803	.	236.010254	4.320314	-1	221
Y	39860560	39860803	peak_43182	906	.	220.257736	3.947016	-1	67
Y	40170006	40170240	peak_43189	866	.	202.605911	3.632260	-1	98
Y	42809859	42810041	peak_43263	1000	.	247.091431	4.230624	-1	115
AEMK02000452.1	559283	559451	peak_43321	1000	.	244.997894	4.481030	-1	90
AEMK02000452.1	1548876	1549053	peak_43354	1000	.	264.555054	4.451546	-1	53
AEMK02000452.1	2071081	2071693	peak_43382	338	.	206.688400	3.210460	-1	532
AEMK02000452.1	2180715	2180919	peak_43397	1000	.	281.510040	4.638653	-1	92
AEMK02000452.1	2561105	2561428	peak_43416	657	.	212.238373	3.633276	-1	117
AEMK02000698.1	163435	163596	peak_43714	1000	.	221.286621	4.360059	-1	64
AEMK02000698.1	171633	172293	peak_43715	314	.	206.976791	3.302685	-1	458
AEMK02000698.1	212629	213077	peak_43716	685	.	306.961212	3.705540	-1	319
AEMK02000698.1	420795	420970	peak_43718	1000	.	222.717178	4.699540	-1	79
AEMK02000698.1	979956	980131	peak_43727	1000	.	215.025330	4.378507	-1	103
AEMK02000698.1	1152117	1152316	peak_43756	1000	.	231.797531	4.275219	-1	104
AEMK02000698.1	1386850	1387317	peak_43762	516	.	241.145187	4.271784	-1	350
AEMK02000698.1	1829849	1830214	peak_43765	549	.	200.233032	3.252840	-1	321
AEMK02000698.1	2135319	2135468	peak_43773	1000	.	211.845093	4.415136	-1	80
AEMK02000361.1	2116326	2116565	peak_43791	972	.	232.272568	3.708226	-1	165
AEMK02000598.1	70553	70760	peak_43795	974	.	201.520599	4.132222	-1	88
AEMK02000598.1	98904	99276	peak_43797	954	.	354.924957	4.070402	-1	51
AEMK02000598.1	174157	174372	peak_43799	1000	.	234.373764	3.965250	-1	133
AEMK02000598.1	175092	175441	peak_43800	948	.	331.001740	3.560055	-1	225
AEMK02000598.1	198250	198749	peak_43804	543	.	271.090271	3.484513	-1	209
AEMK02000598.1	213504	213678	peak_43805	1000	.	206.758530	4.291536	-1	95
AEMK02000598.1	304339	304508	peak_43807	1000	.	213.670502	4.043820	-1	71
AEMK02000598.1	618657	618816	peak_43815	1000	.	223.428558	4.205194	-1	82
AEMK02000598.1	1037744	1038112	peak_43818	972	.	357.675690	4.364780	-1	86
AEMK02000598.1	1107796	1108220	peak_43820	880	.	373.317200	4.210206	-1	234
AEMK02000598.1	1146159	1146384	peak_43824	1000	.	234.273178	3.923736	-1	114
AEMK02000598.1	1379121	1379488	peak_43830	707	.	259.297546	3.490276	-1	71
AEMK02000598.1	1395565	1396167	peak_43831	373	.	224.420120	3.403712	-1	273
AEMK02000598.1	1496114	1496936	peak_43834	281	.	230.597748	3.338635	-1	546
AEMK02000598.1	1791696	1792218	peak_43845	594	.	309.989410	3.971183	-1	178
AEMK02000598.1	1792345	1792538	peak_43846	1000	.	217.906815	4.054925	-1	121
AEMK02000598.1	1801384	1801799	peak_43847	729	.	302.455170	3.771863	-1	323
AEMK02000598.1	1977702	1977923	peak_43857	926	.	204.737000	3.754046	-1	123
AEMK02000598.1	2003047	2003222	peak_43859	1000	.	206.835236	4.258503	-1	89
AEMK02000598.1	2103284	2103702	peak_43863	827	.	345.562836	3.802677	-1	199
AEMK02000682.1	92406	92978	peak_43868	431	.	246.685120	3.892425	-1	369
AEMK02000682.1	169241	169401	peak_43869	1000	.	263.672394	4.811736	-1	79
AEMK02000449.1	178854	179066	peak_44174	1000	.	351.676849	5.170184	-1	98
AEMK02000449.1	308504	308682	peak_44179	1000	.	202.321106	3.792983	-1	57
AEMK02000449.1	483666	483821	peak_44184	1000	.	226.592819	4.175067	-1	61
AEMK02000449.1	544689	544857	peak_44187	1000	.	224.712982	4.267100	-1	89
AEMK02000449.1	546893	547052	peak_44189	1000	.	255.336670	4.720066	-1	87
AEMK02000449.1	580163	580323	peak_44197	1000	.	201.747162	4.135730	-1	83
AEMK02000449.1	593596	593787	peak_44202	1000	.	278.779785	4.532643	-1	84
AEMK02000449.1	595928	596066	peak_44203	1000	.	206.544815	4.149098	-1	107
AEMK02000449.1	597609	597795	peak_44204	1000	.	202.794601	3.961945	-1	62
AEMK02000449.1	598877	599126	peak_44207	1000	.	280.071564	4.377552	-1	128
AEMK02000449.1	620626	620804	peak_44213	1000	.	206.726990	4.215878	-1	78
AEMK02000449.1	624709	624854	peak_44215	1000	.	231.100235	4.433810	-1	78
AEMK02000449.1	655164	655317	peak_44223	1000	.	202.756210	4.213127	-1	65
AEMK02000449.1	661735	661913	peak_44224	1000	.	269.319275	4.729432	-1	87
AEMK02000449.1	680797	680968	peak_44229	1000	.	252.106979	4.585343	-1	57
AEMK02000449.1	690281	690443	peak_44235	1000	.	221.789246	4.431835	-1	74
AEMK02000449.1	698320	698752	peak_44243	610	.	263.399597	3.566005	-1	286
AEMK02000449.1	735665	736154	peak_44256	483	.	235.944427	3.618075	-1	214
AEMK02000449.1	739739	739959	peak_44257	1000	.	308.743927	4.555752	-1	81
AEMK02000449.1	744877	745145	peak_44259	755	.	202.238678	3.432139	-1	86
AEMK02000449.1	753879	754230	peak_44263	1000	.	353.075287	4.162025	-1	248
AEMK02000449.1	795954	796197	peak_44272	967	.	235.087646	3.973696	-1	197
AEMK02000449.1	835732	836262	peak_44287	780	.	413.316589	4.241700	-1	116
AEMK02000449.1	860633	860812	peak_44298	1000	.	204.249191	3.977726	-1	79
AEMK02000449.1	861586	861873	peak_44299	1000	.	319.627502	4.014653	-1	206
AEMK02000449.1	870135	870322	peak_44302	1000	.	225.559219	4.134608	-1	90
AEMK02000449.1	876853	877520	peak_44303	346	.	230.929245	3.295884	-1	611
AEMK02000449.1	891655	891838	peak_44306	1000	.	203.085007	4.276130	-1	103
AEMK02000449.1	901169	901346	peak_44307	1000	.	271.334991	4.528241	-1	91
AEMK02000449.1	1014757	1014957	peak_44309	1000	.	265.305023	4.504250	-1	107
AEMK02000449.1	1081700	1082130	peak_44311	600	.	257.790253	3.790568	-1	204
AEMK02000449.1	1111941	1112878	peak_44312	530	.	496.779419	3.515530	-1	370
AEMK02000449.1	1295356	1295597	peak_44314	843	.	203.142334	3.751331	-1	117
AEMK02000677.1	13389	13547	peak_44320	1000	.	239.021255	4.381750	-1	92
AEMK02000677.1	41025	41566	peak_44321	561	.	303.628906	3.538503	-1	117
AEMK02000677.1	69450	69651	peak_44322	1000	.	230.863068	3.754815	-1	120
AEMK02000677.1	128371	128626	peak_44324	1000	.	286.676086	4.154182	-1	135
AEMK02000677.1	128763	129193	peak_44325	483	.	207.554306	3.643108	-1	96
AEMK02000677.1	202248	202406	peak_44327	1000	.	204.692291	3.805234	-1	45
AEMK02000677.1	214576	214953	peak_44328	632	.	238.393173	3.519546	-1	55
AEMK02000677.1	221871	222279	peak_44331	502	.	204.932953	3.440383	-1	311
AEMK02000677.1	339752	340057	peak_44336	872	.	265.999329	3.480378	-1	64
AEMK02000677.1	395304	396088	peak_44338	289	.	226.485596	3.057579	-1	558
AEMK02000677.1	451384	452101	peak_44340	446	.	320.100708	3.566702	-1	147
AEMK02000677.1	457353	457758	peak_44345	630	.	255.137634	3.924529	-1	112
AEMK02000677.1	581489	581928	peak_44349	719	.	315.520905	4.052228	-1	333
AEMK02000677.1	628928	629351	peak_44352	577	.	244.273438	3.380419	-1	115
AEMK02000677.1	729888	730324	peak_44354	971	.	423.545105	3.801213	-1	275
AEMK02000677.1	736044	736374	peak_44356	634	.	209.133926	3.696767	-1	101
AEMK02000677.1	947980	948192	peak_44358	1000	.	228.418640	4.029770	-1	115
AEMK02000677.1	998904	999385	peak_44359	449	.	215.817169	3.352519	-1	384
AEMK02000677.1	1012962	1013193	peak_44360	921	.	212.733765	3.631076	-1	122
AEMK02000677.1	1014383	1014736	peak_44362	594	.	209.743439	3.593227	-1	249
AEMK02000677.1	1022491	1022960	peak_44368	440	.	206.346634	3.412092	-1	108
AEMK02000677.1	1025690	1026228	peak_44369	582	.	313.130615	3.232506	-1	410
AEMK02000677.1	1120907	1121398	peak_44371	522	.	256.365906	3.912422	-1	306
AEMK02000677.1	1122881	1123104	peak_44372	1000	.	227.455322	4.127328	-1	140
AEMK02000677.1	1134769	1135059	peak_44373	716	.	207.674316	3.813701	-1	38
AEMK02000677.1	1151215	1151782	peak_44374	367	.	208.317337	3.086280	-1	108
AEMK02000677.1	1160294	1160437	peak_44376	1000	.	206.163834	3.973740	-1	80
AEMK02000677.1	1161689	1161857	peak_44377	1000	.	213.401321	4.010165	-1	113
AEMK02000677.1	1251830	1252133	peak_44380	1000	.	349.097778	4.331139	-1	107
AEMK02000408.1	186914	187108	peak_44391	1000	.	242.354492	4.054135	-1	115
AEMK02000408.1	199158	199351	peak_44392	1000	.	214.762405	4.088794	-1	77
AEMK02000408.1	261671	261845	peak_44395	1000	.	231.603775	4.439353	-1	73
AEMK02000408.1	298093	298689	peak_44397	648	.	386.482697	3.819499	-1	68
AEMK02000408.1	298950	299210	peak_44398	1000	.	270.996552	3.892149	-1	104
AEMK02000408.1	300998	301172	peak_44400	1000	.	219.650406	4.194364	-1	87
AEMK02000408.1	310005	310476	peak_44404	699	.	329.244720	4.314767	-1	420
AEMK02000408.1	310599	310843	peak_44405	851	.	207.722916	3.605083	-1	141
AEMK02000408.1	311247	311678	peak_44406	543	.	233.955887	3.799367	-1	118
AEMK02000408.1	312150	312790	peak_44407	753	.	482.067047	4.420864	-1	408
AEMK02000408.1	403618	403968	peak_44449	718	.	251.200150	3.973785	-1	233
AEMK02000408.1	420464	420658	peak_44452	1000	.	224.995956	4.315885	-1	119
AEMK02000408.1	428143	428590	peak_44454	915	.	409.028839	4.112995	-1	177
AEMK02000408.1	435982	436626	peak_44456	585	.	376.833466	3.687313	-1	573
AEMK02000408.1	500265	500779	peak_44457	423	.	217.348160	3.360707	-1	65
AEMK02000408.1	669737	670622	peak_44462	266	.	235.453766	3.458319	-1	49
AEMK02000408.1	714561	715073	peak_44463	442	.	226.437561	3.576118	-1	91
AEMK02000408.1	763641	764095	peak_44464	447	.	202.990921	3.381068	-1	341
AEMK02000408.1	764867	765143	peak_44465	952	.	262.748169	3.679199	-1	166
AEMK02000408.1	1044233	1044497	peak_44472	942	.	248.656799	3.817456	-1	119
AEMK02000408.1	1100001	1100195	peak_44474	1000	.	233.245987	4.073041	-1	75
AEMK02000408.1	1107933	1108503	peak_44476	628	.	358.124390	4.386279	-1	134
AEMK02000408.1	1112686	1112993	peak_44477	1000	.	358.889801	4.064322	-1	191
AEMK02000408.1	1113888	1114075	peak_44478	1000	.	300.312164	4.734172	-1	100
AEMK02000408.1	1125827	1126244	peak_44485	924	.	385.436646	4.150514	-1	118
AEMK02000408.1	1129853	1130148	peak_44490	949	.	280.092712	4.732967	-1	227
AEMK02000408.1	1173985	1174444	peak_44492	496	.	227.796448	3.638757	-1	91
AEMK02000569.1	181650	182082	peak_44516	545	.	235.265854	3.084844	-1	405
AEMK02000569.1	196962	197394	peak_44520	580	.	250.601685	3.368787	-1	228
AEMK02000569.1	798116	798625	peak_44529	466	.	236.964233	3.503461	-1	457
AEMK02000569.1	814752	815620	peak_44533	405	.	351.718292	3.126459	-1	807
AEMK02000569.1	979939	980451	peak_44539	1000	.	514.487854	4.369913	-1	264
AEMK02000393.1	178700	179239	peak_44546	626	.	337.378326	3.558509	-1	457
AEMK02000393.1	204161	204480	peak_44547	637	.	203.216690	3.655291	-1	73
AEMK02000393.1	215462	215915	peak_44549	459	.	207.710159	3.668697	-1	404
AEMK02000393.1	216094	216372	peak_44550	861	.	239.321472	3.874330	-1	171
AEMK02000393.1	244903	245262	peak_44551	567	.	203.422729	3.796926	-1	203
AEMK02000393.1	410702	411490	peak_44556	525	.	413.985046	3.559686	-1	235
AEMK02000393.1	485943	486619	peak_44559	526	.	355.527222	3.271217	-1	419
AEMK02000393.1	727902	728369	peak_44563	678	.	316.495270	3.560121	-1	290
AEMK02000393.1	803992	804139	peak_44566	1000	.	275.807220	4.524871	-1	43
AEMK02000510.1	78324	78493	peak_44603	1000	.	258.117371	4.634604	-1	110
AEMK02000510.1	750342	750782	peak_44627	478	.	210.515808	3.457654	-1	84
AEMK02000328.1	134721	134990	peak_44638	1000	.	291.506592	3.984063	-1	104
AEMK02000328.1	218630	218786	peak_44643	1000	.	248.185822	4.564899	-1	53
AEMK02000328.1	383960	384122	peak_44650	1000	.	205.877655	4.205095	-1	78
AEMK02000465.1	45291	45632	peak_44679	689	.	234.851181	3.963577	-1	111
AEMK02000133.1	16845	17134	peak_44698	713	.	206.124115	3.486601	-1	87
AEMK02000133.1	46243	46410	peak_44700	1000	.	231.537506	4.336903	-1	86
AEMK02000133.1	228200	228823	peak_44703	945	.	588.550537	4.042892	-1	103
AEMK02000133.1	236350	236603	peak_44704	1000	.	286.405853	4.151701	-1	135
AEMK02000133.1	244943	245235	peak_44705	759	.	221.557343	3.824883	-1	56
AEMK02000133.1	245370	245651	peak_44706	1000	.	358.324982	4.665136	-1	169
AEMK02000661.1	33013	33340	peak_44716	692	.	226.408096	4.126227	-1	259
AEMK02000661.1	77164	77743	peak_44719	374	.	216.554260	3.598913	-1	508
AEMK02000661.1	556522	556860	peak_44744	725	.	244.952377	3.625242	-1	211
AEMK02000261.1	99262	99744	peak_44761	731	.	352.266174	4.818876	-1	199
AEMK02000261.1	106170	106503	peak_44763	1000	.	375.458466	4.739397	-1	69
AEMK02000261.1	117440	118122	peak_44765	739	.	504.208191	4.482326	-1	103
AEMK02000261.1	122613	123218	peak_44768	553	.	334.532990	3.664598	-1	96
AEMK02000261.1	129230	129860	peak_44770	458	.	288.234283	3.965250	-1	291
AEMK02000261.1	144131	144427	peak_44780	746	.	220.707336	4.154609	-1	77
AEMK02000261.1	183513	183867	peak_44802	786	.	278.232178	4.313405	-1	93
AEMK02000261.1	194638	194822	peak_44805	1000	.	216.034958	4.123938	-1	103
AEMK02000261.1	200094	200590	peak_44807	1000	.	504.037354	4.432335	-1	145
AEMK02000261.1	248844	249004	peak_44811	1000	.	231.092163	4.615993	-1	74
AEMK02000261.1	351137	351287	peak_44817	1000	.	206.549210	4.088935	-1	60
AEMK02000261.1	427125	427297	peak_44820	1000	.	232.149918	4.454044	-1	110
AEMK02000261.1	436421	436581	peak_44824	1000	.	254.185272	4.369667	-1	64
AEMK02000261.1	443582	443802	peak_44826	962	.	211.676437	3.868453	-1	133
AEMK02000261.1	443996	444176	peak_44827	1000	.	206.998260	4.023301	-1	57
AEMK02000261.1	463943	464250	peak_44828	992	.	304.615540	4.212669	-1	187
AEMK02000261.1	506397	506602	peak_44832	1000	.	266.539886	4.569312	-1	124
AEMK02000261.1	572664	572864	peak_44838	1000	.	232.566635	3.934343	-1	71
AEMK02000261.1	597180	597326	peak_44839	1000	.	222.768280	4.427655	-1	66
AEMK02000324.1	154029	154224	peak_44846	1000	.	204.572693	3.925414	-1	103
AEMK02000537.1	233088	233221	peak_44875	1000	.	202.125214	4.212677	-1	62
AEMK02000537.1	298188	298378	peak_44882	1000	.	230.696777	4.191854	-1	82
AEMK02000537.1	340013	340190	peak_44884	1000	.	224.619476	4.253070	-1	96
AEMK02000537.1	347499	347780	peak_44885	736	.	206.784698	3.299047	-1	71
AEMK02000537.1	352125	352375	peak_44886	878	.	219.500229	3.811631	-1	106
AEMK02000537.1	372658	372966	peak_44888	731	.	225.105148	3.554025	-1	118
AEMK02000537.1	384379	384563	peak_44889	1000	.	253.802078	4.716722	-1	103
AEMK02000522.1	63794	63991	peak_44893	1000	.	228.225052	4.301433	-1	86
AEMK02000522.1	79190	79371	peak_44894	1000	.	313.699982	5.149430	-1	104
AEMK02000522.1	100334	100514	peak_44895	1000	.	212.622009	4.180607	-1	84
AEMK02000522.1	158367	158640	peak_44898	924	.	252.350388	3.830253	-1	91
AEMK02000522.1	167860	168089	peak_44900	878	.	201.099136	3.646867	-1	110
AEMK02000522.1	170336	170755	peak_44902	618	.	259.116394	3.997542	-1	226
AEMK02000522.1	171668	171941	peak_44903	1000	.	356.809692	4.667380	-1	139
AEMK02000522.1	172633	172952	peak_44904	912	.	291.008820	4.472640	-1	97
AEMK02000522.1	182609	182785	peak_44905	1000	.	310.569916	4.850983	-1	103
AEMK02000522.1	230747	231429	peak_44908	516	.	352.146576	3.611790	-1	226
AEMK02000522.1	241182	241321	peak_44911	1000	.	221.526672	4.195549	-1	71
AEMK02000522.1	360178	360511	peak_44915	780	.	259.837067	3.545301	-1	236
AEMK02000522.1	432660	432891	peak_44916	1000	.	361.425201	4.989468	-1	92
AEMK02000639.1	335317	335494	peak_45035	1000	.	230.984589	4.726401	-1	94
AEMK02000639.1	424932	425315	peak_45096	1000	.	389.308136	3.632342	-1	110
AEMK02000694.1	160128	160691	peak_45157	446	.	251.319992	3.764079	-1	481
AEMK02000694.1	168382	168741	peak_45158	800	.	287.035309	3.598186	-1	92
AEMK02000289.1	96153	96710	peak_45179	775	.	431.809875	4.289319	-1	90
AEMK02000289.1	141359	141690	peak_45180	658	.	217.800003	3.455848	-1	125
AEMK02000289.1	430358	430600	peak_45182	959	.	232.055130	3.949020	-1	81
AEMK02000451.1	307055	307349	peak_45199	768	.	225.674225	4.246213	-1	69
AEMK02000451.1	308315	308647	peak_45200	614	.	203.826538	3.224653	-1	272
AEMK02000478.1	130063	130248	peak_45203	1000	.	273.297211	4.460592	-1	68
AEMK02000478.1	130624	130849	peak_45204	1000	.	267.244507	4.539529	-1	156
AEMK02000478.1	200509	200759	peak_45219	950	.	237.594040	3.731754	-1	151
AEMK02000478.1	207881	208214	peak_45220	615	.	204.807175	3.484293	-1	237
AEMK02000478.1	315466	315862	peak_45228	550	.	217.955200	3.330727	-1	296
AEMK02000478.1	366163	366334	peak_45231	1000	.	234.902344	4.447533	-1	79
AEMK02000496.1	98512	98858	peak_45233	629	.	217.764145	3.529345	-1	250
AEMK02000496.1	107801	108233	peak_45234	500	.	215.957306	3.464882	-1	231
AEMK02000496.1	227290	227820	peak_45244	472	.	250.051926	3.049753	-1	229
AEMK02000496.1	297605	297877	peak_45249	790	.	214.904572	3.532923	-1	217
AEMK02000496.1	306785	307723	peak_45250	468	.	439.205109	3.703642	-1	763
AEMK02000496.1	345570	345878	peak_45265	1000	.	322.409912	4.595849	-1	133
AEMK02000496.1	403918	404080	peak_45269	1000	.	201.234375	3.983668	-1	66
AEMK02000175.1	48925	49535	peak_45293	417	.	254.664734	3.296041	-1	224
AEMK02000175.1	57090	57288	peak_45294	1000	.	293.407684	4.682892	-1	117
AEMK02000175.1	269901	270042	peak_45303	1000	.	206.632690	4.080775	-1	35
AEMK02000602.1	75811	76010	peak_45307	1000	.	256.233917	4.094941	-1	93
AEMK02000602.1	140721	141144	peak_45309	772	.	326.441376	3.693287	-1	350
AEMK02000370.1	340481	340625	peak_45357	1000	.	216.325806	4.557006	-1	63
AEMK02000213.1	15126	15284	peak_45360	1000	.	207.968338	4.388944	-1	85
AEMK02000213.1	267803	268078	peak_45362	831	.	228.642532	4.117682	-1	207
AEMK02000630.1	40672	41023	peak_45369	774	.	271.656067	3.927852	-1	86
AEMK02000630.1	183475	183696	peak_45373	1000	.	273.520264	4.300997	-1	142
AEMK02000630.1	230901	231080	peak_45374	1000	.	240.363205	4.189281	-1	70
AEMK02000630.1	257193	257387	peak_45378	1000	.	234.544083	4.231382	-1	96
AEMK02000630.1	326248	326477	peak_45381	963	.	220.504669	3.752716	-1	75
AEMK02000630.1	333234	333411	peak_45383	1000	.	243.270859	4.346513	-1	73
AEMK02000600.1	287108	287412	peak_45399	793	.	241.068466	3.296972	-1	108
AEMK02000410.1	21764	22314	peak_45400	701	.	385.533264	3.760442	-1	65
AEMK02000410.1	44856	45233	peak_45402	889	.	335.095367	3.849984	-1	278
AEMK02000410.1	64919	65123	peak_45403	1000	.	206.588760	3.905156	-1	92
AEMK02000410.1	112522	113111	peak_45407	538	.	316.678772	3.573349	-1	255
AEMK02000410.1	232052	232226	peak_45414	1000	.	203.266617	3.834085	-1	78
AEMK02000410.1	298467	298771	peak_45417	993	.	301.739075	3.903073	-1	226
AEMK02000410.1	305676	305833	peak_45419	1000	.	246.281708	4.326625	-1	93
AEMK02000525.1	54258	54506	peak_45426	847	.	210.064987	3.742900	-1	157
AEMK02000159.1	37667	38012	peak_45431	837	.	288.895935	4.053436	-1	104
AEMK02000159.1	71167	71326	peak_45432	1000	.	333.511383	5.205717	-1	58
AEMK02000159.1	73371	73567	peak_45434	1000	.	283.517883	4.722968	-1	102
AEMK02000159.1	240842	240998	peak_45439	1000	.	242.163651	4.344355	-1	64
AEMK02000159.1	246274	247015	peak_45440	546	.	404.543610	4.506863	-1	108
AEMK02000278.1	63629	63810	peak_45495	1000	.	214.380371	3.844237	-1	78
AEMK02000577.1	2182	2343	peak_45562	1000	.	249.332657	4.582347	-1	96
AEMK02000577.1	19137	19337	peak_45564	1000	.	307.141052	4.789765	-1	108
AEMK02000577.1	22597	23065	peak_45565	614	.	287.546082	3.847029	-1	369
AEMK02000577.1	32065	32213	peak_45567	1000	.	204.012695	3.951730	-1	60
AEMK02000577.1	37573	37720	peak_45571	1000	.	213.606186	4.328100	-1	76
AEMK02000577.1	48285	48649	peak_45573	959	.	348.988861	4.542396	-1	261
AEMK02000577.1	49826	50066	peak_45575	1000	.	401.590393	5.107132	-1	124
AEMK02000577.1	71558	71767	peak_45582	1000	.	420.454407	5.367887	-1	99
AEMK02000577.1	83616	83827	peak_45588	1000	.	473.894104	5.928586	-1	114
AEMK02000577.1	84172	84353	peak_45589	1000	.	300.368866	4.949683	-1	94
AEMK02000577.1	89297	89758	peak_45592	552	.	254.618835	3.641917	-1	314
AEMK02000577.1	107234	107549	peak_45596	1000	.	351.158112	4.055604	-1	251
AEMK02000577.1	113273	113449	peak_45598	1000	.	230.844315	4.345011	-1	63
AEMK02000577.1	117259	117411	peak_45600	1000	.	249.886780	4.493909	-1	98
AEMK02000577.1	122334	122479	peak_45603	1000	.	213.496124	4.289224	-1	71
AEMK02000577.1	141969	142213	peak_45611	928	.	226.369797	3.508178	-1	51
AEMK02000577.1	152221	152600	peak_45614	1000	.	439.162689	4.272464	-1	281
AEMK02000577.1	183667	184057	peak_45615	693	.	270.228088	4.058634	-1	64
AEMK02000577.1	187089	187256	peak_45617	1000	.	209.332016	4.197133	-1	86
AEMK02000577.1	199122	199275	peak_45618	1000	.	235.823624	4.671876	-1	51
AEMK02000577.1	211627	211785	peak_45619	1000	.	279.371887	4.615080	-1	93
AEMK02000577.1	219469	219658	peak_45620	1000	.	289.459656	4.797775	-1	105
AEMK02000577.1	231754	232112	peak_45622	670	.	239.879547	3.929231	-1	122
AEMK02000577.1	238052	238203	peak_45623	1000	.	224.925385	4.259490	-1	66
AEMK02000577.1	243433	243591	peak_45624	1000	.	254.946747	4.594949	-1	101
AEMK02000292.1	208770	209042	peak_45630	1000	.	308.696808	3.993849	-1	224
AEMK02000189.1	31712	32024	peak_45658	704	.	219.769470	3.892873	-1	79
AEMK02000189.1	84988	85146	peak_45683	1000	.	208.614685	4.192441	-1	105
AEMK02000189.1	99589	99769	peak_45687	1000	.	212.157898	4.216487	-1	77
AEMK02000253.1	10809	11462	peak_45740	555	.	362.130859	3.988566	-1	107
AEMK02000253.1	13228	13367	peak_45741	1000	.	200.195984	4.182183	-1	76
AEMK02000253.1	69725	69899	peak_45745	1000	.	275.687927	4.568890	-1	97
AEMK02000253.1	125444	125819	peak_45749	536	.	200.825180	3.213878	-1	71
AEMK02000253.1	145120	145592	peak_45752	517	.	243.880478	3.208410	-1	361
AEMK02000253.1	173062	173204	peak_45758	1000	.	219.437744	4.219154	-1	86
AEMK02000256.1	15844	16226	peak_45768	676	.	258.143158	3.789014	-1	323
AEMK02000256.1	32847	33075	peak_45780	993	.	226.295044	3.874904	-1	87
AEMK02000256.1	37759	37970	peak_45785	1000	.	252.585495	4.064409	-1	71
AEMK02000234.1	89104	89256	peak_45877	1000	.	225.753799	4.400401	-1	92
AEMK02000234.1	99737	99889	peak_45883	1000	.	274.411743	4.723435	-1	62
AEMK02000234.1	153097	153430	peak_45892	704	.	234.309311	3.926742	-1	246
AEMK02000234.1	155567	156232	peak_45893	855	.	568.488464	4.003010	-1	546
AEMK02000234.1	172873	173062	peak_45899	1000	.	200.083298	4.299605	-1	78
AEMK02000368.1	118351	118751	peak_45914	665	.	266.092499	3.866054	-1	326
AEMK02000640.1	18098	18277	peak_45918	1000	.	235.516434	4.370211	-1	76
AEMK02000640.1	161430	161630	peak_45920	1000	.	231.816025	4.050014	-1	109
AEMK02000640.1	164659	164804	peak_45921	1000	.	272.418213	4.665800	-1	50
AEMK02000703.1	3756	3913	peak_45924	1000	.	256.336639	4.622106	-1	111
AEMK02000703.1	93771	94008	peak_45952	882	.	209.072784	3.887374	-1	112
AEMK02000341.1	131400	131580	peak_46000	1000	.	229.499435	4.325726	-1	114
AEMK02000341.1	147334	147824	peak_46001	708	.	346.919220	3.190905	-1	256
AEMK02000497.1	8828	9155	peak_46019	658	.	215.263092	3.455216	-1	226
AEMK02000497.1	26761	27273	peak_46026	1000	.	518.303772	4.347121	-1	396
AEMK02000497.1	140084	140252	peak_46027	1000	.	267.669250	4.631285	-1	61
AEMK02000497.1	140523	141311	peak_46028	600	.	472.999146	4.089529	-1	224
AEMK02000497.1	157012	157187	peak_46029	1000	.	201.070770	3.810630	-1	48
AEMK02000517.1	112256	112751	peak_46049	627	.	310.156158	3.483605	-1	371
AEMK02000517.1	121289	121533	peak_46051	1000	.	249.200470	3.770413	-1	145
AEMK02000591.1	5941	6197	peak_46210	975	.	249.578735	4.265940	-1	76
AEMK02000658.1	33545	33795	peak_46327	937	.	234.282318	3.859293	-1	134
AEMK02000658.1	54123	54404	peak_46332	821	.	230.777710	3.714133	-1	145
AEMK02000589.1	136934	137126	peak_46436	1000	.	288.689392	4.559369	-1	109
AEMK02000612.1	32694	32910	peak_46458	1000	.	226.020477	3.952962	-1	125
AEMK02000612.1	69249	69581	peak_46465	746	.	247.760574	3.727404	-1	282
AEMK02000612.1	102226	102553	peak_46468	624	.	203.989136	3.552843	-1	84
AEMK02000493.1	31020	31162	peak_46482	1000	.	216.767944	4.595876	-1	71
AEMK02000493.1	43637	43854	peak_46483	1000	.	223.933960	3.869631	-1	96
AEMK02000579.1	31873	32243	peak_46499	650	.	240.540482	3.734051	-1	88
AEMK02000301.1	46406	46736	peak_46514	656	.	216.420441	3.586640	-1	141
AEMK02000301.1	135220	135382	peak_46537	1000	.	201.221130	4.167837	-1	90
AEMK02000394.1	12709	12871	peak_46543	1000	.	204.843796	4.031929	-1	75
AEMK02000394.1	71639	71813	peak_46559	1000	.	256.690918	4.678813	-1	93
AEMK02000394.1	75481	75768	peak_46561	723	.	207.502060	3.923958	-1	234
AEMK02000477.1	94411	94560	peak_46608	1000	.	227.848419	4.453134	-1	93
AEMK02000477.1	97609	97792	peak_46609	1000	.	249.697403	4.212059	-1	104
AEMK02000477.1	101570	101757	peak_46612	1000	.	209.235367	4.300205	-1	101
AEMK02000477.1	128285	128531	peak_46626	893	.	219.621643	3.690924	-1	139
AEMK02000336.1	50858	51401	peak_46693	415	.	225.076477	3.196870	-1	205
AEMK02000336.1	132251	132413	peak_46695	1000	.	201.268692	4.288089	-1	69
AEMK02000660.1	102497	102656	peak_46696	1000	.	211.666733	4.357147	-1	93
AEMK02000660.1	130728	130900	peak_46698	1000	.	264.023315	4.772136	-1	78
AEMK02000240.1	21230	21576	peak_46706	958	.	331.458435	4.602500	-1	96
AEMK02000240.1	24771	24940	peak_46708	1000	.	240.811874	4.425903	-1	78
AEMK02000240.1	26288	26502	peak_46710	1000	.	277.995697	4.649111	-1	94
AEMK02000240.1	79831	80197	peak_46727	603	.	220.822052	3.704646	-1	250
AEMK02000240.1	94758	94947	peak_46728	1000	.	229.675934	4.040700	-1	96
AEMK02000240.1	130242	130400	peak_46736	1000	.	203.556091	4.262000	-1	67
AEMK02000444.1	75381	75550	peak_46761	1000	.	200.650833	4.023702	-1	65
AEMK02000444.1	127616	127870	peak_46794	923	.	234.515976	3.938673	-1	166
AEMK02000173.1	18849	19212	peak_46806	943	.	342.157898	4.340272	-1	274
AEMK02000173.1	41078	41277	peak_46807	1000	.	213.957474	4.290488	-1	90
AEMK02000173.1	47886	48138	peak_46808	1000	.	327.703979	4.724617	-1	74
AEMK02000173.1	89883	90067	peak_46813	1000	.	260.409271	4.464572	-1	112
AEMK02000173.1	96649	96809	peak_46814	1000	.	249.729126	4.486148	-1	83
AEMK02000453.1	86155	86309	peak_46817	1000	.	225.080017	4.127680	-1	98
AEMK02000617.1	26077	26581	peak_46818	591	.	298.016785	3.764392	-1	132
AEMK02000617.1	79219	79394	peak_46827	1000	.	255.149658	4.536101	-1	66
AEMK02000617.1	97620	98301	peak_46830	616	.	419.737701	4.012192	-1	239
AEMK02000620.1	797	1066	peak_46838	764	.	205.427933	3.638257	-1	153
AEMK02000620.1	7917	8165	peak_46839	1000	.	249.940933	3.787524	-1	169
AEMK02000620.1	66455	66925	peak_46848	441	.	207.341568	3.485375	-1	204
AEMK02000276.1	55639	55775	peak_46852	1000	.	216.921097	4.069391	-1	104
AEMK02000276.1	84004	84162	peak_46853	1000	.	308.755920	5.000113	-1	88
AEMK02000679.1	107188	107464	peak_46861	850	.	234.508896	3.384608	-1	189
AEMK02000200.1	26531	26740	peak_46888	1000	.	211.612762	3.741659	-1	117
AEMK02000182.1	99478	99685	peak_46897	1000	.	402.219757	5.168696	-1	110
AEMK02000692.1	11404	11804	peak_46934	636	.	254.435608	4.085017	-1	92
AEMK02000678.1	6868	7076	peak_46937	1000	.	387.972168	5.521204	-1	99
AEMK02000678.1	25651	25819	peak_46938	1000	.	253.089584	4.609762	-1	84
AEMK02000131.1	25421	25719	peak_46939	1000	.	312.513611	4.396246	-1	212
AEMK02000131.1	95612	95988	peak_46940	724	.	272.180511	3.874815	-1	88
AEMK02000438.1	48621	48767	peak_46956	1000	.	225.015244	4.124889	-1	107
AEMK02000534.1	25321	25541	peak_46966	1000	.	250.797455	4.370416	-1	103
AEMK02000534.1	28598	28942	peak_46967	683	.	235.115067	3.714937	-1	256
AEMK02000534.1	98640	98823	peak_46998	1000	.	256.905945	4.276930	-1	116
AEMK02000621.1	53778	54194	peak_47021	530	.	220.433380	3.647858	-1	57
AEMK02000528.1	67207	67443	peak_47043	920	.	217.084488	4.331878	-1	121
AEMK02000369.1	59953	60544	peak_47047	697	.	411.742310	3.731801	-1	149
AEMK02000541.1	78998	79164	peak_47061	1000	.	226.713470	4.175428	-1	65
AEMK02000593.1	10878	11079	peak_47096	1000	.	295.714783	4.636406	-1	109
AEMK02000632.1	25597	25749	peak_47100	1000	.	237.409424	4.600217	-1	65
AEMK02000152.1	30420	30635	peak_47112	949	.	203.936356	4.215664	-1	120
AEMK02000210.1	30685	31087	peak_47187	523	.	210.372559	3.361562	-1	248
AEMK02000210.1	31868	32302	peak_47188	540	.	234.255554	3.230243	-1	72
AEMK02000210.1	52268	52609	peak_47193	1000	.	433.635773	4.430704	-1	98
AEMK02000291.1	7149	7500	peak_47197	964	.	338.414917	4.063373	-1	85
AEMK02000291.1	19796	19962	peak_47198	1000	.	229.280853	4.297399	-1	91
AEMK02000291.1	34071	34239	peak_47199	1000	.	222.121933	4.296642	-1	54
AEMK02000513.1	52553	52904	peak_47221	602	.	211.259705	3.852537	-1	282
AEMK02000422.1	30019	30200	peak_47268	1000	.	255.462952	4.510433	-1	86
AEMK02000474.1	62388	62584	peak_47274	1000	.	210.728775	4.399139	-1	121
AEMK02000683.1	52089	52509	peak_47281	540	.	226.901947	3.587443	-1	210
AEMK02000512.1	70666	70941	peak_47293	992	.	272.874908	3.691014	-1	68
AEMK02000389.1	50187	50455	peak_47297	765	.	205.141907	3.564738	-1	169
AEMK02000568.1	62866	63279	peak_47315	510	.	210.725632	3.484229	-1	321
AEMK02000366.1	19160	19446	peak_47321	1000	.	376.701660	4.339044	-1	188
AEMK02000366.1	27218	27522	peak_47324	756	.	229.782257	3.960730	-1	218
AEMK02000235.1	1482	1610	peak_47338	1000	.	202.670959	3.891403	-1	12
AEMK02000235.1	3543	3982	peak_47341	910	.	399.472351	4.424753	-1	233
AEMK02000699.1	9638	9776	peak_47357	1000	.	233.452057	4.246349	-1	21
AEMK02000704.1	16586	16878	peak_47399	768	.	224.280991	4.052221	-1	226
AEMK02000704.1	19813	19967	peak_47400	1000	.	236.853989	4.649756	-1	74
AEMK02000506.1	61894	62187	peak_47420	955	.	279.834473	4.275862	-1	181
AEMK02000655.1	32882	33061	peak_47441	1000	.	241.325684	4.113527	-1	69
AEMK02000655.1	35707	36023	peak_47442	952	.	300.711670	4.195189	-1	208
AEMK02000655.1	67764	67942	peak_47445	1000	.	255.221603	4.226376	-1	80
AEMK02000331.1	27381	28099	peak_47448	440	.	315.765076	3.488084	-1	658
AEMK02000172.1	34525	34658	peak_47482	1000	.	210.008835	4.250817	-1	65
AEMK02000172.1	56878	57299	peak_47495	523	.	220.354279	3.478444	-1	44
AEMK02000221.1	31465	31628	peak_47531	1000	.	250.319244	4.480900	-1	62
AEMK02000221.1	61651	61857	peak_47538	1000	.	289.028595	4.361887	-1	123
AEMK02000163.1	28250	28465	peak_47600	1000	.	236.365494	4.213127	-1	75
AEMK02000300.1	27275	27521	peak_47616	835	.	205.516632	3.522783	-1	123
AEMK02000300.1	47077	47646	peak_47631	384	.	218.539276	3.495194	-1	162
AEMK02000501.1	27428	27737	peak_47638	737	.	227.819977	3.876474	-1	69
AEMK02000501.1	35411	35736	peak_47643	670	.	217.844391	3.578228	-1	49
AEMK02000263.1	6474	6813	peak_47663	767	.	260.119507	4.274224	-1	94
AEMK02000263.1	7479	7830	peak_47664	804	.	282.195862	3.650605	-1	266
AEMK02000263.1	22589	22921	peak_47670	811	.	269.417328	4.563108	-1	98
AEMK02000229.1	17785	17943	peak_47706	1000	.	257.148834	4.566650	-1	74
AEMK02000229.1	33694	33915	peak_47707	1000	.	330.707764	4.957360	-1	108
AEMK02000247.1	50921	51373	peak_47723	936	.	423.220551	4.473456	-1	82
AEMK02000135.1	27986	28317	peak_47727	783	.	259.265076	4.315227	-1	212
AEMK02000445.1	20186	20421	peak_47761	934	.	219.593277	4.146616	-1	115
AEMK02000445.1	25979	26167	peak_47763	1000	.	215.122391	4.023046	-1	123
AEMK02000571.1	41553	41753	peak_47804	1000	.	215.942673	4.112994	-1	116
AEMK02000627.1	16488	16659	peak_47820	1000	.	227.054535	4.306066	-1	58
AEMK02000592.1	11646	11825	peak_47827	1000	.	209.346268	4.442542	-1	78
AEMK02000363.1	16540	16751	peak_47869	1000	.	216.902786	4.111522	-1	94
FPKY02000003.1	19496	19878	peak_47893	543	.	207.467316	3.491993	-1	176
FPKY02000003.1	50963	51197	peak_47896	984	.	230.202423	3.997112	-1	113
AEMK02000439.1	8258	8416	peak_47897	1000	.	208.302490	4.208001	-1	78
AEMK02000309.1	42402	43017	peak_47930	880	.	541.473633	4.320218	-1	284
AEMK02000543.1	3217	3560	peak_47947	832	.	285.455780	3.655391	-1	256
AEMK02000673.1	49608	49789	peak_47955	1000	.	209.808334	4.153258	-1	81
AEMK02000176.1	13613	13836	peak_47959	1000	.	411.194092	5.105007	-1	100
AEMK02000176.1	28385	28597	peak_47965	1000	.	212.431213	3.750441	-1	125
AEMK02000176.1	46719	47165	peak_47966	586	.	261.572449	4.150916	-1	79
AEMK02000176.1	47426	47888	peak_47967	508	.	234.781677	3.253078	-1	47
AEMK02000523.1	18624	19445	peak_47975	462	.	379.278625	4.141088	-1	285
AEMK02000523.1	32244	32616	peak_47983	646	.	240.147110	3.643631	-1	101
AEMK02000523.1	46584	46887	peak_47989	1000	.	304.963623	4.233306	-1	214
AEMK02000142.1	23766	24181	peak_47997	574	.	238.364548	3.339559	-1	82
AEMK02000340.1	28771	28945	peak_48011	1000	.	207.341293	4.099193	-1	90
AEMK02000241.1	12800	13155	peak_48078	1000	.	372.634613	4.104439	-1	97
AEMK02000241.1	43823	44031	peak_48104	1000	.	336.413513	5.210339	-1	106
AEMK02000181.1	5232	5422	peak_48113	1000	.	218.778030	4.227530	-1	98
AEMK02000283.1	37629	37813	peak_48129	1000	.	329.413239	4.986589	-1	95
AEMK02000161.1	12277	13248	peak_48184	486	.	472.291931	4.019862	-1	895
AEMK02000161.1	37164	37358	peak_48185	1000	.	251.270203	4.410591	-1	81
AEMK02000540.1	6522	6875	peak_48186	657	.	231.815979	3.804127	-1	237
AEMK02000540.1	24339	24827	peak_48187	510	.	248.771912	3.482210	-1	392
AEMK02000540.1	43013	43263	peak_48190	1000	.	286.247559	4.211945	-1	108
AEMK02000540.1	43412	43845	peak_48191	501	.	216.893967	3.440008	-1	109
AEMK02000266.1	8145	8320	peak_48196	1000	.	227.624756	4.170594	-1	97
AEMK02000266.1	33399	33620	peak_48197	989	.	218.591843	3.831120	-1	118
AEMK02000429.1	5739	5981	peak_48205	927	.	224.215775	4.423395	-1	118
AEMK02000429.1	8966	9135	peak_48207	1000	.	358.061768	5.425130	-1	65
AEMK02000367.1	33970	34140	peak_48249	1000	.	269.404938	4.851640	-1	78
AEMK02000180.1	28301	28449	peak_48274	1000	.	202.707413	4.283773	-1	66
AEMK02000187.1	7422	7586	peak_48313	1000	.	200.617996	4.249057	-1	87
AEMK02000187.1	20334	20485	peak_48319	1000	.	226.749496	4.368229	-1	74
AEMK02000187.1	21687	22039	peak_48320	952	.	335.139740	3.925414	-1	91
AEMK02000187.1	24824	25063	peak_48323	1000	.	243.976868	4.092167	-1	123
AEMK02000187.1	25748	26157	peak_48324	830	.	339.493439	4.708644	-1	335
AEMK02000187.1	30458	30651	peak_48326	1000	.	213.817291	3.903104	-1	110
AEMK02000187.1	31657	31944	peak_48327	719	.	206.322952	3.338536	-1	32
AEMK02000222.1	26937	27427	peak_48338	683	.	334.680267	4.109556	-1	161
AEMK02000139.1	28041	28203	peak_48354	1000	.	269.423340	4.578343	-1	64
AEMK02000246.1	28673	28960	peak_48368	999	.	286.729065	3.760581	-1	59
AEMK02000337.1	22244	22414	peak_48486	1000	.	228.209854	4.429126	-1	87
AEMK02000165.1	8715	8934	peak_48500	1000	.	322.520508	4.708806	-1	93
AEMK02000165.1	28172	28622	peak_48503	612	.	275.468567	4.206875	-1	69
AEMK02000165.1	29754	30024	peak_48504	1000	.	320.736023	4.188008	-1	189
AEMK02000165.1	31173	31612	peak_48505	1000	.	462.442017	4.976937	-1	359
AEMK02000348.1	7179	7336	peak_48560	1000	.	218.802460	4.522460	-1	76
AEMK02000348.1	16646	16913	peak_48563	1000	.	345.235992	4.560767	-1	115
AEMK02000605.1	13582	13794	peak_48570	1000	.	223.168991	4.196486	-1	82
AEMK02000605.1	17231	17468	peak_48571	1000	.	247.390091	3.819378	-1	137
AEMK02000262.1	17232	17399	peak_48609	1000	.	201.086487	4.652931	-1	74
AEMK02000123.1	27559	27802	peak_48615	1000	.	283.677246	4.336573	-1	130
AEMK02000498.1	4153	4305	peak_48647	1000	.	239.002853	4.420837	-1	54
AEMK02000376.1	26319	26468	peak_48683	1000	.	232.593002	4.395227	-1	56
AEMK02000376.1	27997	28154	peak_48685	1000	.	269.882568	4.742656	-1	71
AEMK02000167.1	6017	6201	peak_48798	1000	.	218.146606	4.038501	-1	87
AEMK02000669.1	12169	12340	peak_48831	1000	.	232.615326	4.240912	-1	97
AEMK02000352.1	8231	8405	peak_48874	1000	.	322.654968	5.081720	-1	74
AEMK02000700.1	5976	6115	peak_48885	1000	.	205.248230	4.409305	-1	80
AEMK02000458.1	1553	2116	peak_48899	365	.	205.741302	3.177094	-1	205
AEMK02000458.1	19967	20381	peak_48903	555	.	229.863754	3.916137	-1	185
AEMK02000220.1	1918	2075	peak_49007	1000	.	210.032578	4.178636	-1	71
```
