## Supplementary material for "Profiling of open chromatin in developing pig (*Sus scrofa*) muscle to identify regulatory regions": Supp file 1: supplementary_file1_scripts.txt

```
#Bootstraping the intersect function of bedTools for all 5 time points
bedtools intersect -sortout -u -a Day45_peak.bed -b Day60_peak.bed Day90_peak.bed 1wo_peak.bed 6wo_peak.bed > 45toall.bed
bedtools intersect -sortout -u -a Day60_peak.bed -b Day45_peak.bed Day90_peak.bed 1wo_peak.bed 6wo_peak.bed > 60toall.bed
bedtools intersect -sortout -u -a Day90_peak.bed -b Day45_peak.bed Day60_peak.bed 1wo_peak.bed 6wo_peak.bed > 90toall.bed
bedtools intersect -sortout -u -a 1wo_peak.bed -b Day45_peak.bed Day60_peak.bed Day90_peak.bed 6wo_peak.bed > 1wotoall.bed
bedtools intersect -sortout -u -a 6wo_peak.bed -b Day45_peak.bed Day60_peak.bed Day90_peak.bed 1wo_peak.bed > 6wotoall.bed

#The final merger for the inner join of all 5 time points
cat 45toall.bed 60toall.bed 90toall.bed 1wotoall.bed 6wotoall.bed | sort -V -k1 -k2,3 | uniq > inner.bed

#Subtracting the time point specific peaks using the subtract function of bedTools
bedtools subtract -A -a Day45_peak.bed -b inner.bed > Day45_specific_peak.bed
bedtools subtract -A -a Day60_peak.bed -b inner.bed > Day60_specific_peak.bed
bedtools subtract -A -a Day90_peak.bed -b inner.bed > Day90_specific_peak.bed
bedtools subtract -A -a 1wo_peak.bed -b inner.bed > 1wo_specific_peak.bed
bedtools subtract -A -a 6wo_peak.bed -b inner.bed > 6wo_specific_peak.bed


#Bootstraping the interesect function of bedTools for 3 phenotype groups in day 90 samples (n=12)
bedtools intersect -sortout -u -a D90Small_peak.bed -b D90Average_peak.bed D90Large_peak.bed > SmalltoAll.bed
bedtools intersect -sortout -u -a D90Average_peak.bed -b D90Small_peak.bed D90Large_peak.bed > AveragetoAll.bed
bedtools intersect -sortout -u -a D90Large_peak.bed -b D90Small_peak.bed D90Average_peak.bed > LargetoAll.bed

#The final merger for the inner joing of all 3 phenotype groups
cat SmalltoAll.bed AveragetoAll.bed LargetoAll.bed | sort -V -k1 -k2,3 | uniq > inner.bed

#Subtracting the phenotype specific peaks at day 90 usign the subtract function of bedTools
bedtools subtract -A -a D90Small_peak.bed -b inner.bed > D90Small_specific_peak.bed
bedtools subtract -A -a D90Average_peak.bed -b inner.bed > D90Average_specific_peak.bed
bedtools subtract -A -a D90Large_peak.bed -b inner.bed > D90Large_specific_peak.bed
```
