## Supplementary material for "Profiling of open chromatin in developing pig (*Sus scrofa*) muscle to identify regulatory regions": Supp file 3: aio_min3_support.bed (part 1 of 2)

```
1	21837	22383	11	333.8025472	123	Ad2.1,Ad2.13,Ad2.17,Ad2.18,Ad2.22,Ad2.24,Ad2.3,Ad2.4,Ad2.6,Ad2.7,Ad2.8
1	23624	23935	4	280.548542	101	Ad2.1,Ad2.22,Ad2.4,Ad2.6
1	49572	49942	3	252.1075187	138	Ad2.17,Ad2.22,Ad2.4
1	98376	98825	3	289.8125963	213	Ad2.17,Ad2.22,Ad2.4
1	186383	187160	8	318.3905659	125	Ad2.1,Ad2.16,Ad2.17,Ad2.22,Ad2.23,Ad2.24,Ad2.4,Ad2.6
1	407550	407975	3	344.958201	102	Ad2.17,Ad2.22,Ad2.4
1	437427	439790	3	771.7909038	100	Ad2.10,Ad2.19,Ad2.20
1	540581	541187	8	297.8118476	111	Ad2.1,Ad2.16,Ad2.17,Ad2.18,Ad2.22,Ad2.24,Ad2.5,Ad2.6
1	555494	557044	7	465.6774663	383	Ad2.1,Ad2.16,Ad2.17,Ad2.22,Ad2.4,Ad2.5,Ad2.6
1	578042	578627	11	332.6381197	109	Ad2.1,Ad2.13,Ad2.16,Ad2.17,Ad2.18,Ad2.22,Ad2.24,Ad2.4,Ad2.6,Ad2.7,Ad2.8
1	670810	671671	4	252.2966552	140	Ad2.14,Ad2.19,Ad2.20,Ad2.5
1	678884	679337	3	517.3112997	92	Ad2.10,Ad2.19,Ad2.20
1	864735	864969	3	283.6731667	118	Ad2.12,Ad2.16,Ad2.17
1	879215	880274	3	681.3648427	420	Ad2.10,Ad2.19,Ad2.20
1	1001901	1005526	13	1147.733039	1363	Ad2.1,Ad2.12,Ad2.13,Ad2.14,Ad2.15,Ad2.16,Ad2.17,Ad2.18,Ad2.20,Ad2.22,Ad2.24,Ad2.3,Ad2.5
1	1290793	1291649	4	540.4407805	294	Ad2.16,Ad2.17,Ad2.19,Ad2.22
1	1437783	1438072	5	381.5642334	117	Ad2.10,Ad2.17,Ad2.19,Ad2.20,Ad2.22
1	2120318	2121043	3	288.0964917	127	Ad2.1,Ad2.16,Ad2.17
1	2230979	2231619	19	742.6782058	136	Ad2.1,Ad2.10,Ad2.11,Ad2.12,Ad2.13,Ad2.14,Ad2.15,Ad2.16,Ad2.17,Ad2.18,Ad2.20,Ad2.21,Ad2.22,Ad2.23,Ad2.24,Ad2.3,Ad2.5,Ad2.8,Ad2.9
1	2264297	2264702	11	670.7428755	305	Ad2.11,Ad2.14,Ad2.17,Ad2.19,Ad2.2,Ad2.22,Ad2.24,Ad2.5,Ad2.6,Ad2.7,Ad2.8
1	2352543	2352740	4	296.5790292	75	Ad2.15,Ad2.19,Ad2.3,Ad2.4
1	2374499	2375326	24	906.7498907	385	Ad2.1,Ad2.10,Ad2.11,Ad2.12,Ad2.13,Ad2.14,Ad2.15,Ad2.16,Ad2.17,Ad2.18,Ad2.19,Ad2.2,Ad2.20,Ad2.21,Ad2.22,Ad2.23,Ad2.24,Ad2.3,Ad2.4,Ad2.5,Ad2.6,Ad2.7,Ad2.8,Ad2.9
1	2540951	2542070	22	611.2977204	112	Ad2.1,Ad2.10,Ad2.11,Ad2.12,Ad2.13,Ad2.14,Ad2.16,Ad2.17,Ad2.18,Ad2.19,Ad2.2,Ad2.20,Ad2.22,Ad2.23,Ad2.24,Ad2.3,Ad2.4,Ad2.5,Ad2.6,Ad2.7,Ad2.8,Ad2.9
1	2576569	2577026	3	284.648163	113	Ad2.17,Ad2.22,Ad2.6
1	2894376	2895104	24	514.1974282	395	Ad2.1,Ad2.10,Ad2.11,Ad2.12,Ad2.13,Ad2.14,Ad2.15,Ad2.16,Ad2.17,Ad2.18,Ad2.19,Ad2.2,Ad2.20,Ad2.21,Ad2.22,Ad2.23,Ad2.24,Ad2.3,Ad2.4,Ad2.5,Ad2.6,Ad2.7,Ad2.8,Ad2.9
1	3119755	3120708	12	337.2045543	145	Ad2.1,Ad2.14,Ad2.16,Ad2.17,Ad2.18,Ad2.22,Ad2.24,Ad2.4,Ad2.5,Ad2.6,Ad2.7,Ad2.8
1	4247200	4247772	3	394.4077453	302	Ad2.17,Ad2.22,Ad2.4
1	4883279	4885032	13	622.7587029	388	Ad2.1,Ad2.13,Ad2.14,Ad2.16,Ad2.17,Ad2.18,Ad2.22,Ad2.24,Ad2.3,Ad2.4,Ad2.5,Ad2.6,Ad2.7
1	5465048	5466013	12	585.1752765	122	Ad2.1,Ad2.13,Ad2.16,Ad2.17,Ad2.22,Ad2.23,Ad2.24,Ad2.3,Ad2.4,Ad2.5,Ad2.6,Ad2.8
1	6996401	6997387	6	298.4583028	102	Ad2.1,Ad2.16,Ad2.17,Ad2.22,Ad2.4,Ad2.6
1	7465116	7465589	3	249.3009437	208	Ad2.17,Ad2.22,Ad2.4
1	7472147	7473039	7	310.7686681	204	Ad2.1,Ad2.16,Ad2.17,Ad2.22,Ad2.24,Ad2.4,Ad2.6
1	7589225	7589691	18	482.8913447	104	Ad2.1,Ad2.10,Ad2.13,Ad2.14,Ad2.16,Ad2.17,Ad2.18,Ad2.2,Ad2.22,Ad2.23,Ad2.24,Ad2.3,Ad2.4,Ad2.5,Ad2.6,Ad2.7,Ad2.8,Ad2.9
1	7589781	7590446	16	506.1495771	214	Ad2.1,Ad2.10,Ad2.13,Ad2.16,Ad2.17,Ad2.18,Ad2.2,Ad2.22,Ad2.23,Ad2.24,Ad2.3,Ad2.4,Ad2.5,Ad2.6,Ad2.7,Ad2.8
1	7612280	7613030	17	557.9610174	123	Ad2.1,Ad2.10,Ad2.13,Ad2.14,Ad2.16,Ad2.17,Ad2.18,Ad2.2,Ad2.22,Ad2.23,Ad2.24,Ad2.3,Ad2.4,Ad2.5,Ad2.6,Ad2.7,Ad2.8
1	7650773	7651914	11	543.9226115	119	Ad2.1,Ad2.16,Ad2.17,Ad2.18,Ad2.22,Ad2.23,Ad2.24,Ad2.3,Ad2.4,Ad2.6,Ad2.8
1	7995846	8001674	7	841.388639	1139	Ad2.10,Ad2.16,Ad2.17,Ad2.19,Ad2.20,Ad2.24,Ad2.4
1	8243583	8244396	11	374.8744715	138	Ad2.1,Ad2.16,Ad2.17,Ad2.22,Ad2.23,Ad2.24,Ad2.4,Ad2.5,Ad2.6,Ad2.7,Ad2.8
1	8348320	8348747	7	281.8222047	123	Ad2.1,Ad2.16,Ad2.17,Ad2.22,Ad2.24,Ad2.4,Ad2.6
1	8555723	8556545	8	519.6119881	100	Ad2.1,Ad2.16,Ad2.17,Ad2.22,Ad2.23,Ad2.24,Ad2.4,Ad2.6
1	8609719	8610416	3	338.5743713	104	Ad2.16,Ad2.17,Ad2.22
1	8934803	8935477	9	418.0953673	212	Ad2.1,Ad2.16,Ad2.17,Ad2.22,Ad2.24,Ad2.4,Ad2.5,Ad2.6,Ad2.8
1	9238367	9239286	4	250.4577715	102	Ad2.16,Ad2.17,Ad2.22,Ad2.4
1	9620309	9620965	9	319.1378512	121	Ad2.1,Ad2.16,Ad2.17,Ad2.22,Ad2.24,Ad2.3,Ad2.4,Ad2.5,Ad2.6
1	9621383	9621764	6	293.202713	106	Ad2.16,Ad2.17,Ad2.22,Ad2.4,Ad2.6,Ad2.8
1	9667729	9668083	3	246.6751097	130	Ad2.1,Ad2.22,Ad2.6
1	9881296	9881725	4	345.844883	104	Ad2.17,Ad2.22,Ad2.3,Ad2.4
1	9992701	9993241	19	497.1104383	120	Ad2.1,Ad2.10,Ad2.13,Ad2.14,Ad2.16,Ad2.17,Ad2.18,Ad2.2,Ad2.20,Ad2.22,Ad2.23,Ad2.24,Ad2.3,Ad2.4,Ad2.5,Ad2.6,Ad2.7,Ad2.8,Ad2.9
1	9993357	9993820	8	358.6889171	179	Ad2.1,Ad2.16,Ad2.17,Ad2.22,Ad2.4,Ad2.5,Ad2.6,Ad2.7
1	10225405	10227462	4	320.8863922	220	Ad2.16,Ad2.22,Ad2.4,Ad2.6
1	10232983	10233370	10	309.8179583	105	Ad2.1,Ad2.16,Ad2.17,Ad2.22,Ad2.24,Ad2.3,Ad2.4,Ad2.5,Ad2.6,Ad2.8
1	10311023	10311628	5	317.3619354	140	Ad2.17,Ad2.22,Ad2.24,Ad2.4,Ad2.6
1	11565933	11566365	15	518.5812113	228	Ad2.1,Ad2.10,Ad2.13,Ad2.16,Ad2.17,Ad2.18,Ad2.22,Ad2.23,Ad2.24,Ad2.3,Ad2.4,Ad2.5,Ad2.6,Ad2.7,Ad2.8
1	12121361	12122634	13	473.1662883	111	Ad2.1,Ad2.14,Ad2.16,Ad2.17,Ad2.18,Ad2.22,Ad2.23,Ad2.24,Ad2.3,Ad2.4,Ad2.5,Ad2.6,Ad2.8
1	12297258	12298293	19	656.0765317	101	Ad2.1,Ad2.10,Ad2.13,Ad2.14,Ad2.16,Ad2.17,Ad2.18,Ad2.2,Ad2.20,Ad2.22,Ad2.23,Ad2.24,Ad2.3,Ad2.4,Ad2.5,Ad2.6,Ad2.7,Ad2.8,Ad2.9
1	13339964	13340697	3	323.4994407	128	Ad2.1,Ad2.4,Ad2.6
1	13446007	13446964	21	555.3063965	199	Ad2.1,Ad2.10,Ad2.11,Ad2.13,Ad2.14,Ad2.16,Ad2.17,Ad2.18,Ad2.2,Ad2.20,Ad2.21,Ad2.22,Ad2.23,Ad2.24,Ad2.3,Ad2.4,Ad2.5,Ad2.6,Ad2.7,Ad2.8,Ad2.9
1	13466691	13468163	23	944.9623756	207	Ad2.1,Ad2.10,Ad2.11,Ad2.13,Ad2.14,Ad2.15,Ad2.16,Ad2.17,Ad2.18,Ad2.19,Ad2.2,Ad2.20,Ad2.21,Ad2.22,Ad2.23,Ad2.24,Ad2.3,Ad2.4,Ad2.5,Ad2.6,Ad2.7,Ad2.8,Ad2.9
1	13955096	13955652	5	334.7336518	110	Ad2.1,Ad2.17,Ad2.22,Ad2.4,Ad2.6
1	14160199	14160811	3	323.6637983	196	Ad2.22,Ad2.3,Ad2.4
1	14794911	14796048	17	741.5459972	268	Ad2.1,Ad2.10,Ad2.13,Ad2.16,Ad2.17,Ad2.18,Ad2.2,Ad2.20,Ad2.22,Ad2.23,Ad2.24,Ad2.3,Ad2.4,Ad2.5,Ad2.6,Ad2.7,Ad2.8
1	14865754	14867863	20	903.3551644	105	Ad2.1,Ad2.10,Ad2.13,Ad2.14,Ad2.16,Ad2.17,Ad2.18,Ad2.19,Ad2.2,Ad2.20,Ad2.22,Ad2.23,Ad2.24,Ad2.3,Ad2.4,Ad2.5,Ad2.6,Ad2.7,Ad2.8,Ad2.9
1	15328872	15330167	4	424.6095707	117	Ad2.1,Ad2.4,Ad2.5,Ad2.6
1	16138905	16139686	4	266.0762977	126	Ad2.16,Ad2.17,Ad2.22,Ad2.4
1	16248776	16250029	6	412.7379708	280	Ad2.1,Ad2.16,Ad2.17,Ad2.22,Ad2.4,Ad2.6
1	16251511	16252030	6	287.0409875	186	Ad2.1,Ad2.16,Ad2.17,Ad2.22,Ad2.24,Ad2.6
1	16274687	16275538	7	383.6485966	145	Ad2.1,Ad2.17,Ad2.22,Ad2.24,Ad2.4,Ad2.5,Ad2.6
1	16330702	16331167	5	257.944348	107	Ad2.1,Ad2.22,Ad2.3,Ad2.4,Ad2.6
1	16381392	16382051	9	322.1858758	134	Ad2.1,Ad2.16,Ad2.17,Ad2.22,Ad2.23,Ad2.3,Ad2.4,Ad2.5,Ad2.6
1	16400623	16401360	15	353.3121827	124	Ad2.1,Ad2.13,Ad2.16,Ad2.17,Ad2.18,Ad2.20,Ad2.22,Ad2.23,Ad2.24,Ad2.3,Ad2.4,Ad2.5,Ad2.6,Ad2.7,Ad2.8
1	16610560	16612068	13	369.4608316	108	Ad2.1,Ad2.13,Ad2.16,Ad2.17,Ad2.18,Ad2.22,Ad2.23,Ad2.24,Ad2.3,Ad2.4,Ad2.5,Ad2.6,Ad2.7
1	17137721	17138624	5	379.8019042	133	Ad2.1,Ad2.17,Ad2.22,Ad2.4,Ad2.6
1	17350564	17350909	4	268.1234283	162	Ad2.1,Ad2.6,Ad2.7,Ad2.8
1	17403078	17403493	3	338.7223307	119	Ad2.17,Ad2.22,Ad2.4
1	18512275	18513504	14	567.0311814	137	Ad2.1,Ad2.13,Ad2.14,Ad2.16,Ad2.17,Ad2.18,Ad2.22,Ad2.23,Ad2.24,Ad2.3,Ad2.4,Ad2.5,Ad2.6,Ad2.8
1	18514185	18514489	15	435.1019643	114	Ad2.1,Ad2.13,Ad2.16,Ad2.17,Ad2.18,Ad2.2,Ad2.22,Ad2.23,Ad2.24,Ad2.3,Ad2.4,Ad2.5,Ad2.6,Ad2.7,Ad2.8
1	18846256	18846675	15	333.0975363	115	Ad2.1,Ad2.13,Ad2.16,Ad2.17,Ad2.18,Ad2.2,Ad2.22,Ad2.23,Ad2.24,Ad2.3,Ad2.4,Ad2.5,Ad2.6,Ad2.7,Ad2.8
1	19097343	19098222	18	496.0420388	116	Ad2.1,Ad2.10,Ad2.13,Ad2.14,Ad2.16,Ad2.17,Ad2.18,Ad2.19,Ad2.2,Ad2.22,Ad2.23,Ad2.24,Ad2.3,Ad2.4,Ad2.5,Ad2.6,Ad2.7,Ad2.8
1	19612641	19613608	23	703.3904697	98	Ad2.1,Ad2.10,Ad2.11,Ad2.13,Ad2.14,Ad2.15,Ad2.16,Ad2.17,Ad2.18,Ad2.19,Ad2.2,Ad2.20,Ad2.21,Ad2.22,Ad2.23,Ad2.24,Ad2.3,Ad2.4,Ad2.5,Ad2.6,Ad2.7,Ad2.8,Ad2.9
1	19745323	19745699	3	335.1000777	145	Ad2.17,Ad2.22,Ad2.4
1	19755978	19756859	21	632.5516582	276	Ad2.1,Ad2.10,Ad2.12,Ad2.13,Ad2.14,Ad2.16,Ad2.17,Ad2.18,Ad2.19,Ad2.2,Ad2.20,Ad2.22,Ad2.23,Ad2.24,Ad2.3,Ad2.4,Ad2.5,Ad2.6,Ad2.7,Ad2.8,Ad2.9
1	19806470	19807545	19	560.5428394	368	Ad2.1,Ad2.10,Ad2.13,Ad2.14,Ad2.16,Ad2.17,Ad2.18,Ad2.19,Ad2.2,Ad2.20,Ad2.22,Ad2.23,Ad2.24,Ad2.3,Ad2.4,Ad2.5,Ad2.6,Ad2.7,Ad2.8
1	21048699	21049482	12	584.9166667	125	Ad2.1,Ad2.14,Ad2.16,Ad2.17,Ad2.18,Ad2.22,Ad2.23,Ad2.4,Ad2.5,Ad2.6,Ad2.7,Ad2.8
1	21112855	21113854	13	453.6218214	116	Ad2.1,Ad2.16,Ad2.17,Ad2.18,Ad2.22,Ad2.23,Ad2.24,Ad2.3,Ad2.4,Ad2.5,Ad2.6,Ad2.7,Ad2.8
1	21114002	21114571	6	365.1614178	124	Ad2.16,Ad2.17,Ad2.22,Ad2.23,Ad2.3,Ad2.4
1	21230525	21231554	20	692.6318345	175	Ad2.1,Ad2.10,Ad2.13,Ad2.14,Ad2.16,Ad2.17,Ad2.18,Ad2.19,Ad2.2,Ad2.20,Ad2.22,Ad2.23,Ad2.24,Ad2.3,Ad2.4,Ad2.5,Ad2.6,Ad2.7,Ad2.8,Ad2.9
1	21429913	21430733	16	464.8875475	335	Ad2.1,Ad2.10,Ad2.13,Ad2.16,Ad2.17,Ad2.18,Ad2.2,Ad2.22,Ad2.23,Ad2.24,Ad2.3,Ad2.4,Ad2.5,Ad2.6,Ad2.7,Ad2.8
1	21576388	21576975	3	298.8216503	430	Ad2.1,Ad2.4,Ad2.6
1	21742362	21742803	3	236.2261557	121	Ad2.1,Ad2.22,Ad2.6
1	21801085	21801992	15	340.1213267	100	Ad2.1,Ad2.10,Ad2.13,Ad2.16,Ad2.17,Ad2.18,Ad2.22,Ad2.23,Ad2.24,Ad2.3,Ad2.4,Ad2.5,Ad2.6,Ad2.7,Ad2.8
1	22070831	22071251	3	333.821879	178	Ad2.17,Ad2.22,Ad2.4
1	22239223	22240093	12	407.073433	127	Ad2.1,Ad2.13,Ad2.14,Ad2.16,Ad2.17,Ad2.22,Ad2.23,Ad2.24,Ad2.3,Ad2.4,Ad2.5,Ad2.6
1	22240331	22241364	12	441.820526	132	Ad2.1,Ad2.13,Ad2.14,Ad2.17,Ad2.18,Ad2.22,Ad2.24,Ad2.3,Ad2.4,Ad2.5,Ad2.6,Ad2.7
1	22241662	22242943	5	489.5563722	151	Ad2.1,Ad2.17,Ad2.22,Ad2.4,Ad2.6
1	22481511	22482110	3	395.844737	147	Ad2.17,Ad2.22,Ad2.4
1	22923313	22924078	18	585.9943339	173	Ad2.1,Ad2.10,Ad2.13,Ad2.14,Ad2.16,Ad2.17,Ad2.18,Ad2.2,Ad2.22,Ad2.23,Ad2.24,Ad2.3,Ad2.4,Ad2.5,Ad2.6,Ad2.7,Ad2.8,Ad2.9
1	25154650	25155053	4	291.8296205	130	Ad2.1,Ad2.22,Ad2.24,Ad2.6
1	25155295	25157175	7	384.9590302	110	Ad2.1,Ad2.22,Ad2.24,Ad2.3,Ad2.4,Ad2.6,Ad2.7
1	25363206	25364339	14	328.1800333	101	Ad2.1,Ad2.13,Ad2.16,Ad2.17,Ad2.18,Ad2.2,Ad2.22,Ad2.24,Ad2.3,Ad2.4,Ad2.5,Ad2.6,Ad2.7,Ad2.8
1	25480767	25481988	15	341.1982341	119	Ad2.1,Ad2.13,Ad2.14,Ad2.16,Ad2.17,Ad2.18,Ad2.22,Ad2.23,Ad2.24,Ad2.3,Ad2.4,Ad2.5,Ad2.6,Ad2.7,Ad2.8
1	25662921	25664034	16	567.9541924	511	Ad2.1,Ad2.10,Ad2.13,Ad2.16,Ad2.17,Ad2.18,Ad2.20,Ad2.22,Ad2.23,Ad2.24,Ad2.3,Ad2.4,Ad2.5,Ad2.6,Ad2.7,Ad2.8
1	25735548	25737037	5	328.3691507	1074	Ad2.1,Ad2.16,Ad2.22,Ad2.4,Ad2.6
1	26010832	26011275	6	297.0506948	157	Ad2.1,Ad2.14,Ad2.17,Ad2.4,Ad2.5,Ad2.6
1	26489195	26490056	12	443.2486497	114	Ad2.1,Ad2.13,Ad2.16,Ad2.17,Ad2.22,Ad2.23,Ad2.3,Ad2.4,Ad2.5,Ad2.6,Ad2.7,Ad2.8
1	27037000	27037860	6	386.6006148	114	Ad2.1,Ad2.16,Ad2.17,Ad2.22,Ad2.4,Ad2.6
1	27345792	27346701	12	426.4512967	333	Ad2.1,Ad2.16,Ad2.17,Ad2.18,Ad2.22,Ad2.23,Ad2.24,Ad2.3,Ad2.4,Ad2.6,Ad2.7,Ad2.8
1	27379709	27381165	6	404.6149987	100	Ad2.1,Ad2.16,Ad2.17,Ad2.22,Ad2.4,Ad2.6
1	27871538	27872367	18	524.9627957	115	Ad2.1,Ad2.10,Ad2.13,Ad2.14,Ad2.16,Ad2.17,Ad2.18,Ad2.2,Ad2.22,Ad2.23,Ad2.24,Ad2.3,Ad2.4,Ad2.5,Ad2.6,Ad2.7,Ad2.8,Ad2.9
1	27872465	27872834	6	310.1052705	155	Ad2.1,Ad2.16,Ad2.17,Ad2.22,Ad2.4,Ad2.6
1	27908378	27909031	16	575.7044925	215	Ad2.1,Ad2.11,Ad2.13,Ad2.16,Ad2.17,Ad2.18,Ad2.2,Ad2.22,Ad2.23,Ad2.24,Ad2.3,Ad2.4,Ad2.5,Ad2.6,Ad2.7,Ad2.8
1	28302389	28302799	4	322.4539487	110	Ad2.1,Ad2.22,Ad2.4,Ad2.6
1	28565579	28566821	19	721.1844578	125	Ad2.1,Ad2.10,Ad2.13,Ad2.14,Ad2.16,Ad2.17,Ad2.18,Ad2.19,Ad2.2,Ad2.20,Ad2.22,Ad2.23,Ad2.24,Ad2.3,Ad2.4,Ad2.5,Ad2.6,Ad2.7,Ad2.8
1	28968632	28968988	5	309.932837	111	Ad2.1,Ad2.16,Ad2.4,Ad2.5,Ad2.6
1	29108894	29109442	5	308.1025086	125	Ad2.1,Ad2.22,Ad2.24,Ad2.3,Ad2.4
1	29747550	29748022	9	350.4371762	101	Ad2.1,Ad2.16,Ad2.17,Ad2.18,Ad2.22,Ad2.23,Ad2.24,Ad2.4,Ad2.6
1	29936270	29936961	15	384.3803721	137	Ad2.1,Ad2.13,Ad2.14,Ad2.16,Ad2.17,Ad2.18,Ad2.2,Ad2.22,Ad2.23,Ad2.24,Ad2.3,Ad2.4,Ad2.6,Ad2.7,Ad2.8
1	30923127	30923818	16	414.4216422	194	Ad2.1,Ad2.13,Ad2.14,Ad2.16,Ad2.17,Ad2.18,Ad2.2,Ad2.22,Ad2.23,Ad2.24,Ad2.3,Ad2.4,Ad2.5,Ad2.6,Ad2.7,Ad2.8
1	31184625	31185473	12	482.6953348	102	Ad2.1,Ad2.13,Ad2.16,Ad2.17,Ad2.2,Ad2.22,Ad2.23,Ad2.24,Ad2.4,Ad2.5,Ad2.6,Ad2.7
1	31674167	31675220	3	396.0656023	133	Ad2.1,Ad2.4,Ad2.6
1	31796083	31797067	4	361.0761418	103	Ad2.1,Ad2.22,Ad2.4,Ad2.6
1	31959797	31960333	7	373.8800769	127	Ad2.1,Ad2.22,Ad2.24,Ad2.3,Ad2.4,Ad2.5,Ad2.6
1	32248193	32248485	24	598.9003925	101	Ad2.1,Ad2.10,Ad2.11,Ad2.12,Ad2.13,Ad2.14,Ad2.15,Ad2.16,Ad2.17,Ad2.18,Ad2.19,Ad2.2,Ad2.20,Ad2.21,Ad2.22,Ad2.23,Ad2.24,Ad2.3,Ad2.4,Ad2.5,Ad2.6,Ad2.7,Ad2.8,Ad2.9
1	32361464	32362321	15	647.2421957	661	Ad2.1,Ad2.10,Ad2.13,Ad2.14,Ad2.16,Ad2.17,Ad2.18,Ad2.2,Ad2.22,Ad2.23,Ad2.24,Ad2.3,Ad2.4,Ad2.5,Ad2.6
1	32418384	32419359	6	371.527687	113	Ad2.1,Ad2.16,Ad2.17,Ad2.22,Ad2.4,Ad2.6
1	33583221	33583777	12	417.9282226	118	Ad2.1,Ad2.13,Ad2.16,Ad2.17,Ad2.18,Ad2.22,Ad2.23,Ad2.3,Ad2.4,Ad2.5,Ad2.6,Ad2.8
1	34359442	34359880	3	251.403829	124	Ad2.22,Ad2.4,Ad2.7
1	34692934	34693741	17	441.8175891	342	Ad2.1,Ad2.13,Ad2.14,Ad2.16,Ad2.17,Ad2.18,Ad2.2,Ad2.20,Ad2.22,Ad2.23,Ad2.24,Ad2.3,Ad2.4,Ad2.5,Ad2.6,Ad2.7,Ad2.8
1	35756599	35756897	8	317.4378776	107	Ad2.1,Ad2.13,Ad2.2,Ad2.22,Ad2.23,Ad2.3,Ad2.4,Ad2.6
1	35926293	35927361	18	519.4414182	329	Ad2.1,Ad2.10,Ad2.13,Ad2.16,Ad2.17,Ad2.18,Ad2.19,Ad2.2,Ad2.20,Ad2.22,Ad2.23,Ad2.24,Ad2.3,Ad2.4,Ad2.5,Ad2.6,Ad2.7,Ad2.8
1	37001726	37002250	10	395.5878448	100	Ad2.1,Ad2.13,Ad2.16,Ad2.17,Ad2.2,Ad2.22,Ad2.3,Ad2.4,Ad2.6,Ad2.8
1	37023539	37024426	22	852.6999171	160	Ad2.1,Ad2.10,Ad2.11,Ad2.13,Ad2.14,Ad2.16,Ad2.17,Ad2.18,Ad2.19,Ad2.2,Ad2.20,Ad2.21,Ad2.22,Ad2.23,Ad2.24,Ad2.3,Ad2.4,Ad2.5,Ad2.6,Ad2.7,Ad2.8,Ad2.9
1	37193273	37194943	14	519.1686077	121	Ad2.1,Ad2.10,Ad2.14,Ad2.16,Ad2.17,Ad2.18,Ad2.2,Ad2.22,Ad2.23,Ad2.24,Ad2.3,Ad2.4,Ad2.5,Ad2.6
1	37203448	37203798	5	419.4983216	125	Ad2.1,Ad2.22,Ad2.4,Ad2.6,Ad2.7
1	37230878	37231807	18	517.8073231	114	Ad2.1,Ad2.10,Ad2.13,Ad2.14,Ad2.16,Ad2.17,Ad2.18,Ad2.20,Ad2.22,Ad2.23,Ad2.24,Ad2.3,Ad2.4,Ad2.5,Ad2.6,Ad2.7,Ad2.8,Ad2.9
1	37640419	37641207	5	424.92666	173	Ad2.1,Ad2.22,Ad2.4,Ad2.6,Ad2.7
1	37725372	37725724	3	412.8600717	129	Ad2.22,Ad2.23,Ad2.4
1	37911037	37912819	5	574.3073852	1048	Ad2.1,Ad2.14,Ad2.17,Ad2.22,Ad2.6
1	39288081	39288422	4	314.7336313	120	Ad2.17,Ad2.22,Ad2.4,Ad2.7
1	39868283	39868930	6	422.94134	143	Ad2.1,Ad2.17,Ad2.22,Ad2.3,Ad2.4,Ad2.6
1	40022514	40023033	8	374.8552743	103	Ad2.1,Ad2.22,Ad2.3,Ad2.4,Ad2.5,Ad2.6,Ad2.7,Ad2.8
1	40099200	40099679	13	346.8369705	115	Ad2.1,Ad2.13,Ad2.17,Ad2.18,Ad2.2,Ad2.22,Ad2.23,Ad2.24,Ad2.4,Ad2.5,Ad2.6,Ad2.7,Ad2.8
1	40179558	40180702	23	739.6498314	101	Ad2.1,Ad2.10,Ad2.11,Ad2.13,Ad2.14,Ad2.15,Ad2.16,Ad2.17,Ad2.18,Ad2.19,Ad2.2,Ad2.20,Ad2.21,Ad2.22,Ad2.23,Ad2.24,Ad2.3,Ad2.4,Ad2.5,Ad2.6,Ad2.7,Ad2.8,Ad2.9
1	41002036	41002351	3	280.8808543	191	Ad2.1,Ad2.4,Ad2.6
1	41057511	41058235	14	526.4708808	98	Ad2.1,Ad2.13,Ad2.16,Ad2.17,Ad2.18,Ad2.2,Ad2.22,Ad2.23,Ad2.3,Ad2.4,Ad2.5,Ad2.6,Ad2.7,Ad2.8
1	42729078	42730200	23	719.014297	116	Ad2.1,Ad2.10,Ad2.11,Ad2.12,Ad2.13,Ad2.14,Ad2.15,Ad2.16,Ad2.17,Ad2.18,Ad2.19,Ad2.2,Ad2.20,Ad2.22,Ad2.23,Ad2.24,Ad2.3,Ad2.4,Ad2.5,Ad2.6,Ad2.7,Ad2.8,Ad2.9
1	43171659	43172670	17	499.1894683	119	Ad2.1,Ad2.10,Ad2.13,Ad2.14,Ad2.16,Ad2.17,Ad2.18,Ad2.19,Ad2.22,Ad2.23,Ad2.24,Ad2.3,Ad2.4,Ad2.5,Ad2.6,Ad2.7,Ad2.8
1	43213598	43214184	5	350.3244476	117	Ad2.16,Ad2.22,Ad2.3,Ad2.4,Ad2.6
1	43214603	43215387	17	753.6522541	85	Ad2.1,Ad2.10,Ad2.13,Ad2.16,Ad2.17,Ad2.18,Ad2.2,Ad2.22,Ad2.23,Ad2.24,Ad2.3,Ad2.4,Ad2.5,Ad2.6,Ad2.7,Ad2.8,Ad2.9
1	43392285	43393660	16	461.9980936	121	Ad2.1,Ad2.13,Ad2.14,Ad2.16,Ad2.17,Ad2.18,Ad2.2,Ad2.22,Ad2.23,Ad2.24,Ad2.3,Ad2.4,Ad2.5,Ad2.6,Ad2.7,Ad2.8
1	43479650	43479936	24	1091.674424	124	Ad2.1,Ad2.10,Ad2.11,Ad2.12,Ad2.13,Ad2.14,Ad2.15,Ad2.16,Ad2.17,Ad2.18,Ad2.19,Ad2.2,Ad2.20,Ad2.21,Ad2.22,Ad2.23,Ad2.24,Ad2.3,Ad2.4,Ad2.5,Ad2.6,Ad2.7,Ad2.8,Ad2.9
1	43601034	43601595	4	473.1262663	248	Ad2.17,Ad2.22,Ad2.3,Ad2.4
1	44185487	44186482	23	669.3785121	115	Ad2.1,Ad2.10,Ad2.11,Ad2.13,Ad2.14,Ad2.15,Ad2.16,Ad2.17,Ad2.18,Ad2.19,Ad2.2,Ad2.20,Ad2.21,Ad2.22,Ad2.23,Ad2.24,Ad2.3,Ad2.4,Ad2.5,Ad2.6,Ad2.7,Ad2.8,Ad2.9
1	44238895	44239994	18	680.7876265	276	Ad2.1,Ad2.10,Ad2.13,Ad2.14,Ad2.16,Ad2.17,Ad2.18,Ad2.2,Ad2.20,Ad2.22,Ad2.23,Ad2.24,Ad2.3,Ad2.4,Ad2.5,Ad2.6,Ad2.7,Ad2.8
1	44302483	44303439	9	378.4273544	107	Ad2.1,Ad2.14,Ad2.17,Ad2.2,Ad2.22,Ad2.4,Ad2.5,Ad2.6,Ad2.7
1	44373344	44374077	16	529.1287184	123	Ad2.1,Ad2.10,Ad2.13,Ad2.14,Ad2.16,Ad2.17,Ad2.18,Ad2.2,Ad2.22,Ad2.23,Ad2.24,Ad2.3,Ad2.4,Ad2.5,Ad2.6,Ad2.8
1	44602121	44602380	4	268.5576515	100	Ad2.22,Ad2.4,Ad2.7,Ad2.8
1	44938429	44939073	10	447.2003098	166	Ad2.1,Ad2.16,Ad2.17,Ad2.18,Ad2.22,Ad2.4,Ad2.5,Ad2.6,Ad2.7,Ad2.8
1	44939789	44940481	4	375.0883635	139	Ad2.1,Ad2.22,Ad2.4,Ad2.6
1	44985052	44985501	16	552.5704402	125	Ad2.1,Ad2.13,Ad2.17,Ad2.18,Ad2.2,Ad2.20,Ad2.21,Ad2.22,Ad2.24,Ad2.3,Ad2.4,Ad2.5,Ad2.6,Ad2.7,Ad2.8,Ad2.9
1	45169723	45171431	22	746.6459723	143	Ad2.1,Ad2.10,Ad2.11,Ad2.13,Ad2.14,Ad2.15,Ad2.16,Ad2.17,Ad2.18,Ad2.19,Ad2.2,Ad2.20,Ad2.22,Ad2.23,Ad2.24,Ad2.3,Ad2.4,Ad2.5,Ad2.6,Ad2.7,Ad2.8,Ad2.9
1	45219040	45220229	15	452.6356659	101	Ad2.1,Ad2.14,Ad2.16,Ad2.17,Ad2.18,Ad2.2,Ad2.22,Ad2.23,Ad2.24,Ad2.3,Ad2.4,Ad2.5,Ad2.6,Ad2.7,Ad2.8
1	48885371	48886188	8	365.889759	148	Ad2.1,Ad2.14,Ad2.17,Ad2.22,Ad2.4,Ad2.5,Ad2.6,Ad2.8
1	49977150	49978175	21	798.9170067	113	Ad2.1,Ad2.10,Ad2.11,Ad2.13,Ad2.15,Ad2.16,Ad2.17,Ad2.18,Ad2.19,Ad2.2,Ad2.20,Ad2.22,Ad2.23,Ad2.24,Ad2.3,Ad2.4,Ad2.5,Ad2.6,Ad2.7,Ad2.8,Ad2.9
1	50579111	50580487	20	705.2725724	112	Ad2.1,Ad2.10,Ad2.13,Ad2.14,Ad2.16,Ad2.17,Ad2.18,Ad2.19,Ad2.2,Ad2.20,Ad2.22,Ad2.23,Ad2.24,Ad2.3,Ad2.4,Ad2.5,Ad2.6,Ad2.7,Ad2.8,Ad2.9
1	50721521	50722050	15	420.4065246	110	Ad2.1,Ad2.13,Ad2.16,Ad2.17,Ad2.18,Ad2.2,Ad2.22,Ad2.23,Ad2.24,Ad2.3,Ad2.4,Ad2.5,Ad2.6,Ad2.7,Ad2.8
1	50781232	50782192	18	600.4449192	203	Ad2.1,Ad2.10,Ad2.13,Ad2.16,Ad2.17,Ad2.18,Ad2.2,Ad2.20,Ad2.22,Ad2.23,Ad2.24,Ad2.3,Ad2.4,Ad2.5,Ad2.6,Ad2.7,Ad2.8,Ad2.9
1	50899559	50900069	3	363.6355283	102	Ad2.22,Ad2.23,Ad2.4
1	51040093	51040810	3	281.410899	114	Ad2.1,Ad2.5,Ad2.6
1	51312406	51313577	20	669.1686263	106	Ad2.1,Ad2.10,Ad2.13,Ad2.14,Ad2.16,Ad2.17,Ad2.18,Ad2.19,Ad2.2,Ad2.20,Ad2.22,Ad2.23,Ad2.24,Ad2.3,Ad2.4,Ad2.5,Ad2.6,Ad2.7,Ad2.8,Ad2.9
1	51427969	51429091	20	567.5569411	232	Ad2.1,Ad2.10,Ad2.11,Ad2.13,Ad2.14,Ad2.16,Ad2.17,Ad2.18,Ad2.19,Ad2.2,Ad2.20,Ad2.22,Ad2.23,Ad2.24,Ad2.3,Ad2.4,Ad2.5,Ad2.6,Ad2.7,Ad2.8
1	52041318	52042105	9	462.6080034	191	Ad2.1,Ad2.19,Ad2.22,Ad2.3,Ad2.4,Ad2.5,Ad2.6,Ad2.7,Ad2.8
1	52997715	52998987	20	694.1854774	522	Ad2.10,Ad2.11,Ad2.12,Ad2.13,Ad2.14,Ad2.15,Ad2.16,Ad2.17,Ad2.18,Ad2.19,Ad2.2,Ad2.22,Ad2.23,Ad2.3,Ad2.4,Ad2.5,Ad2.6,Ad2.7,Ad2.8,Ad2.9
1	53097180	53098069	19	584.858225	113	Ad2.1,Ad2.10,Ad2.13,Ad2.16,Ad2.17,Ad2.18,Ad2.19,Ad2.2,Ad2.20,Ad2.22,Ad2.23,Ad2.24,Ad2.3,Ad2.4,Ad2.5,Ad2.6,Ad2.7,Ad2.8,Ad2.9
1	53441920	53442826	13	439.335157	156	Ad2.1,Ad2.13,Ad2.16,Ad2.17,Ad2.2,Ad2.22,Ad2.23,Ad2.24,Ad2.3,Ad2.4,Ad2.5,Ad2.6,Ad2.7
1	53867451	53867746	3	386.8138833	100	Ad2.1,Ad2.4,Ad2.6
1	54376692	54376986	24	308.9063466	173	Ad2.1,Ad2.10,Ad2.11,Ad2.12,Ad2.13,Ad2.14,Ad2.15,Ad2.16,Ad2.17,Ad2.18,Ad2.19,Ad2.2,Ad2.20,Ad2.21,Ad2.22,Ad2.23,Ad2.24,Ad2.3,Ad2.4,Ad2.5,Ad2.6,Ad2.7,Ad2.8,Ad2.9
1	54400527	54401178	7	339.6356591	109	Ad2.17,Ad2.22,Ad2.23,Ad2.3,Ad2.4,Ad2.5,Ad2.6
1	54546658	54547859	12	577.7013272	116	Ad2.1,Ad2.16,Ad2.17,Ad2.20,Ad2.22,Ad2.23,Ad2.3,Ad2.4,Ad2.5,Ad2.6,Ad2.7,Ad2.8
1	54596496	54598836	20	1118.843707	1149	Ad2.1,Ad2.10,Ad2.13,Ad2.14,Ad2.16,Ad2.17,Ad2.18,Ad2.19,Ad2.2,Ad2.20,Ad2.22,Ad2.23,Ad2.24,Ad2.3,Ad2.4,Ad2.5,Ad2.6,Ad2.7,Ad2.8,Ad2.9
1	54633113	54634397	17	734.3305592	135	Ad2.1,Ad2.10,Ad2.13,Ad2.14,Ad2.16,Ad2.17,Ad2.18,Ad2.2,Ad2.22,Ad2.23,Ad2.24,Ad2.3,Ad2.4,Ad2.5,Ad2.6,Ad2.7,Ad2.8
1	55617862	55619369	11	564.7287501	140	Ad2.1,Ad2.16,Ad2.17,Ad2.18,Ad2.22,Ad2.24,Ad2.3,Ad2.4,Ad2.5,Ad2.6,Ad2.7
1	55753764	55754220	7	360.2031359	114	Ad2.1,Ad2.16,Ad2.17,Ad2.22,Ad2.3,Ad2.4,Ad2.6
1	55859426	55860430	15	493.0784178	122	Ad2.1,Ad2.13,Ad2.14,Ad2.16,Ad2.17,Ad2.18,Ad2.20,Ad2.22,Ad2.23,Ad2.3,Ad2.4,Ad2.5,Ad2.6,Ad2.7,Ad2.8
1	55981724	55982397	18	461.4294238	128	Ad2.1,Ad2.10,Ad2.13,Ad2.14,Ad2.16,Ad2.17,Ad2.18,Ad2.2,Ad2.20,Ad2.22,Ad2.23,Ad2.24,Ad2.3,Ad2.4,Ad2.5,Ad2.6,Ad2.7,Ad2.8
1	56069195	56070432	11	498.5772262	1106	Ad2.1,Ad2.16,Ad2.17,Ad2.18,Ad2.22,Ad2.24,Ad2.3,Ad2.4,Ad2.6,Ad2.7,Ad2.8
1	57061474	57062444	18	505.7552212	180	Ad2.1,Ad2.13,Ad2.14,Ad2.16,Ad2.17,Ad2.18,Ad2.19,Ad2.20,Ad2.22,Ad2.23,Ad2.24,Ad2.3,Ad2.4,Ad2.5,Ad2.6,Ad2.7,Ad2.8,Ad2.9
1	57127855	57129765	20	728.438041	188	Ad2.1,Ad2.10,Ad2.13,Ad2.14,Ad2.16,Ad2.17,Ad2.18,Ad2.19,Ad2.2,Ad2.20,Ad2.22,Ad2.23,Ad2.24,Ad2.3,Ad2.4,Ad2.5,Ad2.6,Ad2.7,Ad2.8,Ad2.9
1	57188437	57189250	9	359.0772974	105	Ad2.1,Ad2.16,Ad2.17,Ad2.22,Ad2.3,Ad2.4,Ad2.5,Ad2.6,Ad2.8
1	57363896	57364956	18	495.075369	122	Ad2.1,Ad2.10,Ad2.13,Ad2.14,Ad2.16,Ad2.17,Ad2.18,Ad2.2,Ad2.20,Ad2.22,Ad2.23,Ad2.24,Ad2.3,Ad2.4,Ad2.5,Ad2.6,Ad2.7,Ad2.8
1	57654427	57655008	14	448.1051396	100	Ad2.1,Ad2.13,Ad2.16,Ad2.17,Ad2.18,Ad2.20,Ad2.22,Ad2.23,Ad2.24,Ad2.3,Ad2.4,Ad2.5,Ad2.6,Ad2.8
1	57825954	57826531	6	322.2433625	114	Ad2.1,Ad2.17,Ad2.22,Ad2.4,Ad2.5,Ad2.6
1	57833969	57834481	19	556.2136888	226	Ad2.1,Ad2.10,Ad2.13,Ad2.14,Ad2.16,Ad2.17,Ad2.18,Ad2.2,Ad2.21,Ad2.22,Ad2.23,Ad2.24,Ad2.3,Ad2.4,Ad2.5,Ad2.6,Ad2.7,Ad2.8,Ad2.9
1	58200800	58201752	5	380.2843964	103	Ad2.17,Ad2.22,Ad2.23,Ad2.4,Ad2.6
1	58203128	58205021	7	442.5632131	102	Ad2.1,Ad2.17,Ad2.22,Ad2.4,Ad2.5,Ad2.6,Ad2.8
1	58281082	58282135	6	377.0746918	205	Ad2.1,Ad2.17,Ad2.22,Ad2.4,Ad2.5,Ad2.6
1	58344059	58344549	4	348.1420367	334	Ad2.17,Ad2.22,Ad2.4,Ad2.6
1	58547399	58548270	15	464.8382965	182	Ad2.1,Ad2.13,Ad2.16,Ad2.17,Ad2.18,Ad2.2,Ad2.22,Ad2.23,Ad2.24,Ad2.3,Ad2.4,Ad2.5,Ad2.6,Ad2.7,Ad2.8
1	60943942	60944514	18	513.0647032	108	Ad2.1,Ad2.13,Ad2.14,Ad2.16,Ad2.17,Ad2.18,Ad2.2,Ad2.20,Ad2.22,Ad2.23,Ad2.24,Ad2.3,Ad2.4,Ad2.5,Ad2.6,Ad2.7,Ad2.8,Ad2.9
1	62887691	62888222	6	495.582316	121	Ad2.1,Ad2.16,Ad2.22,Ad2.3,Ad2.4,Ad2.6
1	63638375	63639050	15	543.4507315	194	Ad2.1,Ad2.13,Ad2.16,Ad2.17,Ad2.18,Ad2.2,Ad2.22,Ad2.23,Ad2.24,Ad2.3,Ad2.4,Ad2.5,Ad2.6,Ad2.7,Ad2.8
1	63973323	63974442	7	458.6080846	156	Ad2.1,Ad2.22,Ad2.4,Ad2.5,Ad2.6,Ad2.7,Ad2.8
1	64044371	64045085	13	475.6625119	183	Ad2.1,Ad2.16,Ad2.17,Ad2.18,Ad2.2,Ad2.22,Ad2.23,Ad2.3,Ad2.4,Ad2.5,Ad2.6,Ad2.7,Ad2.8
1	64078360	64079313	13	414.219196	273	Ad2.1,Ad2.13,Ad2.16,Ad2.17,Ad2.20,Ad2.22,Ad2.23,Ad2.3,Ad2.4,Ad2.5,Ad2.6,Ad2.7,Ad2.8
1	64459473	64460404	20	531.1540986	335	Ad2.1,Ad2.10,Ad2.13,Ad2.14,Ad2.16,Ad2.17,Ad2.18,Ad2.19,Ad2.2,Ad2.20,Ad2.22,Ad2.23,Ad2.24,Ad2.3,Ad2.4,Ad2.5,Ad2.6,Ad2.7,Ad2.8,Ad2.9
1	65935223	65936008	18	491.2397511	153	Ad2.1,Ad2.10,Ad2.13,Ad2.16,Ad2.17,Ad2.18,Ad2.2,Ad2.20,Ad2.22,Ad2.23,Ad2.24,Ad2.3,Ad2.4,Ad2.5,Ad2.6,Ad2.7,Ad2.8,Ad2.9
1	66308776	66309746	4	487.1117628	132	Ad2.1,Ad2.22,Ad2.4,Ad2.6
1	66346152	66346693	3	267.785604	151	Ad2.22,Ad2.4,Ad2.6
1	66380926	66382195	14	376.1219014	163	Ad2.1,Ad2.16,Ad2.17,Ad2.18,Ad2.2,Ad2.22,Ad2.23,Ad2.24,Ad2.3,Ad2.4,Ad2.5,Ad2.6,Ad2.7,Ad2.8
1	66454406	66454998	10	419.0044115	141	Ad2.1,Ad2.16,Ad2.17,Ad2.22,Ad2.3,Ad2.4,Ad2.5,Ad2.6,Ad2.7,Ad2.8
1	66498735	66499415	18	503.8199108	146	Ad2.1,Ad2.10,Ad2.13,Ad2.14,Ad2.16,Ad2.17,Ad2.18,Ad2.2,Ad2.22,Ad2.23,Ad2.24,Ad2.3,Ad2.4,Ad2.5,Ad2.6,Ad2.7,Ad2.8,Ad2.9
1	67294362	67294917	12	379.6120428	103	Ad2.1,Ad2.13,Ad2.14,Ad2.18,Ad2.2,Ad2.22,Ad2.3,Ad2.4,Ad2.5,Ad2.6,Ad2.7,Ad2.8
1	67656496	67657426	20	548.7770081	401	Ad2.1,Ad2.10,Ad2.13,Ad2.14,Ad2.16,Ad2.17,Ad2.18,Ad2.19,Ad2.2,Ad2.20,Ad2.22,Ad2.23,Ad2.24,Ad2.3,Ad2.4,Ad2.5,Ad2.6,Ad2.7,Ad2.8,Ad2.9
1	71104455	71105260	16	536.2200833	123	Ad2.1,Ad2.13,Ad2.14,Ad2.16,Ad2.17,Ad2.18,Ad2.2,Ad2.22,Ad2.23,Ad2.24,Ad2.3,Ad2.4,Ad2.5,Ad2.6,Ad2.7,Ad2.8
1	71635657	71636861	15	483.6748758	114	Ad2.1,Ad2.13,Ad2.14,Ad2.16,Ad2.17,Ad2.18,Ad2.22,Ad2.23,Ad2.3,Ad2.4,Ad2.5,Ad2.6,Ad2.7,Ad2.8,Ad2.9
1	72220134	72220535	3	263.6181433	108	Ad2.1,Ad2.4,Ad2.6
1	72519861	72520754	17	411.6654618	115	Ad2.1,Ad2.10,Ad2.13,Ad2.16,Ad2.17,Ad2.18,Ad2.2,Ad2.20,Ad2.22,Ad2.23,Ad2.24,Ad2.3,Ad2.4,Ad2.5,Ad2.6,Ad2.7,Ad2.8
1	72815343	72815905	12	327.6290207	103	Ad2.1,Ad2.13,Ad2.16,Ad2.18,Ad2.2,Ad2.22,Ad2.24,Ad2.4,Ad2.5,Ad2.6,Ad2.7,Ad2.8
1	73162127	73162811	13	508.412796	116	Ad2.1,Ad2.13,Ad2.16,Ad2.17,Ad2.22,Ad2.23,Ad2.24,Ad2.3,Ad2.4,Ad2.5,Ad2.6,Ad2.7,Ad2.8
1	73220326	73221812	7	566.0968439	220	Ad2.1,Ad2.16,Ad2.17,Ad2.22,Ad2.4,Ad2.5,Ad2.6
1	73510399	73511083	10	386.8403228	112	Ad2.1,Ad2.13,Ad2.16,Ad2.17,Ad2.22,Ad2.23,Ad2.3,Ad2.4,Ad2.5,Ad2.6
1	73548670	73549713	7	330.9561004	189	Ad2.1,Ad2.18,Ad2.22,Ad2.4,Ad2.5,Ad2.6,Ad2.7
1	73820732	73821325	13	372.9969834	114	Ad2.1,Ad2.13,Ad2.16,Ad2.17,Ad2.18,Ad2.22,Ad2.23,Ad2.3,Ad2.4,Ad2.5,Ad2.6,Ad2.7,Ad2.8
1	74078013	74078994	19	661.3895529	181	Ad2.1,Ad2.10,Ad2.13,Ad2.14,Ad2.16,Ad2.17,Ad2.18,Ad2.2,Ad2.20,Ad2.22,Ad2.23,Ad2.24,Ad2.3,Ad2.4,Ad2.5,Ad2.6,Ad2.7,Ad2.8,Ad2.9
1	74180630	74181377	12	372.8584277	111	Ad2.1,Ad2.13,Ad2.16,Ad2.17,Ad2.18,Ad2.2,Ad2.22,Ad2.24,Ad2.4,Ad2.5,Ad2.6,Ad2.8
1	74348652	74349602	14	512.1111691	273	Ad2.1,Ad2.10,Ad2.16,Ad2.17,Ad2.18,Ad2.2,Ad2.22,Ad2.23,Ad2.24,Ad2.3,Ad2.4,Ad2.5,Ad2.6,Ad2.8
1	74367270	74367864	13	442.1367058	113	Ad2.1,Ad2.13,Ad2.16,Ad2.17,Ad2.18,Ad2.22,Ad2.23,Ad2.24,Ad2.3,Ad2.4,Ad2.5,Ad2.6,Ad2.8
1	74626190	74627342	20	720.7931923	101	Ad2.1,Ad2.10,Ad2.12,Ad2.13,Ad2.14,Ad2.16,Ad2.17,Ad2.18,Ad2.2,Ad2.20,Ad2.22,Ad2.23,Ad2.24,Ad2.3,Ad2.4,Ad2.5,Ad2.6,Ad2.7,Ad2.8,Ad2.9
1	74627743	74628575	11	500.5708896	158	Ad2.1,Ad2.10,Ad2.16,Ad2.17,Ad2.22,Ad2.23,Ad2.24,Ad2.3,Ad2.4,Ad2.5,Ad2.6
1	74628894	74630106	6	570.9958955	192	Ad2.1,Ad2.16,Ad2.17,Ad2.22,Ad2.4,Ad2.6
1	74657231	74657680	5	399.5384796	107	Ad2.16,Ad2.17,Ad2.22,Ad2.23,Ad2.4
1	74764685	74765187	3	344.5103553	157	Ad2.17,Ad2.22,Ad2.4
1	75012177	75012882	3	432.9197797	227	Ad2.17,Ad2.22,Ad2.4
1	75078327	75079272	16	566.8063868	173	Ad2.1,Ad2.13,Ad2.14,Ad2.16,Ad2.17,Ad2.18,Ad2.2,Ad2.22,Ad2.23,Ad2.24,Ad2.3,Ad2.4,Ad2.5,Ad2.6,Ad2.7,Ad2.8
1	75169683	75170677	20	735.0652771	646	Ad2.1,Ad2.10,Ad2.13,Ad2.14,Ad2.16,Ad2.17,Ad2.18,Ad2.19,Ad2.2,Ad2.20,Ad2.22,Ad2.23,Ad2.24,Ad2.3,Ad2.4,Ad2.5,Ad2.6,Ad2.7,Ad2.8,Ad2.9
1	75170859	75171422	9	411.8789282	112	Ad2.1,Ad2.16,Ad2.17,Ad2.22,Ad2.23,Ad2.3,Ad2.4,Ad2.5,Ad2.6
1	75457327	75458618	11	443.1188432	105	Ad2.1,Ad2.13,Ad2.16,Ad2.17,Ad2.18,Ad2.22,Ad2.24,Ad2.3,Ad2.4,Ad2.6,Ad2.7
1	75507919	75509443	10	476.2013123	114	Ad2.1,Ad2.14,Ad2.16,Ad2.17,Ad2.22,Ad2.23,Ad2.3,Ad2.4,Ad2.6,Ad2.8
1	75522274	75523025	4	298.5437775	175	Ad2.1,Ad2.22,Ad2.24,Ad2.6
1	75532302	75532802	4	384.2066458	102	Ad2.17,Ad2.22,Ad2.23,Ad2.4
1	75548403	75549194	9	275.6411351	117	Ad2.1,Ad2.16,Ad2.17,Ad2.18,Ad2.22,Ad2.23,Ad2.24,Ad2.4,Ad2.6
1	75693988	75694558	6	361.9674252	108	Ad2.1,Ad2.17,Ad2.22,Ad2.4,Ad2.6,Ad2.8
1	76179760	76180792	16	464.5788394	174	Ad2.1,Ad2.13,Ad2.14,Ad2.16,Ad2.17,Ad2.18,Ad2.2,Ad2.22,Ad2.23,Ad2.24,Ad2.3,Ad2.4,Ad2.5,Ad2.6,Ad2.7,Ad2.8
1	76792482	76794162	18	504.6809213	116	Ad2.1,Ad2.13,Ad2.14,Ad2.16,Ad2.17,Ad2.18,Ad2.2,Ad2.20,Ad2.22,Ad2.23,Ad2.24,Ad2.3,Ad2.4,Ad2.5,Ad2.6,Ad2.7,Ad2.8,Ad2.9
1	76839267	76839847	13	402.4956818	117	Ad2.1,Ad2.13,Ad2.16,Ad2.17,Ad2.18,Ad2.22,Ad2.23,Ad2.24,Ad2.3,Ad2.4,Ad2.6,Ad2.7,Ad2.8
1	76841130	76841535	11	312.0935642	234	Ad2.1,Ad2.13,Ad2.16,Ad2.17,Ad2.22,Ad2.23,Ad2.24,Ad2.4,Ad2.5,Ad2.6,Ad2.8
1	76896586	76897162	11	309.3984541	101	Ad2.1,Ad2.13,Ad2.16,Ad2.17,Ad2.22,Ad2.24,Ad2.3,Ad2.4,Ad2.5,Ad2.6,Ad2.7
1	76917031	76917558	4	338.8832665	110	Ad2.1,Ad2.4,Ad2.5,Ad2.6
1	76998096	76998662	4	311.3315738	125	Ad2.1,Ad2.22,Ad2.4,Ad2.6
1	77158996	77159787	20	639.6113511	102	Ad2.1,Ad2.10,Ad2.13,Ad2.14,Ad2.16,Ad2.17,Ad2.18,Ad2.19,Ad2.2,Ad2.20,Ad2.22,Ad2.23,Ad2.24,Ad2.3,Ad2.4,Ad2.5,Ad2.6,Ad2.7,Ad2.8,Ad2.9
1	77399307	77401458	16	729.4455092	1120	Ad2.1,Ad2.13,Ad2.14,Ad2.16,Ad2.17,Ad2.18,Ad2.2,Ad2.22,Ad2.23,Ad2.24,Ad2.3,Ad2.4,Ad2.5,Ad2.6,Ad2.7,Ad2.8
1	77810125	77810850	16	495.8548661	107	Ad2.1,Ad2.13,Ad2.14,Ad2.16,Ad2.17,Ad2.18,Ad2.2,Ad2.22,Ad2.23,Ad2.24,Ad2.3,Ad2.4,Ad2.5,Ad2.6,Ad2.7,Ad2.8
1	78048260	78048652	5	342.703244	108	Ad2.1,Ad2.17,Ad2.4,Ad2.5,Ad2.6
1	79787342	79787774	3	288.292633	101	Ad2.1,Ad2.4,Ad2.6
1	79791160	79791832	4	304.82637	112	Ad2.1,Ad2.22,Ad2.4,Ad2.6
1	79901129	79902100	7	544.0742079	237	Ad2.1,Ad2.17,Ad2.22,Ad2.3,Ad2.4,Ad2.6,Ad2.7
1	81361913	81362455	5	489.765912	130	Ad2.17,Ad2.22,Ad2.23,Ad2.3,Ad2.4
1	81745719	81746425	15	479.2097157	226	Ad2.1,Ad2.13,Ad2.14,Ad2.16,Ad2.17,Ad2.18,Ad2.2,Ad2.20,Ad2.22,Ad2.23,Ad2.3,Ad2.4,Ad2.5,Ad2.6,Ad2.8
1	81892432	81893111	9	347.5421701	119	Ad2.1,Ad2.13,Ad2.14,Ad2.18,Ad2.2,Ad2.5,Ad2.6,Ad2.7,Ad2.8
1	81908580	81909688	10	471.1767288	117	Ad2.1,Ad2.13,Ad2.16,Ad2.17,Ad2.22,Ad2.3,Ad2.4,Ad2.5,Ad2.6,Ad2.7
1	81996781	81997605	7	474.715151	103	Ad2.1,Ad2.14,Ad2.18,Ad2.22,Ad2.4,Ad2.5,Ad2.6
1	82161242	82162103	19	718.2768884	114	Ad2.1,Ad2.10,Ad2.13,Ad2.14,Ad2.16,Ad2.17,Ad2.18,Ad2.19,Ad2.2,Ad2.22,Ad2.23,Ad2.24,Ad2.3,Ad2.4,Ad2.5,Ad2.6,Ad2.7,Ad2.8,Ad2.9
1	82182473	82182621	12	279.0088704	80	Ad2.1,Ad2.17,Ad2.18,Ad2.19,Ad2.22,Ad2.24,Ad2.3,Ad2.4,Ad2.5,Ad2.6,Ad2.7,Ad2.8
1	82799620	82800502	3	221.1756287	326	Ad2.4,Ad2.5,Ad2.6
1	83003237	83004013	18	563.1989541	129	Ad2.1,Ad2.10,Ad2.13,Ad2.14,Ad2.16,Ad2.17,Ad2.18,Ad2.2,Ad2.20,Ad2.22,Ad2.23,Ad2.24,Ad2.3,Ad2.4,Ad2.5,Ad2.6,Ad2.7,Ad2.8
1	83136907	83137581	13	493.8856072	100	Ad2.1,Ad2.13,Ad2.16,Ad2.17,Ad2.22,Ad2.23,Ad2.24,Ad2.3,Ad2.4,Ad2.5,Ad2.6,Ad2.7,Ad2.8
1	83140376	83141061	5	427.9600526	126	Ad2.1,Ad2.17,Ad2.22,Ad2.4,Ad2.6
1	83973081	83974084	19	558.7164595	230	Ad2.1,Ad2.10,Ad2.13,Ad2.14,Ad2.16,Ad2.17,Ad2.18,Ad2.19,Ad2.2,Ad2.20,Ad2.22,Ad2.23,Ad2.24,Ad2.3,Ad2.4,Ad2.5,Ad2.6,Ad2.7,Ad2.8
1	84543728	84544815	11	522.6457518	110	Ad2.1,Ad2.10,Ad2.14,Ad2.16,Ad2.17,Ad2.18,Ad2.22,Ad2.23,Ad2.4,Ad2.5,Ad2.6
1	84544945	84545609	9	429.5585786	103	Ad2.1,Ad2.10,Ad2.16,Ad2.17,Ad2.22,Ad2.23,Ad2.3,Ad2.4,Ad2.6
1	86017197	86017953	16	547.3810043	121	Ad2.1,Ad2.13,Ad2.14,Ad2.16,Ad2.17,Ad2.18,Ad2.2,Ad2.22,Ad2.23,Ad2.24,Ad2.3,Ad2.4,Ad2.5,Ad2.6,Ad2.7,Ad2.8
1	86124872	86125667	16	407.8097182	104	Ad2.1,Ad2.13,Ad2.16,Ad2.17,Ad2.18,Ad2.2,Ad2.20,Ad2.22,Ad2.23,Ad2.24,Ad2.3,Ad2.4,Ad2.5,Ad2.6,Ad2.7,Ad2.8
1	86163580	86164284	10	367.2123382	105	Ad2.1,Ad2.10,Ad2.13,Ad2.16,Ad2.18,Ad2.22,Ad2.3,Ad2.4,Ad2.6,Ad2.8
1	86481071	86482024	9	384.4194419	172	Ad2.1,Ad2.16,Ad2.17,Ad2.22,Ad2.23,Ad2.4,Ad2.5,Ad2.6,Ad2.8
1	86607650	86608344	24	776.4173946	216	Ad2.1,Ad2.10,Ad2.11,Ad2.12,Ad2.13,Ad2.14,Ad2.15,Ad2.16,Ad2.17,Ad2.18,Ad2.19,Ad2.2,Ad2.20,Ad2.21,Ad2.22,Ad2.23,Ad2.24,Ad2.3,Ad2.4,Ad2.5,Ad2.6,Ad2.7,Ad2.8,Ad2.9
1	86954131	86954636	18	474.4837078	116	Ad2.1,Ad2.10,Ad2.13,Ad2.14,Ad2.16,Ad2.17,Ad2.18,Ad2.2,Ad2.20,Ad2.22,Ad2.23,Ad2.24,Ad2.3,Ad2.4,Ad2.5,Ad2.6,Ad2.7,Ad2.8
1	86955016	86955627	5	382.53869	161	Ad2.1,Ad2.17,Ad2.22,Ad2.4,Ad2.6
1	87023817	87024387	10	441.3389067	331	Ad2.1,Ad2.13,Ad2.14,Ad2.16,Ad2.17,Ad2.22,Ad2.3,Ad2.4,Ad2.5,Ad2.6
1	87116367	87117850	11	648.4177357	332	Ad2.1,Ad2.10,Ad2.13,Ad2.16,Ad2.17,Ad2.18,Ad2.22,Ad2.24,Ad2.4,Ad2.6,Ad2.7
1	87117925	87118454	7	333.278377	131	Ad2.1,Ad2.17,Ad2.22,Ad2.24,Ad2.4,Ad2.5,Ad2.6
1	87270755	87271315	7	288.8181807	122	Ad2.1,Ad2.2,Ad2.22,Ad2.3,Ad2.4,Ad2.5,Ad2.6
1	87329253	87330040	5	530.0200316	372	Ad2.1,Ad2.22,Ad2.4,Ad2.5,Ad2.6
1	88233630	88233791	24	351.5830942	114	Ad2.1,Ad2.10,Ad2.11,Ad2.12,Ad2.13,Ad2.14,Ad2.15,Ad2.16,Ad2.17,Ad2.18,Ad2.19,Ad2.2,Ad2.20,Ad2.21,Ad2.22,Ad2.23,Ad2.24,Ad2.3,Ad2.4,Ad2.5,Ad2.6,Ad2.7,Ad2.8,Ad2.9
1	88285600	88285916	24	380.47781	113	Ad2.1,Ad2.10,Ad2.11,Ad2.12,Ad2.13,Ad2.14,Ad2.15,Ad2.16,Ad2.17,Ad2.18,Ad2.19,Ad2.2,Ad2.20,Ad2.21,Ad2.22,Ad2.23,Ad2.24,Ad2.3,Ad2.4,Ad2.5,Ad2.6,Ad2.7,Ad2.8,Ad2.9
1	89603509	89603786	24	1901.62737	130	Ad2.1,Ad2.10,Ad2.11,Ad2.12,Ad2.13,Ad2.14,Ad2.15,Ad2.16,Ad2.17,Ad2.18,Ad2.19,Ad2.2,Ad2.20,Ad2.21,Ad2.22,Ad2.23,Ad2.24,Ad2.3,Ad2.4,Ad2.5,Ad2.6,Ad2.7,Ad2.8,Ad2.9
1	90137337	90138277	10	387.1775956	108	Ad2.1,Ad2.16,Ad2.17,Ad2.19,Ad2.2,Ad2.22,Ad2.4,Ad2.5,Ad2.6,Ad2.8
1	90299512	90300895	9	644.4488151	160	Ad2.1,Ad2.16,Ad2.17,Ad2.22,Ad2.23,Ad2.3,Ad2.4,Ad2.5,Ad2.6
1	90427382	90428049	4	419.4022408	149	Ad2.17,Ad2.22,Ad2.3,Ad2.4
1	90650380	90651374	22	790.1929731	126	Ad2.1,Ad2.10,Ad2.11,Ad2.13,Ad2.14,Ad2.15,Ad2.16,Ad2.17,Ad2.18,Ad2.19,Ad2.2,Ad2.20,Ad2.22,Ad2.23,Ad2.24,Ad2.3,Ad2.4,Ad2.5,Ad2.6,Ad2.7,Ad2.8,Ad2.9
1	90696425	90697090	14	386.9317016	124	Ad2.1,Ad2.13,Ad2.16,Ad2.17,Ad2.18,Ad2.2,Ad2.22,Ad2.23,Ad2.3,Ad2.4,Ad2.5,Ad2.6,Ad2.7,Ad2.8
1	92240508	92241187	3	363.846242	148	Ad2.1,Ad2.4,Ad2.6
1	92286466	92287309	18	385.3950407	189	Ad2.1,Ad2.10,Ad2.13,Ad2.16,Ad2.17,Ad2.18,Ad2.19,Ad2.2,Ad2.20,Ad2.22,Ad2.23,Ad2.24,Ad2.3,Ad2.4,Ad2.5,Ad2.6,Ad2.7,Ad2.8
1	92421247	92422632	20	693.8665932	215	Ad2.1,Ad2.10,Ad2.13,Ad2.14,Ad2.16,Ad2.17,Ad2.18,Ad2.19,Ad2.2,Ad2.20,Ad2.22,Ad2.23,Ad2.24,Ad2.3,Ad2.4,Ad2.5,Ad2.6,Ad2.7,Ad2.8,Ad2.9
1	92602995	92604537	5	390.2827657	115	Ad2.13,Ad2.14,Ad2.15,Ad2.20,Ad2.21
1	92838619	92857310	24	9238.704761	1724	Ad2.1,Ad2.10,Ad2.11,Ad2.12,Ad2.13,Ad2.14,Ad2.15,Ad2.16,Ad2.17,Ad2.18,Ad2.19,Ad2.2,Ad2.20,Ad2.21,Ad2.22,Ad2.23,Ad2.24,Ad2.3,Ad2.4,Ad2.5,Ad2.6,Ad2.7,Ad2.8,Ad2.9
1	92857529	92859375	24	689.1168413	118	Ad2.1,Ad2.10,Ad2.11,Ad2.12,Ad2.13,Ad2.14,Ad2.15,Ad2.16,Ad2.17,Ad2.18,Ad2.19,Ad2.2,Ad2.20,Ad2.21,Ad2.22,Ad2.23,Ad2.24,Ad2.3,Ad2.4,Ad2.5,Ad2.6,Ad2.7,Ad2.8,Ad2.9
1	92860907	92862843	24	1633.24379	328	Ad2.1,Ad2.10,Ad2.11,Ad2.12,Ad2.13,Ad2.14,Ad2.15,Ad2.16,Ad2.17,Ad2.18,Ad2.19,Ad2.2,Ad2.20,Ad2.21,Ad2.22,Ad2.23,Ad2.24,Ad2.3,Ad2.4,Ad2.5,Ad2.6,Ad2.7,Ad2.8,Ad2.9
1	92863189	92863735	9	275.3403168	423	Ad2.10,Ad2.11,Ad2.12,Ad2.18,Ad2.19,Ad2.20,Ad2.23,Ad2.3,Ad2.9
1	92866605	92867314	15	391.6201559	292	Ad2.10,Ad2.11,Ad2.12,Ad2.14,Ad2.16,Ad2.17,Ad2.18,Ad2.19,Ad2.20,Ad2.22,Ad2.23,Ad2.24,Ad2.3,Ad2.5,Ad2.9
1	92867861	92868209	11	248.2434636	214	Ad2.11,Ad2.12,Ad2.13,Ad2.14,Ad2.15,Ad2.19,Ad2.20,Ad2.3,Ad2.4,Ad2.5,Ad2.9
1	92869761	92870260	24	417.803746	261	Ad2.1,Ad2.10,Ad2.11,Ad2.12,Ad2.13,Ad2.14,Ad2.15,Ad2.16,Ad2.17,Ad2.18,Ad2.19,Ad2.2,Ad2.20,Ad2.21,Ad2.22,Ad2.23,Ad2.24,Ad2.3,Ad2.4,Ad2.5,Ad2.6,Ad2.7,Ad2.8,Ad2.9
1	92871005	92871141	8	250.9947681	65	Ad2.10,Ad2.11,Ad2.12,Ad2.19,Ad2.20,Ad2.22,Ad2.3,Ad2.5
1	92872716	92874148	24	2369.059993	974	Ad2.1,Ad2.10,Ad2.11,Ad2.12,Ad2.13,Ad2.14,Ad2.15,Ad2.16,Ad2.17,Ad2.18,Ad2.19,Ad2.2,Ad2.20,Ad2.21,Ad2.22,Ad2.23,Ad2.24,Ad2.3,Ad2.4,Ad2.5,Ad2.6,Ad2.7,Ad2.8,Ad2.9
1	92874527	92874956	22	386.0047628	116	Ad2.10,Ad2.11,Ad2.12,Ad2.13,Ad2.14,Ad2.15,Ad2.16,Ad2.17,Ad2.18,Ad2.19,Ad2.20,Ad2.21,Ad2.22,Ad2.23,Ad2.24,Ad2.3,Ad2.4,Ad2.5,Ad2.6,Ad2.7,Ad2.8,Ad2.9
1	92875150	92878578	24	2225.76356	287	Ad2.1,Ad2.10,Ad2.11,Ad2.12,Ad2.13,Ad2.14,Ad2.15,Ad2.16,Ad2.17,Ad2.18,Ad2.19,Ad2.2,Ad2.20,Ad2.21,Ad2.22,Ad2.23,Ad2.24,Ad2.3,Ad2.4,Ad2.5,Ad2.6,Ad2.7,Ad2.8,Ad2.9
1	92878744	92880295	19	482.419963	116	Ad2.10,Ad2.11,Ad2.12,Ad2.13,Ad2.14,Ad2.15,Ad2.16,Ad2.17,Ad2.18,Ad2.19,Ad2.20,Ad2.22,Ad2.23,Ad2.24,Ad2.3,Ad2.5,Ad2.7,Ad2.8,Ad2.9
1	92880529	92881103	24	471.5201403	272	Ad2.1,Ad2.10,Ad2.11,Ad2.12,Ad2.13,Ad2.14,Ad2.15,Ad2.16,Ad2.17,Ad2.18,Ad2.19,Ad2.2,Ad2.20,Ad2.21,Ad2.22,Ad2.23,Ad2.24,Ad2.3,Ad2.4,Ad2.5,Ad2.6,Ad2.7,Ad2.8,Ad2.9
1	93587034	93587197	6	230.623085	106	Ad2.13,Ad2.15,Ad2.19,Ad2.20,Ad2.21,Ad2.7
1	94294632	94294914	4	248.654564	103	Ad2.1,Ad2.22,Ad2.4,Ad2.6
1	94417413	94417657	3	270.9089357	101	Ad2.17,Ad2.22,Ad2.4
1	95616536	95617062	10	301.1708037	102	Ad2.1,Ad2.16,Ad2.17,Ad2.18,Ad2.22,Ad2.23,Ad2.24,Ad2.5,Ad2.6,Ad2.7
1	95727507	95728044	3	271.485387	120	Ad2.17,Ad2.22,Ad2.4
1	95750268	95751327	11	422.5723128	119	Ad2.1,Ad2.10,Ad2.13,Ad2.16,Ad2.17,Ad2.18,Ad2.22,Ad2.24,Ad2.4,Ad2.5,Ad2.6
1	95756050	95756532	9	321.9371932	102	Ad2.1,Ad2.16,Ad2.17,Ad2.22,Ad2.3,Ad2.4,Ad2.5,Ad2.6,Ad2.7
1	95808980	95809545	8	361.9659594	107	Ad2.1,Ad2.16,Ad2.17,Ad2.22,Ad2.24,Ad2.4,Ad2.5,Ad2.6
1	96545127	96546235	10	446.3768646	178	Ad2.1,Ad2.13,Ad2.16,Ad2.17,Ad2.22,Ad2.24,Ad2.3,Ad2.4,Ad2.5,Ad2.6
1	96566611	96567351	14	375.5829272	190	Ad2.1,Ad2.13,Ad2.16,Ad2.17,Ad2.18,Ad2.2,Ad2.22,Ad2.24,Ad2.3,Ad2.4,Ad2.5,Ad2.6,Ad2.7,Ad2.8
1	96728913	96729640	20	505.4264792	118	Ad2.1,Ad2.10,Ad2.13,Ad2.14,Ad2.16,Ad2.17,Ad2.18,Ad2.19,Ad2.2,Ad2.20,Ad2.22,Ad2.23,Ad2.24,Ad2.3,Ad2.4,Ad2.5,Ad2.6,Ad2.7,Ad2.8,Ad2.9
1	96763445	96764015	12	428.6244379	151	Ad2.1,Ad2.16,Ad2.17,Ad2.18,Ad2.22,Ad2.23,Ad2.3,Ad2.4,Ad2.5,Ad2.6,Ad2.7,Ad2.8
1	97510270	97512007	20	903.0507885	681	Ad2.1,Ad2.10,Ad2.13,Ad2.14,Ad2.16,Ad2.17,Ad2.18,Ad2.19,Ad2.2,Ad2.20,Ad2.22,Ad2.23,Ad2.24,Ad2.3,Ad2.4,Ad2.5,Ad2.6,Ad2.7,Ad2.8,Ad2.9
1	97601678	97602217	4	269.7135125	125	Ad2.1,Ad2.22,Ad2.4,Ad2.6
1	98015962	98016290	4	338.702652	131	Ad2.1,Ad2.22,Ad2.4,Ad2.6
1	98133037	98134253	13	388.1475185	113	Ad2.1,Ad2.13,Ad2.16,Ad2.17,Ad2.18,Ad2.22,Ad2.24,Ad2.3,Ad2.4,Ad2.5,Ad2.6,Ad2.7,Ad2.8
1	98208847	98209464	6	400.8018467	177	Ad2.16,Ad2.17,Ad2.22,Ad2.23,Ad2.3,Ad2.4
1	98325613	98325756	11	249.9155621	105	Ad2.1,Ad2.10,Ad2.11,Ad2.12,Ad2.16,Ad2.19,Ad2.21,Ad2.22,Ad2.5,Ad2.6,Ad2.9
1	98359648	98360321	4	367.4117622	156	Ad2.17,Ad2.22,Ad2.23,Ad2.4
1	98363480	98363772	3	255.4000193	145	Ad2.17,Ad2.22,Ad2.4
1	98367191	98367718	3	355.4036253	210	Ad2.17,Ad2.22,Ad2.4
1	98543352	98544131	6	451.8062847	307	Ad2.1,Ad2.16,Ad2.17,Ad2.22,Ad2.4,Ad2.6
1	98544256	98544996	5	263.507898	101	Ad2.1,Ad2.17,Ad2.22,Ad2.4,Ad2.6
1	99024183	99025000	6	391.5497893	213	Ad2.1,Ad2.16,Ad2.17,Ad2.22,Ad2.4,Ad2.6
1	99042780	99043362	7	317.3471573	273	Ad2.1,Ad2.17,Ad2.22,Ad2.3,Ad2.4,Ad2.5,Ad2.6
1	99310437	99311955	8	359.9767723	116	Ad2.1,Ad2.16,Ad2.17,Ad2.22,Ad2.3,Ad2.4,Ad2.5,Ad2.6
1	99899762	99900236	6	315.7892278	105	Ad2.1,Ad2.16,Ad2.22,Ad2.4,Ad2.6,Ad2.7
1	99917033	99917693	6	457.8952788	124	Ad2.1,Ad2.16,Ad2.17,Ad2.22,Ad2.4,Ad2.6
1	99939728	99940545	19	759.7795105	300	Ad2.1,Ad2.10,Ad2.13,Ad2.14,Ad2.16,Ad2.17,Ad2.18,Ad2.2,Ad2.20,Ad2.22,Ad2.23,Ad2.24,Ad2.3,Ad2.4,Ad2.5,Ad2.6,Ad2.7,Ad2.8,Ad2.9
1	99976152	99976731	3	349.9372763	276	Ad2.1,Ad2.6,Ad2.7
1	100107312	100108152	7	428.2415509	109	Ad2.1,Ad2.16,Ad2.17,Ad2.22,Ad2.3,Ad2.4,Ad2.6
1	100419235	100420171	19	570.369339	139	Ad2.1,Ad2.10,Ad2.11,Ad2.13,Ad2.16,Ad2.17,Ad2.18,Ad2.2,Ad2.20,Ad2.22,Ad2.23,Ad2.24,Ad2.3,Ad2.4,Ad2.5,Ad2.6,Ad2.7,Ad2.8,Ad2.9
1	100514556	100515258	6	341.8036473	112	Ad2.1,Ad2.16,Ad2.17,Ad2.22,Ad2.4,Ad2.6
1	100573598	100574835	15	660.8550404	145	Ad2.1,Ad2.10,Ad2.13,Ad2.16,Ad2.17,Ad2.18,Ad2.20,Ad2.22,Ad2.23,Ad2.24,Ad2.3,Ad2.4,Ad2.5,Ad2.6,Ad2.8
1	100639587	100639974	4	268.4493332	117	Ad2.1,Ad2.22,Ad2.4,Ad2.6
1	100698351	100700497	23	1268.651086	1025	Ad2.1,Ad2.10,Ad2.11,Ad2.13,Ad2.14,Ad2.15,Ad2.16,Ad2.17,Ad2.18,Ad2.19,Ad2.2,Ad2.20,Ad2.21,Ad2.22,Ad2.23,Ad2.24,Ad2.3,Ad2.4,Ad2.5,Ad2.6,Ad2.7,Ad2.8,Ad2.9
1	102033254	102033403	10	281.2086959	39	Ad2.1,Ad2.16,Ad2.17,Ad2.22,Ad2.23,Ad2.3,Ad2.4,Ad2.5,Ad2.7,Ad2.8
1	103046693	103047090	3	217.8817853	105	Ad2.10,Ad2.14,Ad2.19
1	103751426	103752562	20	703.8062089	381	Ad2.1,Ad2.10,Ad2.13,Ad2.14,Ad2.16,Ad2.17,Ad2.18,Ad2.19,Ad2.2,Ad2.20,Ad2.22,Ad2.23,Ad2.24,Ad2.3,Ad2.4,Ad2.5,Ad2.6,Ad2.7,Ad2.8,Ad2.9
1	103794020	103794886	22	593.7407615	211	Ad2.1,Ad2.10,Ad2.11,Ad2.12,Ad2.13,Ad2.14,Ad2.16,Ad2.17,Ad2.18,Ad2.2,Ad2.20,Ad2.21,Ad2.22,Ad2.23,Ad2.24,Ad2.3,Ad2.4,Ad2.5,Ad2.6,Ad2.7,Ad2.8,Ad2.9
1	103861050	103861819	20	579.1923623	123	Ad2.1,Ad2.10,Ad2.13,Ad2.14,Ad2.16,Ad2.17,Ad2.18,Ad2.19,Ad2.2,Ad2.20,Ad2.22,Ad2.23,Ad2.24,Ad2.3,Ad2.4,Ad2.5,Ad2.6,Ad2.7,Ad2.8,Ad2.9
1	104352448	104353016	5	446.310974	128	Ad2.1,Ad2.22,Ad2.4,Ad2.5,Ad2.6
1	105079809	105080421	4	343.0054665	127	Ad2.1,Ad2.17,Ad2.4,Ad2.6
1	106012733	106013660	19	498.2997565	195	Ad2.1,Ad2.10,Ad2.13,Ad2.14,Ad2.16,Ad2.17,Ad2.18,Ad2.2,Ad2.20,Ad2.22,Ad2.23,Ad2.24,Ad2.3,Ad2.4,Ad2.5,Ad2.6,Ad2.7,Ad2.8,Ad2.9
1	106035517	106036357	15	423.6622009	109	Ad2.1,Ad2.13,Ad2.16,Ad2.17,Ad2.18,Ad2.2,Ad2.22,Ad2.23,Ad2.24,Ad2.3,Ad2.4,Ad2.5,Ad2.6,Ad2.7,Ad2.8
1	106751167	106751670	18	419.7702466	112	Ad2.1,Ad2.13,Ad2.14,Ad2.16,Ad2.17,Ad2.18,Ad2.2,Ad2.20,Ad2.22,Ad2.23,Ad2.24,Ad2.3,Ad2.4,Ad2.5,Ad2.6,Ad2.7,Ad2.8,Ad2.9
1	106897885	106898608	18	549.4886279	111	Ad2.1,Ad2.10,Ad2.13,Ad2.14,Ad2.16,Ad2.17,Ad2.18,Ad2.2,Ad2.22,Ad2.23,Ad2.24,Ad2.3,Ad2.4,Ad2.5,Ad2.6,Ad2.7,Ad2.8,Ad2.9
1	106927745	106928490	16	437.3652858	105	Ad2.1,Ad2.10,Ad2.13,Ad2.16,Ad2.17,Ad2.18,Ad2.2,Ad2.22,Ad2.23,Ad2.24,Ad2.3,Ad2.4,Ad2.5,Ad2.6,Ad2.7,Ad2.8
1	106932939	106933432	11	326.6865665	106	Ad2.1,Ad2.13,Ad2.16,Ad2.17,Ad2.18,Ad2.22,Ad2.24,Ad2.4,Ad2.5,Ad2.6,Ad2.8
1	106970490	106970835	7	312.4029629	136	Ad2.1,Ad2.17,Ad2.22,Ad2.24,Ad2.4,Ad2.5,Ad2.6
1	107011274	107012178	14	456.5840791	106	Ad2.1,Ad2.13,Ad2.16,Ad2.17,Ad2.18,Ad2.22,Ad2.23,Ad2.24,Ad2.3,Ad2.4,Ad2.5,Ad2.6,Ad2.7,Ad2.8
1	107153930	107154501	5	248.376706	118	Ad2.1,Ad2.17,Ad2.22,Ad2.24,Ad2.6
1	107208619	107209471	10	448.4667845	220	Ad2.1,Ad2.16,Ad2.17,Ad2.22,Ad2.24,Ad2.3,Ad2.4,Ad2.5,Ad2.6,Ad2.7
1	107215811	107216104	9	300.5430077	107	Ad2.1,Ad2.16,Ad2.17,Ad2.22,Ad2.23,Ad2.24,Ad2.3,Ad2.4,Ad2.6
1	107218018	107218918	13	400.2755995	102	Ad2.1,Ad2.13,Ad2.16,Ad2.17,Ad2.18,Ad2.22,Ad2.23,Ad2.24,Ad2.4,Ad2.5,Ad2.6,Ad2.7,Ad2.8
1	107324943	107325692	19	594.5183395	210	Ad2.1,Ad2.10,Ad2.13,Ad2.14,Ad2.16,Ad2.17,Ad2.18,Ad2.19,Ad2.20,Ad2.22,Ad2.23,Ad2.24,Ad2.3,Ad2.4,Ad2.5,Ad2.6,Ad2.7,Ad2.8,Ad2.9
1	107582821	107583709	8	392.7773227	109	Ad2.1,Ad2.10,Ad2.17,Ad2.18,Ad2.22,Ad2.4,Ad2.5,Ad2.6
1	107654534	107654832	10	271.9064453	117	Ad2.1,Ad2.17,Ad2.18,Ad2.22,Ad2.24,Ad2.3,Ad2.4,Ad2.5,Ad2.6,Ad2.8
1	107659269	107659627	15	354.601352	125	Ad2.1,Ad2.13,Ad2.16,Ad2.17,Ad2.18,Ad2.2,Ad2.22,Ad2.23,Ad2.24,Ad2.3,Ad2.4,Ad2.5,Ad2.6,Ad2.7,Ad2.8
1	107689573	107690376	20	547.7877816	180	Ad2.1,Ad2.10,Ad2.12,Ad2.13,Ad2.14,Ad2.16,Ad2.17,Ad2.18,Ad2.2,Ad2.20,Ad2.22,Ad2.23,Ad2.24,Ad2.3,Ad2.4,Ad2.5,Ad2.6,Ad2.7,Ad2.8,Ad2.9
1	107886309	107887167	20	657.638411	117	Ad2.1,Ad2.10,Ad2.13,Ad2.14,Ad2.16,Ad2.17,Ad2.18,Ad2.19,Ad2.2,Ad2.20,Ad2.22,Ad2.23,Ad2.24,Ad2.3,Ad2.4,Ad2.5,Ad2.6,Ad2.7,Ad2.8,Ad2.9
1	107949377	107950126	12	387.5280519	162	Ad2.1,Ad2.16,Ad2.17,Ad2.18,Ad2.22,Ad2.23,Ad2.24,Ad2.3,Ad2.4,Ad2.6,Ad2.7,Ad2.8
1	107951342	107952028	14	427.7835497	211	Ad2.1,Ad2.13,Ad2.16,Ad2.17,Ad2.18,Ad2.22,Ad2.23,Ad2.24,Ad2.3,Ad2.4,Ad2.5,Ad2.6,Ad2.7,Ad2.8
1	108205830	108206536	3	276.3971557	178	Ad2.1,Ad2.4,Ad2.6
1	108408857	108409477	8	367.2475225	173	Ad2.1,Ad2.16,Ad2.17,Ad2.18,Ad2.22,Ad2.23,Ad2.4,Ad2.6
1	108514892	108515939	11	478.1053105	125	Ad2.1,Ad2.16,Ad2.17,Ad2.22,Ad2.23,Ad2.24,Ad2.3,Ad2.4,Ad2.5,Ad2.6,Ad2.8
1	108763069	108763468	8	263.8202133	101	Ad2.1,Ad2.16,Ad2.17,Ad2.22,Ad2.24,Ad2.3,Ad2.4,Ad2.6
1	108839761	108840646	14	419.8698294	121	Ad2.1,Ad2.13,Ad2.16,Ad2.17,Ad2.18,Ad2.22,Ad2.23,Ad2.24,Ad2.3,Ad2.4,Ad2.5,Ad2.6,Ad2.7,Ad2.8
1	108881200	108881979	14	363.694956	121	Ad2.1,Ad2.13,Ad2.14,Ad2.16,Ad2.17,Ad2.18,Ad2.22,Ad2.24,Ad2.3,Ad2.4,Ad2.5,Ad2.6,Ad2.7,Ad2.8
1	108923597	108924734	7	390.3813722	141	Ad2.1,Ad2.16,Ad2.17,Ad2.22,Ad2.4,Ad2.5,Ad2.6
1	109009714	109011080	8	762.2437629	412	Ad2.1,Ad2.16,Ad2.17,Ad2.22,Ad2.23,Ad2.3,Ad2.4,Ad2.6
1	109015698	109016470	6	394.6198122	216	Ad2.1,Ad2.17,Ad2.22,Ad2.3,Ad2.4,Ad2.6
1	109587507	109587938	3	319.1291453	125	Ad2.22,Ad2.4,Ad2.8
1	109680082	109680620	3	258.6474253	118	Ad2.1,Ad2.22,Ad2.6
1	109930875	109931868	7	295.2701023	175	Ad2.1,Ad2.16,Ad2.17,Ad2.22,Ad2.5,Ad2.6,Ad2.7
1	111375164	111375856	4	348.8417282	128	Ad2.1,Ad2.17,Ad2.22,Ad2.4
1	111489572	111490346	6	336.0453008	109	Ad2.1,Ad2.13,Ad2.22,Ad2.4,Ad2.6,Ad2.8
1	111588325	111588808	3	479.788544	118	Ad2.1,Ad2.22,Ad2.6
1	111588912	111590069	7	433.603666	118	Ad2.1,Ad2.14,Ad2.16,Ad2.22,Ad2.4,Ad2.5,Ad2.6
1	112343896	112344685	20	615.2202439	207	Ad2.1,Ad2.10,Ad2.13,Ad2.14,Ad2.16,Ad2.17,Ad2.18,Ad2.19,Ad2.2,Ad2.20,Ad2.22,Ad2.23,Ad2.24,Ad2.3,Ad2.4,Ad2.5,Ad2.6,Ad2.7,Ad2.8,Ad2.9
1	112371087	112371634	17	416.872485	123	Ad2.1,Ad2.10,Ad2.13,Ad2.16,Ad2.17,Ad2.18,Ad2.2,Ad2.22,Ad2.23,Ad2.24,Ad2.3,Ad2.4,Ad2.5,Ad2.6,Ad2.7,Ad2.8,Ad2.9
1	112677570	112678296	18	521.6411489	108	Ad2.1,Ad2.10,Ad2.13,Ad2.14,Ad2.16,Ad2.17,Ad2.18,Ad2.2,Ad2.20,Ad2.22,Ad2.23,Ad2.24,Ad2.3,Ad2.4,Ad2.5,Ad2.6,Ad2.7,Ad2.8
1	112941836	112942670	9	307.8687491	105	Ad2.1,Ad2.18,Ad2.2,Ad2.24,Ad2.4,Ad2.5,Ad2.6,Ad2.7,Ad2.8
1	113059087	113059786	6	348.9227805	147	Ad2.1,Ad2.16,Ad2.17,Ad2.22,Ad2.4,Ad2.6
1	113084809	113085817	14	486.5008109	152	Ad2.1,Ad2.13,Ad2.14,Ad2.16,Ad2.17,Ad2.18,Ad2.22,Ad2.23,Ad2.24,Ad2.3,Ad2.4,Ad2.5,Ad2.6,Ad2.8
1	113258155	113259287	13	521.6851677	256	Ad2.1,Ad2.13,Ad2.14,Ad2.16,Ad2.17,Ad2.22,Ad2.23,Ad2.24,Ad2.3,Ad2.4,Ad2.5,Ad2.6,Ad2.7
1	113288828	113290221	18	760.0147754	100	Ad2.1,Ad2.10,Ad2.13,Ad2.14,Ad2.16,Ad2.17,Ad2.18,Ad2.2,Ad2.20,Ad2.22,Ad2.23,Ad2.24,Ad2.3,Ad2.4,Ad2.5,Ad2.6,Ad2.7,Ad2.8
1	114266339	114267039	6	306.4867578	179	Ad2.1,Ad2.16,Ad2.17,Ad2.4,Ad2.6,Ad2.7
1	114598589	114599173	7	330.8146319	118	Ad2.1,Ad2.16,Ad2.17,Ad2.22,Ad2.4,Ad2.5,Ad2.6
1	115055691	115056900	11	456.5427829	346	Ad2.1,Ad2.14,Ad2.16,Ad2.17,Ad2.22,Ad2.24,Ad2.3,Ad2.4,Ad2.5,Ad2.6,Ad2.8
1	115078128	115078957	16	393.6193276	183	Ad2.1,Ad2.10,Ad2.13,Ad2.16,Ad2.17,Ad2.18,Ad2.2,Ad2.20,Ad2.22,Ad2.23,Ad2.24,Ad2.3,Ad2.4,Ad2.5,Ad2.6,Ad2.8
1	115219771	115220857	17	458.7551612	128	Ad2.1,Ad2.10,Ad2.13,Ad2.14,Ad2.16,Ad2.17,Ad2.18,Ad2.2,Ad2.20,Ad2.22,Ad2.24,Ad2.3,Ad2.4,Ad2.5,Ad2.6,Ad2.7,Ad2.8
1	115471527	115472118	17	479.165215	103	Ad2.1,Ad2.10,Ad2.13,Ad2.16,Ad2.17,Ad2.18,Ad2.2,Ad2.20,Ad2.22,Ad2.23,Ad2.24,Ad2.3,Ad2.4,Ad2.5,Ad2.6,Ad2.7,Ad2.8
1	115607771	115608107	10	356.1857774	121	Ad2.1,Ad2.13,Ad2.2,Ad2.22,Ad2.3,Ad2.4,Ad2.5,Ad2.6,Ad2.7,Ad2.8
1	115733426	115733816	3	356.7924907	179	Ad2.1,Ad2.6,Ad2.7
1	115734031	115735080	7	367.8769934	164	Ad2.1,Ad2.16,Ad2.17,Ad2.22,Ad2.4,Ad2.5,Ad2.6
1	115941685	115942611	16	505.0083731	149	Ad2.1,Ad2.13,Ad2.14,Ad2.16,Ad2.17,Ad2.18,Ad2.2,Ad2.22,Ad2.23,Ad2.24,Ad2.3,Ad2.4,Ad2.5,Ad2.6,Ad2.7,Ad2.8
1	116259766	116260165	3	417.8138937	183	Ad2.22,Ad2.3,Ad2.4
1	116292631	116293851	10	401.9197281	113	Ad2.1,Ad2.16,Ad2.17,Ad2.22,Ad2.3,Ad2.4,Ad2.5,Ad2.6,Ad2.7,Ad2.8
1	116448644	116449611	21	762.4662025	127	Ad2.1,Ad2.10,Ad2.11,Ad2.13,Ad2.14,Ad2.16,Ad2.17,Ad2.18,Ad2.19,Ad2.2,Ad2.20,Ad2.22,Ad2.23,Ad2.24,Ad2.3,Ad2.4,Ad2.5,Ad2.6,Ad2.7,Ad2.8,Ad2.9
1	116519411	116520180	14	367.5231423	101	Ad2.1,Ad2.13,Ad2.16,Ad2.18,Ad2.2,Ad2.22,Ad2.23,Ad2.24,Ad2.3,Ad2.4,Ad2.5,Ad2.6,Ad2.7,Ad2.8
1	116611865	116612627	17	520.3047081	218	Ad2.1,Ad2.10,Ad2.13,Ad2.16,Ad2.17,Ad2.18,Ad2.2,Ad2.22,Ad2.23,Ad2.24,Ad2.3,Ad2.4,Ad2.5,Ad2.6,Ad2.7,Ad2.8,Ad2.9
1	119020507	119021956	16	697.2953092	126	Ad2.1,Ad2.10,Ad2.13,Ad2.16,Ad2.17,Ad2.18,Ad2.2,Ad2.22,Ad2.23,Ad2.24,Ad2.3,Ad2.4,Ad2.5,Ad2.6,Ad2.7,Ad2.8
1	119051958	119052268	14	331.2272284	131	Ad2.1,Ad2.13,Ad2.17,Ad2.18,Ad2.2,Ad2.22,Ad2.23,Ad2.24,Ad2.3,Ad2.4,Ad2.5,Ad2.6,Ad2.7,Ad2.8
1	119134332	119135104	11	412.2318199	108	Ad2.1,Ad2.16,Ad2.17,Ad2.2,Ad2.22,Ad2.23,Ad2.3,Ad2.4,Ad2.6,Ad2.7,Ad2.8
1	119165320	119166139	7	375.5377697	184	Ad2.1,Ad2.16,Ad2.17,Ad2.22,Ad2.4,Ad2.5,Ad2.6
1	119758733	119760011	20	533.8615364	1000	Ad2.1,Ad2.10,Ad2.13,Ad2.14,Ad2.16,Ad2.17,Ad2.18,Ad2.19,Ad2.2,Ad2.20,Ad2.22,Ad2.23,Ad2.24,Ad2.3,Ad2.4,Ad2.5,Ad2.6,Ad2.7,Ad2.8,Ad2.9
1	119804738	119805535	4	410.7466965	116	Ad2.1,Ad2.22,Ad2.4,Ad2.6
1	119948315	119949012	10	363.7169281	110	Ad2.1,Ad2.13,Ad2.17,Ad2.22,Ad2.3,Ad2.4,Ad2.5,Ad2.6,Ad2.7,Ad2.8
1	120137666	120138581	7	500.6355286	502	Ad2.1,Ad2.16,Ad2.17,Ad2.22,Ad2.4,Ad2.5,Ad2.6
1	120807200	120807834	4	271.99189	152	Ad2.1,Ad2.22,Ad2.4,Ad2.6
1	120945700	120946701	9	461.7835268	111	Ad2.1,Ad2.16,Ad2.17,Ad2.22,Ad2.3,Ad2.4,Ad2.5,Ad2.6,Ad2.7
1	121067701	121068342	15	412.6293305	111	Ad2.1,Ad2.13,Ad2.14,Ad2.16,Ad2.17,Ad2.18,Ad2.2,Ad2.22,Ad2.23,Ad2.3,Ad2.4,Ad2.5,Ad2.6,Ad2.7,Ad2.8
1	121145735	121146822	18	521.7456818	128	Ad2.1,Ad2.10,Ad2.13,Ad2.14,Ad2.16,Ad2.17,Ad2.18,Ad2.2,Ad2.22,Ad2.23,Ad2.24,Ad2.3,Ad2.4,Ad2.5,Ad2.6,Ad2.7,Ad2.8,Ad2.9
1	121375792	121376450	18	529.6382166	132	Ad2.1,Ad2.13,Ad2.14,Ad2.16,Ad2.17,Ad2.18,Ad2.2,Ad2.20,Ad2.22,Ad2.23,Ad2.24,Ad2.3,Ad2.4,Ad2.5,Ad2.6,Ad2.7,Ad2.8,Ad2.9
1	121412941	121414440	10	395.2074102	100	Ad2.1,Ad2.16,Ad2.17,Ad2.22,Ad2.24,Ad2.4,Ad2.5,Ad2.6,Ad2.7,Ad2.8
1	122139004	122139580	21	663.1674609	353	Ad2.1,Ad2.10,Ad2.11,Ad2.13,Ad2.14,Ad2.16,Ad2.17,Ad2.18,Ad2.19,Ad2.2,Ad2.20,Ad2.22,Ad2.23,Ad2.24,Ad2.3,Ad2.4,Ad2.5,Ad2.6,Ad2.7,Ad2.8,Ad2.9
1	122526599	122526909	8	382.6557044	118	Ad2.1,Ad2.17,Ad2.22,Ad2.23,Ad2.3,Ad2.4,Ad2.6,Ad2.8
1	122542090	122542768	13	419.3578607	108	Ad2.1,Ad2.16,Ad2.17,Ad2.18,Ad2.2,Ad2.22,Ad2.23,Ad2.3,Ad2.4,Ad2.5,Ad2.6,Ad2.7,Ad2.8
1	122633446	122634102	19	473.2094638	263	Ad2.1,Ad2.10,Ad2.11,Ad2.13,Ad2.14,Ad2.16,Ad2.17,Ad2.18,Ad2.2,Ad2.22,Ad2.23,Ad2.24,Ad2.3,Ad2.4,Ad2.5,Ad2.6,Ad2.7,Ad2.8,Ad2.9
1	122811811	122812553	4	390.2204208	106	Ad2.1,Ad2.22,Ad2.4,Ad2.6
1	122875863	122876762	21	796.920437	166	Ad2.1,Ad2.10,Ad2.11,Ad2.13,Ad2.14,Ad2.16,Ad2.17,Ad2.18,Ad2.19,Ad2.2,Ad2.20,Ad2.22,Ad2.23,Ad2.24,Ad2.3,Ad2.4,Ad2.5,Ad2.6,Ad2.7,Ad2.8,Ad2.9
1	123101235	123102301	9	329.4209698	233	Ad2.1,Ad2.10,Ad2.13,Ad2.18,Ad2.4,Ad2.5,Ad2.6,Ad2.7,Ad2.8
1	123460851	123462406	17	756.1279245	1065	Ad2.1,Ad2.10,Ad2.13,Ad2.14,Ad2.16,Ad2.17,Ad2.18,Ad2.2,Ad2.22,Ad2.23,Ad2.24,Ad2.3,Ad2.4,Ad2.5,Ad2.6,Ad2.7,Ad2.8
1	123600581	123600987	4	359.4978982	107	Ad2.1,Ad2.18,Ad2.5,Ad2.6
1	124043144	124043643	14	441.2089332	160	Ad2.1,Ad2.13,Ad2.14,Ad2.16,Ad2.17,Ad2.18,Ad2.2,Ad2.22,Ad2.23,Ad2.3,Ad2.4,Ad2.5,Ad2.6,Ad2.8
1	126184432	126185204	22	606.5232868	240	Ad2.1,Ad2.10,Ad2.11,Ad2.12,Ad2.13,Ad2.14,Ad2.16,Ad2.17,Ad2.18,Ad2.19,Ad2.2,Ad2.20,Ad2.22,Ad2.23,Ad2.24,Ad2.3,Ad2.4,Ad2.5,Ad2.6,Ad2.7,Ad2.8,Ad2.9
1	126236550	126237476	13	602.8589055	120	Ad2.1,Ad2.10,Ad2.13,Ad2.14,Ad2.16,Ad2.17,Ad2.18,Ad2.22,Ad2.23,Ad2.3,Ad2.4,Ad2.5,Ad2.6
1	126334879	126335424	5	406.7025452	145	Ad2.1,Ad2.22,Ad2.3,Ad2.4,Ad2.6
1	126361612	126362166	7	339.2452151	121	Ad2.1,Ad2.17,Ad2.22,Ad2.3,Ad2.4,Ad2.5,Ad2.6
1	126471429	126471718	3	344.1745553	115	Ad2.1,Ad2.5,Ad2.6
1	126541181	126542155	6	446.1493759	107	Ad2.1,Ad2.22,Ad2.3,Ad2.4,Ad2.5,Ad2.6
1	126542577	126543683	13	423.8401466	110	Ad2.1,Ad2.16,Ad2.17,Ad2.2,Ad2.22,Ad2.23,Ad2.24,Ad2.3,Ad2.4,Ad2.5,Ad2.6,Ad2.7,Ad2.8
1	126549401	126550348	7	359.7907387	120	Ad2.1,Ad2.16,Ad2.17,Ad2.22,Ad2.4,Ad2.5,Ad2.6
1	126570804	126571487	15	491.3970765	248	Ad2.1,Ad2.13,Ad2.14,Ad2.16,Ad2.17,Ad2.18,Ad2.22,Ad2.23,Ad2.24,Ad2.3,Ad2.4,Ad2.5,Ad2.6,Ad2.7,Ad2.8
1	126700903	126701230	3	255.4222207	110	Ad2.1,Ad2.22,Ad2.6
1	126843382	126844226	17	484.4208949	196	Ad2.1,Ad2.13,Ad2.14,Ad2.16,Ad2.17,Ad2.18,Ad2.19,Ad2.2,Ad2.22,Ad2.23,Ad2.24,Ad2.3,Ad2.4,Ad2.5,Ad2.6,Ad2.7,Ad2.8
1	126871012	126871843	15	531.1722971	102	Ad2.1,Ad2.13,Ad2.14,Ad2.16,Ad2.17,Ad2.18,Ad2.22,Ad2.23,Ad2.24,Ad2.3,Ad2.4,Ad2.5,Ad2.6,Ad2.7,Ad2.8
1	126901764	126902667	4	299.171547	118	Ad2.1,Ad2.22,Ad2.4,Ad2.6
1	127018477	127019788	18	571.6247591	123	Ad2.1,Ad2.13,Ad2.16,Ad2.17,Ad2.18,Ad2.19,Ad2.2,Ad2.20,Ad2.22,Ad2.23,Ad2.24,Ad2.3,Ad2.4,Ad2.5,Ad2.6,Ad2.7,Ad2.8,Ad2.9
1	127125008	127126249	15	533.8333678	121	Ad2.1,Ad2.13,Ad2.14,Ad2.16,Ad2.17,Ad2.18,Ad2.22,Ad2.23,Ad2.24,Ad2.3,Ad2.4,Ad2.5,Ad2.6,Ad2.7,Ad2.8
1	127237947	127238782	17	553.8552928	272	Ad2.1,Ad2.10,Ad2.13,Ad2.16,Ad2.17,Ad2.18,Ad2.2,Ad2.20,Ad2.22,Ad2.23,Ad2.24,Ad2.3,Ad2.4,Ad2.5,Ad2.6,Ad2.7,Ad2.8
1	127317291	127318029	24	571.8441709	201	Ad2.1,Ad2.10,Ad2.11,Ad2.12,Ad2.13,Ad2.14,Ad2.15,Ad2.16,Ad2.17,Ad2.18,Ad2.19,Ad2.2,Ad2.20,Ad2.21,Ad2.22,Ad2.23,Ad2.24,Ad2.3,Ad2.4,Ad2.5,Ad2.6,Ad2.7,Ad2.8,Ad2.9
1	127741257	127741926	6	318.0951003	126	Ad2.1,Ad2.17,Ad2.22,Ad2.4,Ad2.6,Ad2.7
1	127759558	127760101	7	347.8156433	115	Ad2.1,Ad2.16,Ad2.22,Ad2.23,Ad2.3,Ad2.4,Ad2.6
1	127766874	127768060	23	670.7139985	104	Ad2.1,Ad2.10,Ad2.11,Ad2.13,Ad2.14,Ad2.15,Ad2.16,Ad2.17,Ad2.18,Ad2.19,Ad2.2,Ad2.20,Ad2.21,Ad2.22,Ad2.23,Ad2.24,Ad2.3,Ad2.4,Ad2.5,Ad2.6,Ad2.7,Ad2.8,Ad2.9
1	127813819	127814644	19	578.2721309	145	Ad2.1,Ad2.10,Ad2.13,Ad2.14,Ad2.16,Ad2.17,Ad2.18,Ad2.2,Ad2.20,Ad2.22,Ad2.23,Ad2.24,Ad2.3,Ad2.4,Ad2.5,Ad2.6,Ad2.7,Ad2.8,Ad2.9
1	127865328	127865945	13	406.5908767	104	Ad2.1,Ad2.13,Ad2.16,Ad2.17,Ad2.18,Ad2.22,Ad2.23,Ad2.24,Ad2.3,Ad2.4,Ad2.5,Ad2.6,Ad2.8
1	127936757	127937278	12	433.7642389	121	Ad2.1,Ad2.13,Ad2.16,Ad2.17,Ad2.18,Ad2.22,Ad2.24,Ad2.3,Ad2.4,Ad2.5,Ad2.6,Ad2.8
1	127958263	127958804	16	468.468729	173	Ad2.1,Ad2.10,Ad2.13,Ad2.16,Ad2.17,Ad2.18,Ad2.2,Ad2.22,Ad2.23,Ad2.24,Ad2.3,Ad2.4,Ad2.5,Ad2.6,Ad2.7,Ad2.8
1	128083868	128084392	10	364.7707734	125	Ad2.1,Ad2.13,Ad2.16,Ad2.17,Ad2.18,Ad2.22,Ad2.23,Ad2.4,Ad2.5,Ad2.6
1	128125549	128126403	7	572.0045626	100	Ad2.1,Ad2.16,Ad2.17,Ad2.22,Ad2.4,Ad2.5,Ad2.6
1	128269221	128269816	5	280.1746308	129	Ad2.1,Ad2.17,Ad2.22,Ad2.4,Ad2.6
1	128489338	128490223	16	581.1908322	253	Ad2.1,Ad2.10,Ad2.13,Ad2.16,Ad2.17,Ad2.18,Ad2.2,Ad2.22,Ad2.23,Ad2.24,Ad2.3,Ad2.4,Ad2.5,Ad2.6,Ad2.7,Ad2.8
1	128641122	128641816	7	454.1952034	133	Ad2.1,Ad2.16,Ad2.17,Ad2.22,Ad2.24,Ad2.4,Ad2.6
1	128808698	128809259	19	578.0149071	270	Ad2.1,Ad2.10,Ad2.13,Ad2.14,Ad2.16,Ad2.17,Ad2.18,Ad2.2,Ad2.20,Ad2.22,Ad2.23,Ad2.24,Ad2.3,Ad2.4,Ad2.5,Ad2.6,Ad2.7,Ad2.8,Ad2.9
1	128838779	128839465	5	271.795462	115	Ad2.1,Ad2.17,Ad2.22,Ad2.24,Ad2.6
1	128888633	128889159	4	311.725296	108	Ad2.1,Ad2.17,Ad2.22,Ad2.6
1	129098080	129098851	13	359.6522908	123	Ad2.1,Ad2.13,Ad2.16,Ad2.17,Ad2.18,Ad2.22,Ad2.24,Ad2.3,Ad2.4,Ad2.5,Ad2.6,Ad2.7,Ad2.8
1	129374237	129374934	13	329.5575901	282	Ad2.1,Ad2.10,Ad2.16,Ad2.17,Ad2.18,Ad2.2,Ad2.22,Ad2.24,Ad2.4,Ad2.5,Ad2.6,Ad2.7,Ad2.8
1	129533004	129533566	13	479.9133512	190	Ad2.1,Ad2.13,Ad2.16,Ad2.17,Ad2.18,Ad2.22,Ad2.23,Ad2.24,Ad2.3,Ad2.4,Ad2.5,Ad2.6,Ad2.8
1	129587771	129588238	9	328.9774628	119	Ad2.1,Ad2.16,Ad2.17,Ad2.22,Ad2.23,Ad2.24,Ad2.4,Ad2.5,Ad2.6
1	129696973	129697559	4	303.7661705	106	Ad2.1,Ad2.16,Ad2.17,Ad2.6
1	129942318	129943133	9	296.0071479	116	Ad2.1,Ad2.16,Ad2.17,Ad2.22,Ad2.23,Ad2.24,Ad2.3,Ad2.4,Ad2.6
1	130035960	130036854	17	483.4715244	125	Ad2.1,Ad2.10,Ad2.13,Ad2.14,Ad2.16,Ad2.17,Ad2.18,Ad2.2,Ad2.22,Ad2.23,Ad2.24,Ad2.3,Ad2.4,Ad2.5,Ad2.6,Ad2.7,Ad2.8
1	130065276	130065838	11	357.9531057	111	Ad2.1,Ad2.13,Ad2.16,Ad2.17,Ad2.18,Ad2.22,Ad2.24,Ad2.3,Ad2.4,Ad2.6,Ad2.8
1	130112006	130112955	14	452.1983109	110	Ad2.1,Ad2.13,Ad2.16,Ad2.17,Ad2.18,Ad2.22,Ad2.23,Ad2.24,Ad2.3,Ad2.4,Ad2.5,Ad2.6,Ad2.7,Ad2.8
1	130201189	130202544	12	544.2499109	109	Ad2.1,Ad2.13,Ad2.16,Ad2.17,Ad2.18,Ad2.22,Ad2.24,Ad2.4,Ad2.5,Ad2.6,Ad2.7,Ad2.8
1	130221842	130221991	9	282.8113557	107	Ad2.1,Ad2.13,Ad2.16,Ad2.17,Ad2.22,Ad2.3,Ad2.4,Ad2.6,Ad2.7
1	130418497	130419036	14	474.8508563	121	Ad2.1,Ad2.10,Ad2.13,Ad2.16,Ad2.17,Ad2.18,Ad2.22,Ad2.23,Ad2.24,Ad2.4,Ad2.5,Ad2.6,Ad2.7,Ad2.8
1	130516402	130517338	15	565.6168212	101	Ad2.1,Ad2.13,Ad2.16,Ad2.17,Ad2.18,Ad2.20,Ad2.22,Ad2.23,Ad2.24,Ad2.3,Ad2.4,Ad2.5,Ad2.6,Ad2.7,Ad2.8
1	130562988	130563964	15	476.0340047	111	Ad2.1,Ad2.13,Ad2.16,Ad2.17,Ad2.18,Ad2.2,Ad2.22,Ad2.23,Ad2.24,Ad2.3,Ad2.4,Ad2.5,Ad2.6,Ad2.7,Ad2.8
1	130574123	130574593	3	238.88589	114	Ad2.1,Ad2.4,Ad2.6
1	130640019	130640550	5	244.2079406	299	Ad2.1,Ad2.17,Ad2.22,Ad2.4,Ad2.6
1	130746842	130747136	4	245.5341643	111	Ad2.1,Ad2.22,Ad2.4,Ad2.6
1	130752923	130753487	17	466.9629571	151	Ad2.1,Ad2.10,Ad2.13,Ad2.16,Ad2.17,Ad2.18,Ad2.2,Ad2.22,Ad2.23,Ad2.24,Ad2.3,Ad2.4,Ad2.5,Ad2.6,Ad2.7,Ad2.8,Ad2.9
1	130763782	130764186	4	344.2686197	131	Ad2.17,Ad2.22,Ad2.4,Ad2.8
1	130873112	130874081	17	590.0114585	206	Ad2.1,Ad2.10,Ad2.13,Ad2.14,Ad2.16,Ad2.17,Ad2.18,Ad2.2,Ad2.22,Ad2.23,Ad2.24,Ad2.3,Ad2.4,Ad2.5,Ad2.6,Ad2.7,Ad2.8
1	130910424	130910879	14	390.7485646	116	Ad2.1,Ad2.13,Ad2.16,Ad2.17,Ad2.18,Ad2.22,Ad2.23,Ad2.24,Ad2.3,Ad2.4,Ad2.5,Ad2.6,Ad2.7,Ad2.8
1	130929551	130929923	5	309.5586638	116	Ad2.1,Ad2.17,Ad2.22,Ad2.4,Ad2.6
1	130991915	130993310	6	515.6497242	1007	Ad2.16,Ad2.17,Ad2.22,Ad2.23,Ad2.3,Ad2.4
1	131178089	131178683	5	306.2711856	132	Ad2.1,Ad2.22,Ad2.4,Ad2.6,Ad2.7
1	131212480	131213138	3	333.5289663	160	Ad2.1,Ad2.6,Ad2.8
1	131241398	131242097	12	391.4301097	108	Ad2.1,Ad2.13,Ad2.16,Ad2.17,Ad2.18,Ad2.22,Ad2.23,Ad2.24,Ad2.4,Ad2.6,Ad2.7,Ad2.8
1	131354917	131355617	14	515.3346776	117	Ad2.1,Ad2.13,Ad2.16,Ad2.17,Ad2.18,Ad2.2,Ad2.22,Ad2.23,Ad2.24,Ad2.3,Ad2.4,Ad2.5,Ad2.6,Ad2.8
1	131364829	131365302	8	353.8633537	102	Ad2.1,Ad2.22,Ad2.24,Ad2.4,Ad2.5,Ad2.6,Ad2.7,Ad2.8
1	131510302	131510918	16	425.3771173	115	Ad2.1,Ad2.10,Ad2.13,Ad2.16,Ad2.17,Ad2.18,Ad2.2,Ad2.22,Ad2.23,Ad2.24,Ad2.3,Ad2.4,Ad2.5,Ad2.6,Ad2.7,Ad2.8
1	132292349	132292739	3	349.7912697	184	Ad2.17,Ad2.22,Ad2.4
1	132818791	132819359	3	381.6475017	109	Ad2.1,Ad2.4,Ad2.6
1	133015608	133017488	11	592.9216474	111	Ad2.1,Ad2.13,Ad2.14,Ad2.17,Ad2.18,Ad2.22,Ad2.3,Ad2.4,Ad2.5,Ad2.6,Ad2.8
1	133203597	133204419	5	453.1064482	222	Ad2.1,Ad2.14,Ad2.22,Ad2.4,Ad2.6
1	134537755	134538688	16	467.3648052	126	Ad2.1,Ad2.13,Ad2.14,Ad2.16,Ad2.17,Ad2.18,Ad2.2,Ad2.22,Ad2.23,Ad2.24,Ad2.3,Ad2.4,Ad2.5,Ad2.6,Ad2.7,Ad2.8
1	135577587	135578295	9	474.497701	123	Ad2.1,Ad2.16,Ad2.17,Ad2.22,Ad2.23,Ad2.3,Ad2.4,Ad2.6,Ad2.8
1	136120932	136121348	3	323.718984	152	Ad2.1,Ad2.4,Ad2.6
1	136135720	136135999	6	344.5622382	102	Ad2.1,Ad2.22,Ad2.3,Ad2.4,Ad2.5,Ad2.6
1	136280628	136281377	4	377.2943803	247	Ad2.3,Ad2.4,Ad2.7,Ad2.8
1	136497292	136498068	7	380.429317	112	Ad2.1,Ad2.16,Ad2.22,Ad2.23,Ad2.3,Ad2.4,Ad2.6
1	137163465	137163942	6	424.3407237	126	Ad2.1,Ad2.22,Ad2.3,Ad2.4,Ad2.5,Ad2.6
1	137291315	137291799	3	418.388362	187	Ad2.17,Ad2.22,Ad2.4
1	137490764	137491293	16	455.8459635	299	Ad2.1,Ad2.13,Ad2.14,Ad2.16,Ad2.17,Ad2.18,Ad2.2,Ad2.22,Ad2.23,Ad2.24,Ad2.3,Ad2.4,Ad2.5,Ad2.6,Ad2.7,Ad2.8
1	137690728	137691839	11	404.7796507	122	Ad2.1,Ad2.13,Ad2.16,Ad2.17,Ad2.18,Ad2.22,Ad2.24,Ad2.3,Ad2.4,Ad2.5,Ad2.6
1	137691948	137692800	3	449.3253477	366	Ad2.1,Ad2.17,Ad2.6
1	137825769	137826494	4	302.1591492	113	Ad2.1,Ad2.17,Ad2.22,Ad2.6
1	137855299	137855997	3	321.9951173	152	Ad2.17,Ad2.22,Ad2.4
1	137873069	137873979	3	469.342677	149	Ad2.17,Ad2.22,Ad2.4
1	137998130	137998882	18	526.5608827	120	Ad2.1,Ad2.10,Ad2.13,Ad2.16,Ad2.17,Ad2.18,Ad2.2,Ad2.20,Ad2.22,Ad2.23,Ad2.24,Ad2.3,Ad2.4,Ad2.5,Ad2.6,Ad2.7,Ad2.8,Ad2.9
1	138256118	138256580	5	388.3148712	147	Ad2.16,Ad2.17,Ad2.22,Ad2.23,Ad2.4
1	138340741	138342309	13	534.222269	100	Ad2.1,Ad2.13,Ad2.16,Ad2.17,Ad2.18,Ad2.22,Ad2.23,Ad2.24,Ad2.3,Ad2.4,Ad2.5,Ad2.6,Ad2.8
1	138567072	138567807	15	404.1930725	260	Ad2.1,Ad2.10,Ad2.13,Ad2.16,Ad2.17,Ad2.18,Ad2.2,Ad2.22,Ad2.24,Ad2.3,Ad2.4,Ad2.5,Ad2.6,Ad2.7,Ad2.8
1	139015083	139015801	16	359.0441961	114	Ad2.1,Ad2.10,Ad2.13,Ad2.16,Ad2.17,Ad2.18,Ad2.2,Ad2.22,Ad2.23,Ad2.24,Ad2.3,Ad2.4,Ad2.5,Ad2.6,Ad2.7,Ad2.8
1	139190802	139192111	19	692.5033474	201	Ad2.1,Ad2.10,Ad2.13,Ad2.14,Ad2.16,Ad2.17,Ad2.18,Ad2.19,Ad2.2,Ad2.22,Ad2.23,Ad2.24,Ad2.3,Ad2.4,Ad2.5,Ad2.6,Ad2.7,Ad2.8,Ad2.9
1	139804322	139805584	5	495.3883852	399	Ad2.1,Ad2.16,Ad2.17,Ad2.22,Ad2.6
1	139836500	139837379	19	652.4006435	367	Ad2.1,Ad2.10,Ad2.13,Ad2.16,Ad2.17,Ad2.18,Ad2.19,Ad2.2,Ad2.20,Ad2.22,Ad2.23,Ad2.24,Ad2.3,Ad2.4,Ad2.5,Ad2.6,Ad2.7,Ad2.8,Ad2.9
1	141310204	141310740	4	361.0441167	131	Ad2.1,Ad2.3,Ad2.4,Ad2.6
1	141886710	141887873	20	665.961354	168	Ad2.1,Ad2.10,Ad2.13,Ad2.14,Ad2.16,Ad2.17,Ad2.18,Ad2.19,Ad2.2,Ad2.20,Ad2.22,Ad2.23,Ad2.24,Ad2.3,Ad2.4,Ad2.5,Ad2.6,Ad2.7,Ad2.8,Ad2.9
1	142256717	142257069	4	424.2920188	125	Ad2.1,Ad2.4,Ad2.5,Ad2.6
1	142412382	142413013	4	273.6871493	137	Ad2.1,Ad2.22,Ad2.4,Ad2.6
1	142566831	142567389	15	457.4487733	123	Ad2.1,Ad2.10,Ad2.13,Ad2.17,Ad2.18,Ad2.2,Ad2.20,Ad2.22,Ad2.3,Ad2.4,Ad2.5,Ad2.6,Ad2.7,Ad2.8,Ad2.9
1	143108842	143109672	6	403.7520598	122	Ad2.1,Ad2.16,Ad2.22,Ad2.23,Ad2.4,Ad2.6
1	143505862	143507037	8	609.6086476	108	Ad2.16,Ad2.17,Ad2.22,Ad2.23,Ad2.24,Ad2.3,Ad2.4,Ad2.6
1	143518485	143519708	8	389.2347641	103	Ad2.1,Ad2.16,Ad2.17,Ad2.22,Ad2.3,Ad2.4,Ad2.5,Ad2.6
1	143538894	143542000	24	904.0546057	432	Ad2.1,Ad2.10,Ad2.11,Ad2.12,Ad2.13,Ad2.14,Ad2.15,Ad2.16,Ad2.17,Ad2.18,Ad2.19,Ad2.2,Ad2.20,Ad2.21,Ad2.22,Ad2.23,Ad2.24,Ad2.3,Ad2.4,Ad2.5,Ad2.6,Ad2.7,Ad2.8,Ad2.9
1	143633804	143634761	7	486.3011211	396	Ad2.1,Ad2.16,Ad2.17,Ad2.22,Ad2.23,Ad2.4,Ad2.6
1	143867103	143868197	18	549.8817877	103	Ad2.1,Ad2.10,Ad2.13,Ad2.14,Ad2.16,Ad2.17,Ad2.18,Ad2.19,Ad2.2,Ad2.22,Ad2.23,Ad2.24,Ad2.3,Ad2.4,Ad2.5,Ad2.6,Ad2.7,Ad2.8
1	143961319	143961859	7	462.9459119	353	Ad2.1,Ad2.16,Ad2.17,Ad2.22,Ad2.4,Ad2.6,Ad2.8
1	143993049	143994085	4	510.6642362	106	Ad2.1,Ad2.4,Ad2.5,Ad2.6
1	144473075	144474316	14	486.3520792	121	Ad2.1,Ad2.13,Ad2.16,Ad2.17,Ad2.18,Ad2.22,Ad2.23,Ad2.24,Ad2.3,Ad2.4,Ad2.5,Ad2.6,Ad2.7,Ad2.8
1	145058836	145060397	14	515.0084403	194	Ad2.1,Ad2.13,Ad2.14,Ad2.16,Ad2.17,Ad2.18,Ad2.2,Ad2.22,Ad2.3,Ad2.4,Ad2.5,Ad2.6,Ad2.7,Ad2.8
1	145359501	145360070	5	390.744348	102	Ad2.1,Ad2.17,Ad2.22,Ad2.4,Ad2.6
1	145707039	145707886	6	334.9808808	109	Ad2.1,Ad2.16,Ad2.17,Ad2.22,Ad2.4,Ad2.6
1	145810942	145812357	12	665.2529133	1005	Ad2.1,Ad2.16,Ad2.17,Ad2.2,Ad2.22,Ad2.23,Ad2.24,Ad2.4,Ad2.5,Ad2.6,Ad2.7,Ad2.8
1	145933314	145934184	8	500.523859	124	Ad2.1,Ad2.16,Ad2.17,Ad2.22,Ad2.23,Ad2.3,Ad2.4,Ad2.6
1	146002797	146003758	3	276.763743	190	Ad2.16,Ad2.17,Ad2.22
1	146007771	146008991	5	476.3741518	314	Ad2.1,Ad2.17,Ad2.22,Ad2.4,Ad2.6
1	146009411	146010343	5	421.381369	187	Ad2.1,Ad2.22,Ad2.4,Ad2.5,Ad2.6
1	146221198	146222493	19	686.8635367	139	Ad2.1,Ad2.10,Ad2.13,Ad2.14,Ad2.16,Ad2.17,Ad2.18,Ad2.19,Ad2.2,Ad2.20,Ad2.22,Ad2.23,Ad2.24,Ad2.3,Ad2.4,Ad2.5,Ad2.6,Ad2.7,Ad2.8
1	147781218	147782813	17	530.9866684	108	Ad2.1,Ad2.10,Ad2.13,Ad2.14,Ad2.16,Ad2.17,Ad2.18,Ad2.2,Ad2.20,Ad2.22,Ad2.24,Ad2.3,Ad2.4,Ad2.5,Ad2.6,Ad2.7,Ad2.8
1	147983789	147984462	3	293.2771657	274	Ad2.1,Ad2.22,Ad2.6
1	147986154	147986465	5	335.8108032	102	Ad2.1,Ad2.22,Ad2.4,Ad2.5,Ad2.6
1	147986976	147988367	5	367.110494	124	Ad2.1,Ad2.17,Ad2.22,Ad2.5,Ad2.6
1	148986872	148987995	11	437.8335724	114	Ad2.1,Ad2.10,Ad2.16,Ad2.17,Ad2.18,Ad2.22,Ad2.3,Ad2.4,Ad2.5,Ad2.6,Ad2.7
1	149516200	149517620	13	556.7998059	118	Ad2.1,Ad2.14,Ad2.16,Ad2.17,Ad2.18,Ad2.22,Ad2.23,Ad2.24,Ad2.3,Ad2.4,Ad2.5,Ad2.6,Ad2.8
1	149583702	149584678	24	888.5530586	329	Ad2.1,Ad2.10,Ad2.11,Ad2.12,Ad2.13,Ad2.14,Ad2.15,Ad2.16,Ad2.17,Ad2.18,Ad2.19,Ad2.2,Ad2.20,Ad2.21,Ad2.22,Ad2.23,Ad2.24,Ad2.3,Ad2.4,Ad2.5,Ad2.6,Ad2.7,Ad2.8,Ad2.9
1	149737097	149738240	24	744.8252787	307	Ad2.1,Ad2.10,Ad2.11,Ad2.12,Ad2.13,Ad2.14,Ad2.15,Ad2.16,Ad2.17,Ad2.18,Ad2.19,Ad2.2,Ad2.20,Ad2.21,Ad2.22,Ad2.23,Ad2.24,Ad2.3,Ad2.4,Ad2.5,Ad2.6,Ad2.7,Ad2.8,Ad2.9
1	149855772	149856936	23	630.7059571	103	Ad2.1,Ad2.10,Ad2.11,Ad2.12,Ad2.13,Ad2.14,Ad2.16,Ad2.17,Ad2.18,Ad2.19,Ad2.2,Ad2.20,Ad2.21,Ad2.22,Ad2.23,Ad2.24,Ad2.3,Ad2.4,Ad2.5,Ad2.6,Ad2.7,Ad2.8,Ad2.9
1	152635845	152637005	14	456.5068719	200	Ad2.1,Ad2.10,Ad2.14,Ad2.16,Ad2.17,Ad2.18,Ad2.22,Ad2.24,Ad2.3,Ad2.4,Ad2.5,Ad2.6,Ad2.7,Ad2.8
1	152689212	152689873	8	485.5910034	103	Ad2.1,Ad2.17,Ad2.22,Ad2.3,Ad2.4,Ad2.5,Ad2.6,Ad2.7
1	153987726	153988512	14	525.3209404	181	Ad2.1,Ad2.13,Ad2.16,Ad2.17,Ad2.18,Ad2.22,Ad2.23,Ad2.24,Ad2.3,Ad2.4,Ad2.5,Ad2.6,Ad2.7,Ad2.8
1	154918719	154920084	20	706.6585824	117	Ad2.1,Ad2.10,Ad2.13,Ad2.14,Ad2.16,Ad2.17,Ad2.18,Ad2.19,Ad2.2,Ad2.20,Ad2.22,Ad2.23,Ad2.24,Ad2.3,Ad2.4,Ad2.5,Ad2.6,Ad2.7,Ad2.8,Ad2.9
1	156435452	156436073	5	401.846283	139	Ad2.1,Ad2.22,Ad2.23,Ad2.3,Ad2.4
1	157836146	157837086	18	421.8568002	236	Ad2.1,Ad2.10,Ad2.13,Ad2.14,Ad2.16,Ad2.17,Ad2.18,Ad2.2,Ad2.20,Ad2.22,Ad2.24,Ad2.3,Ad2.4,Ad2.5,Ad2.6,Ad2.7,Ad2.8,Ad2.9
1	158232745	158233252	17	383.8693202	127	Ad2.1,Ad2.10,Ad2.13,Ad2.16,Ad2.17,Ad2.18,Ad2.19,Ad2.2,Ad2.22,Ad2.23,Ad2.24,Ad2.3,Ad2.4,Ad2.5,Ad2.6,Ad2.7,Ad2.8
1	158288155	158289120	16	554.8311558	187	Ad2.1,Ad2.13,Ad2.14,Ad2.16,Ad2.17,Ad2.18,Ad2.2,Ad2.22,Ad2.23,Ad2.24,Ad2.3,Ad2.4,Ad2.5,Ad2.6,Ad2.7,Ad2.8
1	158336556	158337914	11	592.52388	139	Ad2.1,Ad2.16,Ad2.17,Ad2.18,Ad2.22,Ad2.24,Ad2.3,Ad2.4,Ad2.5,Ad2.6,Ad2.7
1	158861467	158863189	24	1060.962975	985	Ad2.1,Ad2.10,Ad2.11,Ad2.12,Ad2.13,Ad2.14,Ad2.15,Ad2.16,Ad2.17,Ad2.18,Ad2.19,Ad2.2,Ad2.20,Ad2.21,Ad2.22,Ad2.23,Ad2.24,Ad2.3,Ad2.4,Ad2.5,Ad2.6,Ad2.7,Ad2.8,Ad2.9
1	159020772	159023272	24	1239.547986	1263	Ad2.1,Ad2.10,Ad2.11,Ad2.12,Ad2.13,Ad2.14,Ad2.15,Ad2.16,Ad2.17,Ad2.18,Ad2.19,Ad2.2,Ad2.20,Ad2.21,Ad2.22,Ad2.23,Ad2.24,Ad2.3,Ad2.4,Ad2.5,Ad2.6,Ad2.7,Ad2.8,Ad2.9
1	159316754	159318338	18	562.5439487	1051	Ad2.1,Ad2.10,Ad2.13,Ad2.16,Ad2.17,Ad2.18,Ad2.19,Ad2.2,Ad2.22,Ad2.23,Ad2.24,Ad2.3,Ad2.4,Ad2.5,Ad2.6,Ad2.7,Ad2.8,Ad2.9
1	159530304	159531376	7	387.812001	198	Ad2.1,Ad2.16,Ad2.17,Ad2.22,Ad2.3,Ad2.4,Ad2.6
1	161187750	161188495	14	404.4495731	117	Ad2.1,Ad2.13,Ad2.16,Ad2.17,Ad2.18,Ad2.22,Ad2.23,Ad2.24,Ad2.3,Ad2.4,Ad2.5,Ad2.6,Ad2.7,Ad2.8
1	161447089	161447615	3	309.268392	124	Ad2.14,Ad2.3,Ad2.4
1	161606838	161607216	10	312.2457169	101	Ad2.1,Ad2.10,Ad2.17,Ad2.18,Ad2.22,Ad2.23,Ad2.4,Ad2.5,Ad2.6,Ad2.8
1	161768875	161769797	15	735.7015015	126	Ad2.1,Ad2.13,Ad2.16,Ad2.17,Ad2.18,Ad2.2,Ad2.22,Ad2.23,Ad2.24,Ad2.3,Ad2.4,Ad2.5,Ad2.6,Ad2.7,Ad2.8
1	162144477	162145271	6	428.7523598	111	Ad2.1,Ad2.16,Ad2.17,Ad2.22,Ad2.4,Ad2.6
1	162736055	162736853	13	460.7376486	116	Ad2.1,Ad2.13,Ad2.14,Ad2.16,Ad2.17,Ad2.18,Ad2.22,Ad2.23,Ad2.3,Ad2.4,Ad2.5,Ad2.6,Ad2.8
1	163169756	163170403	4	216.7644692	113	Ad2.1,Ad2.17,Ad2.22,Ad2.6
1	163221291	163222427	19	595.1249468	130	Ad2.1,Ad2.10,Ad2.13,Ad2.14,Ad2.16,Ad2.17,Ad2.18,Ad2.19,Ad2.2,Ad2.20,Ad2.22,Ad2.23,Ad2.24,Ad2.3,Ad2.4,Ad2.5,Ad2.6,Ad2.7,Ad2.8
1	163319362	163320193	4	303.0441435	259	Ad2.1,Ad2.16,Ad2.17,Ad2.5
1	163516904	163517580	5	318.2652404	309	Ad2.1,Ad2.17,Ad2.22,Ad2.6,Ad2.8
1	163789802	163790706	22	699.3497502	299	Ad2.1,Ad2.10,Ad2.11,Ad2.12,Ad2.13,Ad2.14,Ad2.16,Ad2.17,Ad2.18,Ad2.19,Ad2.2,Ad2.20,Ad2.22,Ad2.23,Ad2.24,Ad2.3,Ad2.4,Ad2.5,Ad2.6,Ad2.7,Ad2.8,Ad2.9
1	163857665	163858518	17	491.6940704	110	Ad2.1,Ad2.10,Ad2.13,Ad2.14,Ad2.16,Ad2.17,Ad2.18,Ad2.2,Ad2.22,Ad2.23,Ad2.24,Ad2.3,Ad2.4,Ad2.5,Ad2.6,Ad2.7,Ad2.8
1	164368981	164369450	3	281.4389647	245	Ad2.1,Ad2.4,Ad2.6
1	164381551	164382436	16	504.6249761	186	Ad2.1,Ad2.10,Ad2.13,Ad2.16,Ad2.17,Ad2.18,Ad2.2,Ad2.22,Ad2.23,Ad2.24,Ad2.3,Ad2.4,Ad2.5,Ad2.6,Ad2.7,Ad2.8
1	164474780	164475171	5	303.8236388	121	Ad2.1,Ad2.17,Ad2.23,Ad2.4,Ad2.6
1	164654565	164655398	13	465.4867155	259	Ad2.1,Ad2.13,Ad2.16,Ad2.17,Ad2.18,Ad2.22,Ad2.23,Ad2.24,Ad2.3,Ad2.4,Ad2.5,Ad2.6,Ad2.7
1	164754390	164754765	4	346.701927	107	Ad2.1,Ad2.14,Ad2.5,Ad2.6
1	164997487	164998722	4	433.0529403	307	Ad2.17,Ad2.22,Ad2.4,Ad2.6
1	165009545	165010185	3	277.3731587	120	Ad2.17,Ad2.22,Ad2.4
1	165058591	165058913	3	278.5997923	104	Ad2.17,Ad2.22,Ad2.4
1	165118745	165119271	5	380.5672636	134	Ad2.16,Ad2.17,Ad2.22,Ad2.23,Ad2.4
1	165192591	165193364	13	398.8110128	106	Ad2.1,Ad2.13,Ad2.16,Ad2.17,Ad2.18,Ad2.22,Ad2.23,Ad2.24,Ad2.3,Ad2.4,Ad2.5,Ad2.6,Ad2.8
1	165394143	165394326	24	465.319674	115	Ad2.1,Ad2.10,Ad2.11,Ad2.12,Ad2.13,Ad2.14,Ad2.15,Ad2.16,Ad2.17,Ad2.18,Ad2.19,Ad2.2,Ad2.20,Ad2.21,Ad2.22,Ad2.23,Ad2.24,Ad2.3,Ad2.4,Ad2.5,Ad2.6,Ad2.7,Ad2.8,Ad2.9
1	165436660	165437472	12	346.3877919	115	Ad2.1,Ad2.13,Ad2.16,Ad2.17,Ad2.18,Ad2.22,Ad2.24,Ad2.3,Ad2.4,Ad2.5,Ad2.6,Ad2.8
1	165458032	165458513	10	318.6449631	231	Ad2.1,Ad2.16,Ad2.17,Ad2.18,Ad2.22,Ad2.23,Ad2.24,Ad2.4,Ad2.5,Ad2.6
1	165782490	165782830	3	265.045156	121	Ad2.1,Ad2.4,Ad2.6
1	165956794	165957400	14	398.9989623	113	Ad2.1,Ad2.13,Ad2.16,Ad2.17,Ad2.18,Ad2.20,Ad2.22,Ad2.23,Ad2.24,Ad2.4,Ad2.5,Ad2.6,Ad2.7,Ad2.8
1	166125477	166126536	15	696.5342887	129	Ad2.1,Ad2.10,Ad2.13,Ad2.14,Ad2.16,Ad2.17,Ad2.18,Ad2.22,Ad2.23,Ad2.24,Ad2.3,Ad2.4,Ad2.5,Ad2.6,Ad2.8
1	166161965	166163543	7	408.9851793	1249	Ad2.1,Ad2.16,Ad2.17,Ad2.18,Ad2.22,Ad2.4,Ad2.6
1	166701093	166701784	17	499.4363144	112	Ad2.1,Ad2.10,Ad2.13,Ad2.16,Ad2.17,Ad2.18,Ad2.2,Ad2.22,Ad2.23,Ad2.24,Ad2.3,Ad2.4,Ad2.5,Ad2.6,Ad2.7,Ad2.8,Ad2.9
1	167007481	167008497	13	462.6277056	131	Ad2.1,Ad2.13,Ad2.16,Ad2.17,Ad2.18,Ad2.22,Ad2.23,Ad2.24,Ad2.4,Ad2.5,Ad2.6,Ad2.7,Ad2.8
1	167239694	167240359	10	299.8311417	140	Ad2.1,Ad2.16,Ad2.17,Ad2.22,Ad2.24,Ad2.3,Ad2.4,Ad2.6,Ad2.7,Ad2.8
1	167295919	167296476	10	310.3816817	110	Ad2.1,Ad2.10,Ad2.13,Ad2.16,Ad2.17,Ad2.22,Ad2.24,Ad2.4,Ad2.5,Ad2.6
1	167301107	167301562	7	332.1936667	109	Ad2.1,Ad2.16,Ad2.17,Ad2.22,Ad2.4,Ad2.6,Ad2.8
1	167377982	167378464	3	275.3948873	131	Ad2.22,Ad2.4,Ad2.8
1	167546010	167546610	3	294.888377	149	Ad2.17,Ad2.22,Ad2.4
1	167855370	167856179	8	342.5981448	108	Ad2.1,Ad2.2,Ad2.22,Ad2.24,Ad2.4,Ad2.6,Ad2.7,Ad2.8
1	167856711	167858013	15	424.5839193	207	Ad2.1,Ad2.13,Ad2.16,Ad2.17,Ad2.18,Ad2.2,Ad2.22,Ad2.23,Ad2.24,Ad2.3,Ad2.4,Ad2.5,Ad2.6,Ad2.7,Ad2.8
1	168452495	168453160	10	316.5416015	111	Ad2.1,Ad2.13,Ad2.14,Ad2.17,Ad2.18,Ad2.22,Ad2.4,Ad2.5,Ad2.6,Ad2.8
1	168529918	168530550	8	326.9699975	231	Ad2.1,Ad2.14,Ad2.16,Ad2.17,Ad2.22,Ad2.4,Ad2.5,Ad2.6
1	169595844	169597279	19	710.884572	226	Ad2.1,Ad2.10,Ad2.13,Ad2.14,Ad2.16,Ad2.17,Ad2.18,Ad2.19,Ad2.2,Ad2.20,Ad2.22,Ad2.23,Ad2.24,Ad2.3,Ad2.4,Ad2.5,Ad2.6,Ad2.7,Ad2.8
1	169671221	169671938	8	323.6817701	140	Ad2.1,Ad2.13,Ad2.17,Ad2.22,Ad2.4,Ad2.5,Ad2.6,Ad2.8
1	169675945	169676432	6	337.9103318	111	Ad2.1,Ad2.17,Ad2.22,Ad2.4,Ad2.5,Ad2.6
1	169722332	169722966	8	359.3167364	229	Ad2.1,Ad2.16,Ad2.17,Ad2.22,Ad2.23,Ad2.4,Ad2.5,Ad2.6
1	169725164	169725971	20	589.8530212	102	Ad2.1,Ad2.10,Ad2.12,Ad2.13,Ad2.14,Ad2.16,Ad2.17,Ad2.18,Ad2.2,Ad2.20,Ad2.22,Ad2.23,Ad2.24,Ad2.3,Ad2.4,Ad2.5,Ad2.6,Ad2.7,Ad2.8,Ad2.9
1	169801441	169802620	8	488.5858804	107	Ad2.1,Ad2.16,Ad2.17,Ad2.22,Ad2.4,Ad2.5,Ad2.6,Ad2.7
1	169914939	169916505	19	947.2804389	255	Ad2.1,Ad2.10,Ad2.13,Ad2.14,Ad2.16,Ad2.17,Ad2.18,Ad2.2,Ad2.20,Ad2.22,Ad2.23,Ad2.24,Ad2.3,Ad2.4,Ad2.5,Ad2.6,Ad2.7,Ad2.8,Ad2.9
1	171908792	171909384	7	348.8973586	108	Ad2.1,Ad2.3,Ad2.4,Ad2.5,Ad2.6,Ad2.7,Ad2.8
1	175145665	175146707	21	575.4104789	123	Ad2.1,Ad2.10,Ad2.11,Ad2.13,Ad2.14,Ad2.16,Ad2.17,Ad2.18,Ad2.19,Ad2.2,Ad2.20,Ad2.22,Ad2.23,Ad2.24,Ad2.3,Ad2.4,Ad2.5,Ad2.6,Ad2.7,Ad2.8,Ad2.9
1	175197799	175198997	22	810.5004882	125	Ad2.1,Ad2.10,Ad2.11,Ad2.13,Ad2.14,Ad2.15,Ad2.16,Ad2.17,Ad2.18,Ad2.19,Ad2.2,Ad2.20,Ad2.22,Ad2.23,Ad2.24,Ad2.3,Ad2.4,Ad2.5,Ad2.6,Ad2.7,Ad2.8,Ad2.9
1	175285019	175285863	14	451.2727094	110	Ad2.1,Ad2.10,Ad2.13,Ad2.16,Ad2.17,Ad2.18,Ad2.22,Ad2.23,Ad2.24,Ad2.3,Ad2.4,Ad2.5,Ad2.6,Ad2.7
1	175332334	175332963	17	558.0723418	108	Ad2.1,Ad2.13,Ad2.14,Ad2.16,Ad2.17,Ad2.18,Ad2.2,Ad2.20,Ad2.22,Ad2.23,Ad2.24,Ad2.3,Ad2.4,Ad2.5,Ad2.6,Ad2.7,Ad2.8
1	175333823	175334361	3	323.5885773	126	Ad2.1,Ad2.4,Ad2.6
1	175447739	175448454	8	588.9857597	122	Ad2.1,Ad2.16,Ad2.22,Ad2.24,Ad2.4,Ad2.5,Ad2.6,Ad2.8
1	179456170	179457327	21	722.6810339	240	Ad2.1,Ad2.10,Ad2.11,Ad2.13,Ad2.14,Ad2.16,Ad2.17,Ad2.18,Ad2.19,Ad2.2,Ad2.20,Ad2.22,Ad2.23,Ad2.24,Ad2.3,Ad2.4,Ad2.5,Ad2.6,Ad2.7,Ad2.8,Ad2.9
1	179477387	179478768	22	540.8033336	164	Ad2.1,Ad2.10,Ad2.12,Ad2.13,Ad2.14,Ad2.15,Ad2.16,Ad2.17,Ad2.18,Ad2.19,Ad2.2,Ad2.20,Ad2.22,Ad2.23,Ad2.24,Ad2.3,Ad2.4,Ad2.5,Ad2.6,Ad2.7,Ad2.8,Ad2.9
1	179489413	179490932	15	571.6237116	425	Ad2.1,Ad2.14,Ad2.16,Ad2.17,Ad2.18,Ad2.2,Ad2.22,Ad2.23,Ad2.24,Ad2.3,Ad2.4,Ad2.5,Ad2.6,Ad2.7,Ad2.8
1	179529764	179530224	5	270.2936188	124	Ad2.1,Ad2.22,Ad2.4,Ad2.5,Ad2.7
1	179540321	179541085	14	593.0893401	291	Ad2.1,Ad2.13,Ad2.14,Ad2.16,Ad2.17,Ad2.18,Ad2.22,Ad2.23,Ad2.24,Ad2.3,Ad2.4,Ad2.5,Ad2.6,Ad2.8
1	179610627	179611758	12	431.0560059	133	Ad2.1,Ad2.13,Ad2.16,Ad2.17,Ad2.18,Ad2.22,Ad2.24,Ad2.3,Ad2.4,Ad2.5,Ad2.6,Ad2.7
1	179671773	179672262	9	451.2063159	102	Ad2.1,Ad2.10,Ad2.14,Ad2.17,Ad2.22,Ad2.3,Ad2.4,Ad2.5,Ad2.6
1	179686362	179687217	20	685.0175026	111	Ad2.1,Ad2.10,Ad2.13,Ad2.14,Ad2.16,Ad2.17,Ad2.18,Ad2.19,Ad2.2,Ad2.20,Ad2.21,Ad2.22,Ad2.23,Ad2.24,Ad2.3,Ad2.4,Ad2.5,Ad2.6,Ad2.7,Ad2.8
1	179697146	179697829	10	413.0418855	260	Ad2.1,Ad2.16,Ad2.17,Ad2.22,Ad2.23,Ad2.24,Ad2.3,Ad2.4,Ad2.5,Ad2.6
1	179712956	179713946	16	452.4961778	202	Ad2.1,Ad2.13,Ad2.14,Ad2.16,Ad2.17,Ad2.18,Ad2.2,Ad2.22,Ad2.23,Ad2.24,Ad2.3,Ad2.4,Ad2.5,Ad2.6,Ad2.7,Ad2.8
1	179883890	179884271	4	229.5997923	102	Ad2.22,Ad2.4,Ad2.5,Ad2.6
1	179906659	179907186	8	332.7749156	120	Ad2.1,Ad2.16,Ad2.17,Ad2.22,Ad2.23,Ad2.5,Ad2.6,Ad2.7
1	180014396	180015481	15	480.6062713	135	Ad2.1,Ad2.14,Ad2.16,Ad2.17,Ad2.18,Ad2.2,Ad2.22,Ad2.23,Ad2.24,Ad2.3,Ad2.4,Ad2.5,Ad2.6,Ad2.7,Ad2.8
1	180068754	180069897	22	888.837101	262	Ad2.1,Ad2.10,Ad2.11,Ad2.13,Ad2.14,Ad2.16,Ad2.17,Ad2.18,Ad2.19,Ad2.2,Ad2.20,Ad2.21,Ad2.22,Ad2.23,Ad2.24,Ad2.3,Ad2.4,Ad2.5,Ad2.6,Ad2.7,Ad2.8,Ad2.9
1	180298769	180299911	15	438.5426727	506	Ad2.1,Ad2.10,Ad2.14,Ad2.16,Ad2.17,Ad2.18,Ad2.22,Ad2.23,Ad2.24,Ad2.3,Ad2.4,Ad2.5,Ad2.6,Ad2.7,Ad2.8
1	180433899	180434850	7	475.7218367	180	Ad2.1,Ad2.16,Ad2.17,Ad2.22,Ad2.3,Ad2.4,Ad2.6
1	180592390	180593161	11	384.2845945	119	Ad2.1,Ad2.14,Ad2.16,Ad2.17,Ad2.22,Ad2.23,Ad2.3,Ad2.4,Ad2.5,Ad2.6,Ad2.8
1	180703533	180704543	5	301.3445078	132	Ad2.1,Ad2.16,Ad2.22,Ad2.4,Ad2.6
1	180829837	180830778	19	585.8846306	135	Ad2.1,Ad2.10,Ad2.13,Ad2.14,Ad2.16,Ad2.17,Ad2.18,Ad2.2,Ad2.20,Ad2.22,Ad2.23,Ad2.24,Ad2.3,Ad2.4,Ad2.5,Ad2.6,Ad2.7,Ad2.8,Ad2.9
1	180933545	180934233	18	581.0574341	269	Ad2.1,Ad2.10,Ad2.13,Ad2.14,Ad2.16,Ad2.17,Ad2.18,Ad2.2,Ad2.20,Ad2.22,Ad2.23,Ad2.24,Ad2.3,Ad2.4,Ad2.5,Ad2.6,Ad2.7,Ad2.8
1	181337905	181339532	19	598.8423896	104	Ad2.1,Ad2.10,Ad2.13,Ad2.14,Ad2.16,Ad2.17,Ad2.18,Ad2.19,Ad2.2,Ad2.20,Ad2.22,Ad2.23,Ad2.24,Ad2.3,Ad2.4,Ad2.5,Ad2.6,Ad2.7,Ad2.8
1	181516005	181516361	3	248.8105573	119	Ad2.1,Ad2.4,Ad2.6
1	181681149	181681675	15	431.9231039	117	Ad2.1,Ad2.13,Ad2.16,Ad2.17,Ad2.18,Ad2.2,Ad2.22,Ad2.23,Ad2.24,Ad2.3,Ad2.4,Ad2.5,Ad2.6,Ad2.7,Ad2.8
1	181772483	181773344	9	342.8924018	103	Ad2.1,Ad2.14,Ad2.17,Ad2.18,Ad2.22,Ad2.3,Ad2.4,Ad2.5,Ad2.6
1	182202566	182203736	24	1047.058244	108	Ad2.1,Ad2.10,Ad2.11,Ad2.12,Ad2.13,Ad2.14,Ad2.15,Ad2.16,Ad2.17,Ad2.18,Ad2.19,Ad2.2,Ad2.20,Ad2.21,Ad2.22,Ad2.23,Ad2.24,Ad2.3,Ad2.4,Ad2.5,Ad2.6,Ad2.7,Ad2.8,Ad2.9
1	182317502	182318731	17	668.7536549	107	Ad2.1,Ad2.13,Ad2.14,Ad2.16,Ad2.17,Ad2.18,Ad2.2,Ad2.20,Ad2.22,Ad2.23,Ad2.24,Ad2.3,Ad2.4,Ad2.5,Ad2.6,Ad2.7,Ad2.8
1	182328860	182329559	17	517.7102787	132	Ad2.1,Ad2.13,Ad2.16,Ad2.17,Ad2.18,Ad2.2,Ad2.20,Ad2.22,Ad2.23,Ad2.24,Ad2.3,Ad2.4,Ad2.5,Ad2.6,Ad2.7,Ad2.8,Ad2.9
1	182357349	182358258	15	425.5834627	115	Ad2.1,Ad2.10,Ad2.13,Ad2.14,Ad2.16,Ad2.17,Ad2.18,Ad2.22,Ad2.23,Ad2.24,Ad2.4,Ad2.5,Ad2.6,Ad2.7,Ad2.8
1	182422960	182423790	19	542.2652685	161	Ad2.1,Ad2.10,Ad2.13,Ad2.14,Ad2.16,Ad2.17,Ad2.18,Ad2.2,Ad2.20,Ad2.22,Ad2.23,Ad2.24,Ad2.3,Ad2.4,Ad2.5,Ad2.6,Ad2.7,Ad2.8,Ad2.9
1	182604720	182606175	15	578.1426545	118	Ad2.1,Ad2.10,Ad2.13,Ad2.14,Ad2.16,Ad2.17,Ad2.18,Ad2.2,Ad2.22,Ad2.3,Ad2.4,Ad2.5,Ad2.6,Ad2.7,Ad2.8
1	182644185	182644508	3	335.6377513	124	Ad2.3,Ad2.4,Ad2.8
1	182753621	182754540	13	435.9556813	127	Ad2.1,Ad2.13,Ad2.16,Ad2.17,Ad2.18,Ad2.22,Ad2.23,Ad2.24,Ad2.3,Ad2.4,Ad2.6,Ad2.7,Ad2.8
1	183419158	183420001	13	360.8227539	114	Ad2.1,Ad2.13,Ad2.16,Ad2.17,Ad2.18,Ad2.22,Ad2.23,Ad2.24,Ad2.3,Ad2.4,Ad2.5,Ad2.6,Ad2.8
1	183792348	183793065	24	739.3772195	235	Ad2.1,Ad2.10,Ad2.11,Ad2.12,Ad2.13,Ad2.14,Ad2.15,Ad2.16,Ad2.17,Ad2.18,Ad2.19,Ad2.2,Ad2.20,Ad2.21,Ad2.22,Ad2.23,Ad2.24,Ad2.3,Ad2.4,Ad2.5,Ad2.6,Ad2.7,Ad2.8,Ad2.9
1	183828613	183829348	7	452.567398	485	Ad2.1,Ad2.16,Ad2.17,Ad2.22,Ad2.3,Ad2.4,Ad2.6
1	183862857	183863535	8	389.5566638	114	Ad2.1,Ad2.16,Ad2.17,Ad2.22,Ad2.24,Ad2.4,Ad2.5,Ad2.6
1	183876617	183877215	11	368.2229974	147	Ad2.1,Ad2.16,Ad2.17,Ad2.22,Ad2.23,Ad2.24,Ad2.3,Ad2.4,Ad2.5,Ad2.6,Ad2.7
1	183914534	183916512	18	611.9529738	101	Ad2.1,Ad2.10,Ad2.13,Ad2.14,Ad2.16,Ad2.17,Ad2.18,Ad2.2,Ad2.20,Ad2.22,Ad2.23,Ad2.24,Ad2.3,Ad2.4,Ad2.5,Ad2.6,Ad2.7,Ad2.8
1	184256468	184257592	15	385.2498454	141	Ad2.1,Ad2.13,Ad2.16,Ad2.17,Ad2.18,Ad2.19,Ad2.2,Ad2.22,Ad2.23,Ad2.24,Ad2.3,Ad2.4,Ad2.6,Ad2.7,Ad2.8
1	184378754	184379464	11	402.8447224	100	Ad2.1,Ad2.16,Ad2.17,Ad2.22,Ad2.23,Ad2.24,Ad2.3,Ad2.4,Ad2.5,Ad2.6,Ad2.8
1	184401123	184402005	9	632.5501642	242	Ad2.1,Ad2.16,Ad2.17,Ad2.22,Ad2.24,Ad2.4,Ad2.5,Ad2.6,Ad2.8
1	184549955	184550256	6	333.4006858	111	Ad2.1,Ad2.22,Ad2.4,Ad2.5,Ad2.6,Ad2.7
1	184599347	184600458	11	475.2557734	104	Ad2.1,Ad2.14,Ad2.16,Ad2.17,Ad2.22,Ad2.24,Ad2.3,Ad2.4,Ad2.5,Ad2.6,Ad2.7
1	184743349	184743967	12	354.9999428	127	Ad2.1,Ad2.14,Ad2.16,Ad2.17,Ad2.2,Ad2.22,Ad2.3,Ad2.4,Ad2.5,Ad2.6,Ad2.7,Ad2.8
1	184881494	184882598	8	416.2343444	113	Ad2.1,Ad2.16,Ad2.17,Ad2.22,Ad2.23,Ad2.3,Ad2.4,Ad2.6
1	185397536	185398166	5	307.673462	123	Ad2.1,Ad2.22,Ad2.4,Ad2.5,Ad2.6
1	185821114	185821910	10	453.473517	114	Ad2.1,Ad2.16,Ad2.17,Ad2.22,Ad2.24,Ad2.4,Ad2.5,Ad2.6,Ad2.7,Ad2.8
1	186429367	186430309	16	421.003518	146	Ad2.1,Ad2.13,Ad2.14,Ad2.16,Ad2.17,Ad2.18,Ad2.19,Ad2.22,Ad2.23,Ad2.24,Ad2.3,Ad2.4,Ad2.5,Ad2.6,Ad2.7,Ad2.8
1	186529670	186530855	20	594.4845711	229	Ad2.1,Ad2.10,Ad2.13,Ad2.14,Ad2.16,Ad2.17,Ad2.18,Ad2.19,Ad2.2,Ad2.20,Ad2.22,Ad2.23,Ad2.24,Ad2.3,Ad2.4,Ad2.5,Ad2.6,Ad2.7,Ad2.8,Ad2.9
1	187258650	187259298	13	424.4764216	154	Ad2.1,Ad2.13,Ad2.14,Ad2.17,Ad2.18,Ad2.2,Ad2.22,Ad2.3,Ad2.4,Ad2.5,Ad2.6,Ad2.7,Ad2.8
1	187307362	187308166	10	429.2316026	228	Ad2.1,Ad2.16,Ad2.17,Ad2.22,Ad2.24,Ad2.3,Ad2.4,Ad2.5,Ad2.6,Ad2.7
1	187343279	187343796	14	420.2060285	159	Ad2.1,Ad2.16,Ad2.17,Ad2.18,Ad2.2,Ad2.22,Ad2.23,Ad2.24,Ad2.3,Ad2.4,Ad2.5,Ad2.6,Ad2.7,Ad2.8
1	187384421	187386437	21	682.5116655	114	Ad2.1,Ad2.10,Ad2.11,Ad2.12,Ad2.13,Ad2.14,Ad2.16,Ad2.17,Ad2.18,Ad2.2,Ad2.20,Ad2.22,Ad2.23,Ad2.24,Ad2.3,Ad2.4,Ad2.5,Ad2.6,Ad2.7,Ad2.8,Ad2.9
1	187504382	187504832	3	267.9616393	106	Ad2.1,Ad2.22,Ad2.6
1	187718718	187720135	4	627.005165	254	Ad2.1,Ad2.14,Ad2.5,Ad2.6
1	188334666	188335860	22	688.3864454	228	Ad2.1,Ad2.10,Ad2.11,Ad2.13,Ad2.14,Ad2.16,Ad2.17,Ad2.18,Ad2.19,Ad2.2,Ad2.20,Ad2.21,Ad2.22,Ad2.23,Ad2.24,Ad2.3,Ad2.4,Ad2.5,Ad2.6,Ad2.7,Ad2.8,Ad2.9
1	188581176	188582762	5	440.1281768	1047	Ad2.1,Ad2.16,Ad2.22,Ad2.4,Ad2.6
1	188597814	188598847	14	486.5072065	112	Ad2.1,Ad2.13,Ad2.16,Ad2.17,Ad2.2,Ad2.22,Ad2.23,Ad2.24,Ad2.3,Ad2.4,Ad2.5,Ad2.6,Ad2.7,Ad2.8
1	188966388	188966798	4	508.1531298	126	Ad2.1,Ad2.4,Ad2.5,Ad2.6
1	189110217	189111003	18	579.1242736	129	Ad2.1,Ad2.10,Ad2.13,Ad2.14,Ad2.16,Ad2.17,Ad2.18,Ad2.2,Ad2.20,Ad2.22,Ad2.23,Ad2.24,Ad2.3,Ad2.4,Ad2.5,Ad2.6,Ad2.7,Ad2.8
1	189170053	189170737	9	373.9044868	120	Ad2.1,Ad2.16,Ad2.22,Ad2.23,Ad2.3,Ad2.4,Ad2.5,Ad2.6,Ad2.7
1	189248260	189249833	20	773.078987	112	Ad2.1,Ad2.10,Ad2.13,Ad2.14,Ad2.16,Ad2.17,Ad2.18,Ad2.19,Ad2.2,Ad2.20,Ad2.22,Ad2.23,Ad2.24,Ad2.3,Ad2.4,Ad2.5,Ad2.6,Ad2.7,Ad2.8,Ad2.9
1	189624396	189625026	14	390.3840748	108	Ad2.1,Ad2.10,Ad2.13,Ad2.14,Ad2.17,Ad2.18,Ad2.22,Ad2.24,Ad2.3,Ad2.4,Ad2.5,Ad2.6,Ad2.7,Ad2.8
1	189631941	189632714	5	322.3211304	157	Ad2.1,Ad2.14,Ad2.22,Ad2.4,Ad2.6
1	189682497	189682868	4	350.2913358	106	Ad2.1,Ad2.22,Ad2.4,Ad2.6
1	189922929	189923741	8	427.3036021	136	Ad2.1,Ad2.16,Ad2.17,Ad2.22,Ad2.24,Ad2.4,Ad2.5,Ad2.6
1	190039311	190039887	3	426.8091737	111	Ad2.17,Ad2.22,Ad2.4
1	190049960	190050672	5	293.9460572	147	Ad2.22,Ad2.4,Ad2.5,Ad2.7,Ad2.8
1	190205633	190206382	5	306.9597046	306	Ad2.1,Ad2.16,Ad2.17,Ad2.22,Ad2.6
1	190624634	190626101	24	719.4194119	123	Ad2.1,Ad2.10,Ad2.11,Ad2.12,Ad2.13,Ad2.14,Ad2.15,Ad2.16,Ad2.17,Ad2.18,Ad2.19,Ad2.2,Ad2.20,Ad2.21,Ad2.22,Ad2.23,Ad2.24,Ad2.3,Ad2.4,Ad2.5,Ad2.6,Ad2.7,Ad2.8,Ad2.9
1	190677552	190678032	16	398.4079657	113	Ad2.1,Ad2.13,Ad2.16,Ad2.17,Ad2.18,Ad2.2,Ad2.20,Ad2.22,Ad2.23,Ad2.24,Ad2.3,Ad2.4,Ad2.5,Ad2.6,Ad2.7,Ad2.8
1	190686347	190686899	16	392.3625698	123	Ad2.1,Ad2.10,Ad2.13,Ad2.16,Ad2.17,Ad2.18,Ad2.2,Ad2.22,Ad2.23,Ad2.24,Ad2.3,Ad2.4,Ad2.5,Ad2.6,Ad2.7,Ad2.8
1	191211344	191212144	21	489.3118047	314	Ad2.1,Ad2.10,Ad2.11,Ad2.12,Ad2.13,Ad2.14,Ad2.16,Ad2.17,Ad2.18,Ad2.2,Ad2.20,Ad2.22,Ad2.23,Ad2.24,Ad2.3,Ad2.4,Ad2.5,Ad2.6,Ad2.7,Ad2.8,Ad2.9
1	191263309	191263921	9	417.4346959	109	Ad2.1,Ad2.16,Ad2.17,Ad2.22,Ad2.23,Ad2.3,Ad2.4,Ad2.5,Ad2.6
1	191321458	191322266	8	466.2782784	100	Ad2.1,Ad2.16,Ad2.17,Ad2.18,Ad2.22,Ad2.4,Ad2.5,Ad2.6
1	193679124	193679614	5	523.4940674	125	Ad2.17,Ad2.22,Ad2.23,Ad2.3,Ad2.4
1	193917275	193917935	3	341.825943	432	Ad2.22,Ad2.3,Ad2.4
1	194263554	194264526	5	371.4232268	161	Ad2.1,Ad2.22,Ad2.4,Ad2.6,Ad2.7
1	194351659	194352630	12	561.4283906	84	Ad2.1,Ad2.14,Ad2.16,Ad2.17,Ad2.18,Ad2.22,Ad2.23,Ad2.24,Ad2.3,Ad2.4,Ad2.5,Ad2.6
1	194439244	194440348	24	760.3585986	89	Ad2.1,Ad2.10,Ad2.11,Ad2.12,Ad2.13,Ad2.14,Ad2.15,Ad2.16,Ad2.17,Ad2.18,Ad2.19,Ad2.2,Ad2.20,Ad2.21,Ad2.22,Ad2.23,Ad2.24,Ad2.3,Ad2.4,Ad2.5,Ad2.6,Ad2.7,Ad2.8,Ad2.9
1	194504138	194505473	24	822.6572393	187	Ad2.1,Ad2.10,Ad2.11,Ad2.12,Ad2.13,Ad2.14,Ad2.15,Ad2.16,Ad2.17,Ad2.18,Ad2.19,Ad2.2,Ad2.20,Ad2.21,Ad2.22,Ad2.23,Ad2.24,Ad2.3,Ad2.4,Ad2.5,Ad2.6,Ad2.7,Ad2.8,Ad2.9
1	196173464	196173979	7	342.6877616	134	Ad2.1,Ad2.2,Ad2.22,Ad2.4,Ad2.5,Ad2.6,Ad2.7
1	196176079	196176947	19	611.0726913	344	Ad2.1,Ad2.10,Ad2.13,Ad2.14,Ad2.16,Ad2.17,Ad2.18,Ad2.2,Ad2.20,Ad2.22,Ad2.23,Ad2.24,Ad2.3,Ad2.4,Ad2.5,Ad2.6,Ad2.7,Ad2.8,Ad2.9
1	196229354	196229932	13	381.9055928	124	Ad2.1,Ad2.13,Ad2.16,Ad2.18,Ad2.2,Ad2.22,Ad2.24,Ad2.3,Ad2.4,Ad2.5,Ad2.6,Ad2.7,Ad2.8
1	197308819	197310112	17	497.2578052	1063	Ad2.1,Ad2.10,Ad2.13,Ad2.14,Ad2.17,Ad2.18,Ad2.19,Ad2.2,Ad2.22,Ad2.23,Ad2.24,Ad2.3,Ad2.4,Ad2.5,Ad2.6,Ad2.7,Ad2.8
1	198987791	198988146	10	484.6012497	131	Ad2.1,Ad2.10,Ad2.13,Ad2.18,Ad2.2,Ad2.4,Ad2.5,Ad2.6,Ad2.7,Ad2.8
1	200933219	200934368	8	368.3712513	113	Ad2.1,Ad2.18,Ad2.22,Ad2.4,Ad2.5,Ad2.6,Ad2.7,Ad2.8
1	201397149	201397539	4	376.4082335	159	Ad2.1,Ad2.22,Ad2.4,Ad2.6
1	201412834	201413233	3	259.3393403	120	Ad2.1,Ad2.22,Ad2.6
1	201414061	201414569	3	245.9721427	126	Ad2.1,Ad2.4,Ad2.6
1	201591496	201592108	15	456.8256225	301	Ad2.1,Ad2.13,Ad2.16,Ad2.17,Ad2.18,Ad2.2,Ad2.22,Ad2.23,Ad2.24,Ad2.3,Ad2.4,Ad2.5,Ad2.6,Ad2.7,Ad2.8
1	201672002	201672416	4	380.8990248	157	Ad2.1,Ad2.22,Ad2.4,Ad2.6
1	201673457	201674013	7	293.4279916	110	Ad2.1,Ad2.16,Ad2.17,Ad2.22,Ad2.3,Ad2.4,Ad2.6
1	201689078	201689417	3	408.6605017	124	Ad2.1,Ad2.22,Ad2.4
1	201730371	201730761	4	367.4473423	118	Ad2.1,Ad2.22,Ad2.4,Ad2.6
1	201731780	201732234	5	335.2320006	148	Ad2.1,Ad2.22,Ad2.3,Ad2.4,Ad2.6
1	202258323	202259190	21	740.1577789	113	Ad2.1,Ad2.10,Ad2.13,Ad2.14,Ad2.16,Ad2.17,Ad2.18,Ad2.19,Ad2.2,Ad2.20,Ad2.21,Ad2.22,Ad2.23,Ad2.24,Ad2.3,Ad2.4,Ad2.5,Ad2.6,Ad2.7,Ad2.8,Ad2.9
1	202318625	202319739	15	488.9464341	118	Ad2.1,Ad2.13,Ad2.16,Ad2.17,Ad2.18,Ad2.2,Ad2.22,Ad2.23,Ad2.24,Ad2.3,Ad2.4,Ad2.5,Ad2.6,Ad2.7,Ad2.8
1	203414711	203415254	9	369.239634	272	Ad2.1,Ad2.16,Ad2.17,Ad2.22,Ad2.3,Ad2.4,Ad2.6,Ad2.7,Ad2.8
1	203443973	203444819	16	472.8925982	106	Ad2.1,Ad2.13,Ad2.14,Ad2.16,Ad2.17,Ad2.18,Ad2.2,Ad2.22,Ad2.23,Ad2.24,Ad2.3,Ad2.4,Ad2.5,Ad2.6,Ad2.7,Ad2.8
1	203600483	203601627	11	526.5561552	637	Ad2.1,Ad2.13,Ad2.16,Ad2.17,Ad2.22,Ad2.3,Ad2.4,Ad2.5,Ad2.6,Ad2.7,Ad2.8
1	203683763	203684281	15	470.4625277	128	Ad2.1,Ad2.13,Ad2.14,Ad2.17,Ad2.18,Ad2.2,Ad2.22,Ad2.23,Ad2.24,Ad2.3,Ad2.4,Ad2.5,Ad2.6,Ad2.7,Ad2.8
1	203719884	203720561	15	349.6353363	115	Ad2.1,Ad2.13,Ad2.16,Ad2.17,Ad2.18,Ad2.2,Ad2.22,Ad2.23,Ad2.24,Ad2.3,Ad2.4,Ad2.5,Ad2.6,Ad2.7,Ad2.8
1	203774127	203774741	6	330.0752462	124	Ad2.1,Ad2.17,Ad2.22,Ad2.24,Ad2.4,Ad2.6
1	205697036	205698262	17	450.8083613	121	Ad2.1,Ad2.13,Ad2.14,Ad2.16,Ad2.17,Ad2.18,Ad2.2,Ad2.20,Ad2.22,Ad2.24,Ad2.3,Ad2.4,Ad2.5,Ad2.6,Ad2.7,Ad2.8,Ad2.9
1	207142480	207143499	16	543.9990132	267	Ad2.1,Ad2.10,Ad2.13,Ad2.16,Ad2.17,Ad2.18,Ad2.2,Ad2.22,Ad2.23,Ad2.24,Ad2.3,Ad2.4,Ad2.5,Ad2.6,Ad2.7,Ad2.8
1	207172985	207173894	10	358.783409	122	Ad2.1,Ad2.13,Ad2.16,Ad2.2,Ad2.22,Ad2.24,Ad2.3,Ad2.4,Ad2.6,Ad2.8
1	207251903	207252882	19	565.5040091	205	Ad2.1,Ad2.10,Ad2.13,Ad2.14,Ad2.16,Ad2.17,Ad2.18,Ad2.2,Ad2.20,Ad2.22,Ad2.23,Ad2.24,Ad2.3,Ad2.4,Ad2.5,Ad2.6,Ad2.7,Ad2.8,Ad2.9
1	207347090	207347904	11	498.6648395	180	Ad2.1,Ad2.13,Ad2.16,Ad2.17,Ad2.22,Ad2.23,Ad2.3,Ad2.4,Ad2.6,Ad2.7,Ad2.8
1	207836133	207836788	4	334.3386423	316	Ad2.1,Ad2.22,Ad2.4,Ad2.6
1	208174119	208174815	9	437.2967054	168	Ad2.1,Ad2.13,Ad2.16,Ad2.17,Ad2.22,Ad2.24,Ad2.3,Ad2.4,Ad2.6
1	208181067	208182231	12	477.7068888	184	Ad2.1,Ad2.13,Ad2.14,Ad2.17,Ad2.18,Ad2.20,Ad2.22,Ad2.24,Ad2.3,Ad2.4,Ad2.5,Ad2.6
1	209181288	209181926	6	324.5048473	107	Ad2.1,Ad2.2,Ad2.22,Ad2.4,Ad2.5,Ad2.6
1	211832044	211832707	3	263.5209147	222	Ad2.1,Ad2.5,Ad2.6
1	214452404	214453033	16	562.8870526	100	Ad2.1,Ad2.10,Ad2.13,Ad2.16,Ad2.17,Ad2.18,Ad2.2,Ad2.22,Ad2.23,Ad2.24,Ad2.3,Ad2.4,Ad2.5,Ad2.6,Ad2.7,Ad2.8
1	215507029	215508420	14	691.3216738	1017	Ad2.1,Ad2.10,Ad2.13,Ad2.16,Ad2.17,Ad2.2,Ad2.22,Ad2.23,Ad2.24,Ad2.4,Ad2.5,Ad2.6,Ad2.7,Ad2.8
1	215567909	215568772	4	423.5409813	417	Ad2.1,Ad2.5,Ad2.6,Ad2.7
1	215608638	215608927	3	347.6200867	119	Ad2.22,Ad2.4,Ad2.6
1	215806910	215808304	16	533.8017273	368	Ad2.1,Ad2.13,Ad2.16,Ad2.17,Ad2.18,Ad2.2,Ad2.20,Ad2.22,Ad2.23,Ad2.24,Ad2.3,Ad2.4,Ad2.5,Ad2.6,Ad2.7,Ad2.8
1	216114990	216116906	20	1019.843266	124	Ad2.1,Ad2.10,Ad2.13,Ad2.14,Ad2.16,Ad2.17,Ad2.18,Ad2.19,Ad2.2,Ad2.20,Ad2.22,Ad2.23,Ad2.24,Ad2.3,Ad2.4,Ad2.5,Ad2.6,Ad2.7,Ad2.8,Ad2.9
1	216312669	216313278	6	387.2791698	111	Ad2.1,Ad2.22,Ad2.24,Ad2.4,Ad2.5,Ad2.6
1	216494049	216495398	21	1068.743866	152	Ad2.1,Ad2.10,Ad2.13,Ad2.14,Ad2.15,Ad2.16,Ad2.17,Ad2.18,Ad2.19,Ad2.2,Ad2.20,Ad2.22,Ad2.23,Ad2.24,Ad2.3,Ad2.4,Ad2.5,Ad2.6,Ad2.7,Ad2.8,Ad2.9
1	216691875	216692492	18	525.1191856	115	Ad2.1,Ad2.10,Ad2.13,Ad2.14,Ad2.16,Ad2.17,Ad2.18,Ad2.2,Ad2.22,Ad2.23,Ad2.24,Ad2.3,Ad2.4,Ad2.5,Ad2.6,Ad2.7,Ad2.8,Ad2.9
1	217001363	217002814	21	1033.600077	551	Ad2.1,Ad2.10,Ad2.11,Ad2.13,Ad2.14,Ad2.16,Ad2.17,Ad2.18,Ad2.19,Ad2.2,Ad2.20,Ad2.22,Ad2.23,Ad2.24,Ad2.3,Ad2.4,Ad2.5,Ad2.6,Ad2.7,Ad2.8,Ad2.9
1	217204314	217205469	24	806.3131167	110	Ad2.1,Ad2.10,Ad2.11,Ad2.12,Ad2.13,Ad2.14,Ad2.15,Ad2.16,Ad2.17,Ad2.18,Ad2.19,Ad2.2,Ad2.20,Ad2.21,Ad2.22,Ad2.23,Ad2.24,Ad2.3,Ad2.4,Ad2.5,Ad2.6,Ad2.7,Ad2.8,Ad2.9
1	217237070	217237711	3	250.812134	127	Ad2.1,Ad2.4,Ad2.6
1	217287467	217288157	16	473.6524888	138	Ad2.1,Ad2.13,Ad2.16,Ad2.17,Ad2.18,Ad2.2,Ad2.20,Ad2.22,Ad2.23,Ad2.24,Ad2.3,Ad2.4,Ad2.5,Ad2.6,Ad2.7,Ad2.8
1	217300726	217301046	4	385.9740525	120	Ad2.1,Ad2.22,Ad2.4,Ad2.6
1	217304383	217305197	5	255.582437	153	Ad2.1,Ad2.10,Ad2.22,Ad2.5,Ad2.6
1	217629037	217629485	9	335.8514336	125	Ad2.1,Ad2.14,Ad2.2,Ad2.22,Ad2.3,Ad2.4,Ad2.5,Ad2.6,Ad2.8
1	218339450	218341097	18	582.9755263	111	Ad2.1,Ad2.10,Ad2.13,Ad2.16,Ad2.17,Ad2.18,Ad2.19,Ad2.2,Ad2.22,Ad2.23,Ad2.24,Ad2.3,Ad2.4,Ad2.5,Ad2.6,Ad2.7,Ad2.8,Ad2.9
1	218682969	218683174	4	270.0889207	99	Ad2.1,Ad2.22,Ad2.4,Ad2.6
1	218993742	218994533	18	540.7314028	135	Ad2.1,Ad2.10,Ad2.13,Ad2.14,Ad2.16,Ad2.17,Ad2.18,Ad2.2,Ad2.22,Ad2.23,Ad2.24,Ad2.3,Ad2.4,Ad2.5,Ad2.6,Ad2.7,Ad2.8,Ad2.9
1	219208835	219210571	9	404.3937087	197	Ad2.1,Ad2.14,Ad2.16,Ad2.17,Ad2.22,Ad2.23,Ad2.3,Ad2.4,Ad2.6
1	219812801	219814203	5	421.818484	120	Ad2.1,Ad2.22,Ad2.4,Ad2.5,Ad2.6
1	219815164	219815977	21	676.5669533	189	Ad2.1,Ad2.10,Ad2.11,Ad2.13,Ad2.14,Ad2.16,Ad2.17,Ad2.18,Ad2.19,Ad2.2,Ad2.20,Ad2.22,Ad2.23,Ad2.24,Ad2.3,Ad2.4,Ad2.5,Ad2.6,Ad2.7,Ad2.8,Ad2.9
1	220757078	220757578	17	441.4227546	143	Ad2.1,Ad2.10,Ad2.13,Ad2.16,Ad2.17,Ad2.18,Ad2.19,Ad2.2,Ad2.22,Ad2.23,Ad2.24,Ad2.3,Ad2.4,Ad2.5,Ad2.6,Ad2.7,Ad2.8
1	221047151	221047974	6	528.6572113	142	Ad2.1,Ad2.14,Ad2.22,Ad2.4,Ad2.5,Ad2.6
1	221521092	221521546	7	334.0610287	110	Ad2.1,Ad2.17,Ad2.22,Ad2.23,Ad2.4,Ad2.5,Ad2.6
1	222038538	222039356	5	335.3934966	109	Ad2.1,Ad2.17,Ad2.22,Ad2.4,Ad2.5
1	222119563	222120218	13	452.3137877	117	Ad2.1,Ad2.14,Ad2.16,Ad2.17,Ad2.18,Ad2.22,Ad2.23,Ad2.24,Ad2.3,Ad2.4,Ad2.5,Ad2.6,Ad2.8
1	222412276	222412849	4	289.549019	109	Ad2.17,Ad2.22,Ad2.5,Ad2.6
1	222524431	222525209	5	388.7635162	262	Ad2.1,Ad2.16,Ad2.22,Ad2.4,Ad2.6
1	222658222	222659023	3	479.5946247	176	Ad2.22,Ad2.4,Ad2.5
1	222989468	222990900	16	462.0466023	108	Ad2.1,Ad2.10,Ad2.13,Ad2.16,Ad2.17,Ad2.18,Ad2.20,Ad2.22,Ad2.23,Ad2.3,Ad2.4,Ad2.5,Ad2.6,Ad2.7,Ad2.8,Ad2.9
1	223089218	223090111	17	447.80038	355	Ad2.1,Ad2.13,Ad2.14,Ad2.16,Ad2.17,Ad2.18,Ad2.2,Ad2.20,Ad2.22,Ad2.23,Ad2.24,Ad2.3,Ad2.4,Ad2.5,Ad2.6,Ad2.7,Ad2.8
1	223560125	223561072	12	364.5465432	103	Ad2.1,Ad2.10,Ad2.13,Ad2.16,Ad2.17,Ad2.18,Ad2.22,Ad2.24,Ad2.4,Ad2.5,Ad2.6,Ad2.8
1	223747113	223748480	4	367.6821808	1151	Ad2.1,Ad2.22,Ad2.4,Ad2.6
1	223748620	223748843	3	279.8191377	103	Ad2.4,Ad2.6,Ad2.8
1	223753065	223755853	18	622.517109	115	Ad2.1,Ad2.10,Ad2.11,Ad2.13,Ad2.14,Ad2.16,Ad2.17,Ad2.18,Ad2.20,Ad2.22,Ad2.23,Ad2.24,Ad2.3,Ad2.4,Ad2.5,Ad2.6,Ad2.7,Ad2.8
1	223899531	223900352	3	223.321101	111	Ad2.22,Ad2.4,Ad2.6
1	223914890	223915385	3	462.9029133	105	Ad2.22,Ad2.23,Ad2.4
1	225040880	225042793	20	697.1274624	109	Ad2.1,Ad2.10,Ad2.13,Ad2.14,Ad2.16,Ad2.17,Ad2.18,Ad2.19,Ad2.2,Ad2.20,Ad2.22,Ad2.23,Ad2.24,Ad2.3,Ad2.4,Ad2.5,Ad2.6,Ad2.7,Ad2.8,Ad2.9
1	225192559	225193872	20	762.7328033	129	Ad2.1,Ad2.10,Ad2.13,Ad2.14,Ad2.16,Ad2.17,Ad2.18,Ad2.19,Ad2.2,Ad2.20,Ad2.22,Ad2.23,Ad2.24,Ad2.3,Ad2.4,Ad2.5,Ad2.6,Ad2.7,Ad2.8,Ad2.9
1	225712719	225714699	20	785.0311119	448	Ad2.1,Ad2.10,Ad2.13,Ad2.14,Ad2.16,Ad2.17,Ad2.18,Ad2.19,Ad2.2,Ad2.20,Ad2.22,Ad2.23,Ad2.24,Ad2.3,Ad2.4,Ad2.5,Ad2.6,Ad2.7,Ad2.8,Ad2.9
1	227574435	227574775	6	337.1169153	131	Ad2.1,Ad2.22,Ad2.4,Ad2.5,Ad2.6,Ad2.8
1	228044393	228045509	11	450.17341	106	Ad2.1,Ad2.13,Ad2.16,Ad2.17,Ad2.22,Ad2.24,Ad2.4,Ad2.5,Ad2.6,Ad2.7,Ad2.8
1	228091552	228092525	20	631.7444706	102	Ad2.1,Ad2.10,Ad2.13,Ad2.14,Ad2.16,Ad2.17,Ad2.18,Ad2.19,Ad2.2,Ad2.20,Ad2.22,Ad2.23,Ad2.24,Ad2.3,Ad2.4,Ad2.5,Ad2.6,Ad2.7,Ad2.8,Ad2.9
1	228141405	228142498	21	763.8643173	112	Ad2.1,Ad2.10,Ad2.11,Ad2.13,Ad2.14,Ad2.16,Ad2.17,Ad2.18,Ad2.19,Ad2.2,Ad2.20,Ad2.22,Ad2.23,Ad2.24,Ad2.3,Ad2.4,Ad2.5,Ad2.6,Ad2.7,Ad2.8,Ad2.9
1	228854405	228855401	8	473.616621	113	Ad2.1,Ad2.14,Ad2.17,Ad2.22,Ad2.4,Ad2.5,Ad2.6,Ad2.7
1	229336396	229337228	17	430.6904896	106	Ad2.1,Ad2.10,Ad2.13,Ad2.14,Ad2.16,Ad2.17,Ad2.18,Ad2.22,Ad2.23,Ad2.24,Ad2.3,Ad2.4,Ad2.5,Ad2.6,Ad2.7,Ad2.8,Ad2.9
1	229428840	229429536	5	293.2478728	108	Ad2.1,Ad2.22,Ad2.4,Ad2.5,Ad2.6
1	229848884	229849560	15	427.6066395	125	Ad2.1,Ad2.13,Ad2.16,Ad2.17,Ad2.18,Ad2.2,Ad2.22,Ad2.23,Ad2.24,Ad2.3,Ad2.4,Ad2.5,Ad2.6,Ad2.7,Ad2.8
1	230068942	230069573	16	511.1753073	233	Ad2.1,Ad2.13,Ad2.14,Ad2.16,Ad2.17,Ad2.18,Ad2.2,Ad2.22,Ad2.23,Ad2.24,Ad2.3,Ad2.4,Ad2.5,Ad2.6,Ad2.7,Ad2.8
1	230069766	230070307	5	364.8926852	164	Ad2.1,Ad2.22,Ad2.3,Ad2.4,Ad2.6
1	230332847	230333053	14	280.4278194	95	Ad2.1,Ad2.10,Ad2.16,Ad2.17,Ad2.18,Ad2.19,Ad2.2,Ad2.22,Ad2.24,Ad2.3,Ad2.4,Ad2.5,Ad2.7,Ad2.8
1	230906310	230908250	10	523.2222811	1342	Ad2.1,Ad2.10,Ad2.13,Ad2.14,Ad2.17,Ad2.22,Ad2.3,Ad2.4,Ad2.5,Ad2.6
1	231080778	231081583	18	465.7369698	109	Ad2.1,Ad2.10,Ad2.13,Ad2.14,Ad2.16,Ad2.17,Ad2.18,Ad2.2,Ad2.22,Ad2.23,Ad2.24,Ad2.3,Ad2.4,Ad2.5,Ad2.6,Ad2.7,Ad2.8,Ad2.9
1	231142389	231142943	17	373.0266014	104	Ad2.1,Ad2.10,Ad2.13,Ad2.14,Ad2.16,Ad2.17,Ad2.18,Ad2.2,Ad2.22,Ad2.23,Ad2.24,Ad2.3,Ad2.4,Ad2.5,Ad2.6,Ad2.7,Ad2.8
1	232355135	232356056	24	967.2376594	441	Ad2.1,Ad2.10,Ad2.11,Ad2.12,Ad2.13,Ad2.14,Ad2.15,Ad2.16,Ad2.17,Ad2.18,Ad2.19,Ad2.2,Ad2.20,Ad2.21,Ad2.22,Ad2.23,Ad2.24,Ad2.3,Ad2.4,Ad2.5,Ad2.6,Ad2.7,Ad2.8,Ad2.9
1	232367684	232368206	3	516.3236493	116	Ad2.22,Ad2.23,Ad2.4
1	234116476	234117197	3	525.231715	220	Ad2.22,Ad2.3,Ad2.4
1	234369961	234371150	22	734.8394873	375	Ad2.1,Ad2.10,Ad2.11,Ad2.13,Ad2.14,Ad2.15,Ad2.16,Ad2.17,Ad2.18,Ad2.19,Ad2.2,Ad2.20,Ad2.22,Ad2.23,Ad2.24,Ad2.3,Ad2.4,Ad2.5,Ad2.6,Ad2.7,Ad2.8,Ad2.9
1	234850606	234851134	4	317.4621887	314	Ad2.17,Ad2.22,Ad2.3,Ad2.4
1	235790107	235791433	24	782.090697	201	Ad2.1,Ad2.10,Ad2.11,Ad2.12,Ad2.13,Ad2.14,Ad2.15,Ad2.16,Ad2.17,Ad2.18,Ad2.19,Ad2.2,Ad2.20,Ad2.21,Ad2.22,Ad2.23,Ad2.24,Ad2.3,Ad2.4,Ad2.5,Ad2.6,Ad2.7,Ad2.8,Ad2.9
1	235793514	235793941	3	331.9983823	102	Ad2.17,Ad2.22,Ad2.4
1	235794546	235795274	3	504.3354187	418	Ad2.17,Ad2.22,Ad2.3
1	235868758	235870250	21	806.1768835	1006	Ad2.1,Ad2.10,Ad2.11,Ad2.13,Ad2.14,Ad2.16,Ad2.17,Ad2.18,Ad2.2,Ad2.20,Ad2.21,Ad2.22,Ad2.23,Ad2.24,Ad2.3,Ad2.4,Ad2.5,Ad2.6,Ad2.7,Ad2.8,Ad2.9
1	235877800	235878564	9	396.597875	336	Ad2.1,Ad2.17,Ad2.18,Ad2.22,Ad2.3,Ad2.4,Ad2.5,Ad2.6,Ad2.7
1	235894519	235895298	8	385.7883337	119	Ad2.1,Ad2.17,Ad2.18,Ad2.22,Ad2.23,Ad2.24,Ad2.4,Ad2.6
1	235902199	235902894	24	647.0485878	229	Ad2.1,Ad2.10,Ad2.11,Ad2.12,Ad2.13,Ad2.14,Ad2.15,Ad2.16,Ad2.17,Ad2.18,Ad2.19,Ad2.2,Ad2.20,Ad2.21,Ad2.22,Ad2.23,Ad2.24,Ad2.3,Ad2.4,Ad2.5,Ad2.6,Ad2.7,Ad2.8,Ad2.9
1	235906588	235907756	4	464.4014967	106	Ad2.1,Ad2.17,Ad2.22,Ad2.6
1	235918542	235918902	7	322.6727011	138	Ad2.1,Ad2.17,Ad2.22,Ad2.24,Ad2.3,Ad2.4,Ad2.6
1	236265739	236266447	4	374.9485665	124	Ad2.1,Ad2.22,Ad2.5,Ad2.6
1	236339712	236340445	21	730.8781105	296	Ad2.1,Ad2.10,Ad2.11,Ad2.13,Ad2.14,Ad2.16,Ad2.17,Ad2.18,Ad2.19,Ad2.2,Ad2.20,Ad2.22,Ad2.23,Ad2.24,Ad2.3,Ad2.4,Ad2.5,Ad2.6,Ad2.7,Ad2.8,Ad2.9
1	236340504	236341747	5	431.1994812	127	Ad2.1,Ad2.16,Ad2.17,Ad2.22,Ad2.6
1	236379978	236380336	9	370.7933384	120	Ad2.1,Ad2.16,Ad2.17,Ad2.22,Ad2.23,Ad2.3,Ad2.4,Ad2.5,Ad2.6
1	236380440	236381062	9	400.1697726	104	Ad2.1,Ad2.16,Ad2.17,Ad2.22,Ad2.24,Ad2.4,Ad2.5,Ad2.6,Ad2.7
1	236395621	236396437	10	510.9779448	191	Ad2.1,Ad2.16,Ad2.17,Ad2.22,Ad2.23,Ad2.24,Ad2.3,Ad2.4,Ad2.5,Ad2.6
1	236406109	236406562	6	307.2508137	126	Ad2.1,Ad2.17,Ad2.22,Ad2.23,Ad2.4,Ad2.6
1	236409221	236410947	9	548.4353166	112	Ad2.1,Ad2.16,Ad2.17,Ad2.22,Ad2.23,Ad2.3,Ad2.4,Ad2.5,Ad2.6
1	236450186	236451547	17	816.7611317	300	Ad2.1,Ad2.10,Ad2.13,Ad2.14,Ad2.16,Ad2.17,Ad2.18,Ad2.2,Ad2.22,Ad2.23,Ad2.24,Ad2.3,Ad2.4,Ad2.5,Ad2.6,Ad2.7,Ad2.8
1	236467816	236468686	9	430.5100404	143	Ad2.1,Ad2.16,Ad2.17,Ad2.22,Ad2.23,Ad2.24,Ad2.4,Ad2.5,Ad2.6
1	236531217	236531788	7	318.2456381	101	Ad2.1,Ad2.16,Ad2.17,Ad2.22,Ad2.3,Ad2.4,Ad2.6
1	236533645	236535136	17	678.2763656	114	Ad2.1,Ad2.10,Ad2.13,Ad2.14,Ad2.16,Ad2.17,Ad2.18,Ad2.2,Ad2.22,Ad2.23,Ad2.24,Ad2.3,Ad2.4,Ad2.5,Ad2.6,Ad2.7,Ad2.8
1	236550992	236551838	16	418.3561592	102	Ad2.1,Ad2.11,Ad2.13,Ad2.14,Ad2.16,Ad2.17,Ad2.18,Ad2.2,Ad2.22,Ad2.23,Ad2.24,Ad2.4,Ad2.5,Ad2.6,Ad2.7,Ad2.8
1	236821133	236821925	5	324.5507812	163	Ad2.1,Ad2.22,Ad2.4,Ad2.5,Ad2.6
1	236919520	236920215	7	383.8287181	132	Ad2.1,Ad2.16,Ad2.17,Ad2.22,Ad2.23,Ad2.4,Ad2.6
1	236943250	236943744	6	283.5489018	125	Ad2.10,Ad2.13,Ad2.4,Ad2.6,Ad2.7,Ad2.8
1	236971162	236971643	15	491.2265228	110	Ad2.1,Ad2.13,Ad2.16,Ad2.17,Ad2.18,Ad2.2,Ad2.22,Ad2.23,Ad2.24,Ad2.3,Ad2.4,Ad2.5,Ad2.6,Ad2.7,Ad2.8
1	237051227	237052203	11	478.4993063	394	Ad2.1,Ad2.14,Ad2.16,Ad2.17,Ad2.22,Ad2.23,Ad2.3,Ad2.4,Ad2.5,Ad2.6,Ad2.8
1	237171927	237173064	8	577.2591859	242	Ad2.1,Ad2.16,Ad2.17,Ad2.22,Ad2.4,Ad2.5,Ad2.6,Ad2.8
1	237239613	237240843	17	678.2795132	136	Ad2.1,Ad2.10,Ad2.13,Ad2.14,Ad2.16,Ad2.17,Ad2.18,Ad2.2,Ad2.22,Ad2.23,Ad2.24,Ad2.3,Ad2.4,Ad2.5,Ad2.6,Ad2.7,Ad2.8
1	237778626	237779144	5	381.3333098	116	Ad2.1,Ad2.22,Ad2.4,Ad2.5,Ad2.6
1	237820216	237821239	11	388.1433818	101	Ad2.1,Ad2.13,Ad2.16,Ad2.17,Ad2.18,Ad2.22,Ad2.23,Ad2.3,Ad2.4,Ad2.5,Ad2.6
1	238176806	238177993	21	739.5244112	447	Ad2.1,Ad2.10,Ad2.11,Ad2.13,Ad2.14,Ad2.15,Ad2.16,Ad2.17,Ad2.18,Ad2.2,Ad2.20,Ad2.22,Ad2.23,Ad2.24,Ad2.3,Ad2.4,Ad2.5,Ad2.6,Ad2.7,Ad2.8,Ad2.9
1	238197292	238198138	19	562.5860854	127	Ad2.1,Ad2.10,Ad2.13,Ad2.14,Ad2.16,Ad2.17,Ad2.18,Ad2.19,Ad2.20,Ad2.22,Ad2.23,Ad2.24,Ad2.3,Ad2.4,Ad2.5,Ad2.6,Ad2.7,Ad2.8,Ad2.9
1	238332631	238333268	3	351.6357523	226	Ad2.1,Ad2.22,Ad2.6
1	238515910	238516287	3	246.884257	105	Ad2.1,Ad2.4,Ad2.6
1	238567348	238568268	6	334.4225312	121	Ad2.1,Ad2.16,Ad2.22,Ad2.24,Ad2.4,Ad2.6
1	238666847	238667781	9	467.1107534	169	Ad2.1,Ad2.10,Ad2.16,Ad2.17,Ad2.22,Ad2.24,Ad2.4,Ad2.5,Ad2.6
1	238825725	238826834	10	450.4950715	112	Ad2.1,Ad2.16,Ad2.17,Ad2.22,Ad2.23,Ad2.24,Ad2.3,Ad2.4,Ad2.5,Ad2.6
1	239285306	239285889	6	284.3520685	159	Ad2.1,Ad2.16,Ad2.17,Ad2.22,Ad2.4,Ad2.6
1	239374902	239375531	6	331.3625388	106	Ad2.16,Ad2.17,Ad2.22,Ad2.24,Ad2.3,Ad2.4
1	239492190	239493340	19	609.0314508	410	Ad2.1,Ad2.10,Ad2.13,Ad2.14,Ad2.16,Ad2.17,Ad2.18,Ad2.2,Ad2.20,Ad2.22,Ad2.23,Ad2.24,Ad2.3,Ad2.4,Ad2.5,Ad2.6,Ad2.7,Ad2.8,Ad2.9
1	239568292	239568777	3	245.453476	124	Ad2.1,Ad2.4,Ad2.6
1	239786501	239787168	8	381.0999392	102	Ad2.1,Ad2.16,Ad2.17,Ad2.22,Ad2.24,Ad2.4,Ad2.5,Ad2.6
1	239841474	239842401	14	409.1450349	133	Ad2.1,Ad2.10,Ad2.13,Ad2.16,Ad2.17,Ad2.18,Ad2.22,Ad2.23,Ad2.24,Ad2.3,Ad2.4,Ad2.5,Ad2.6,Ad2.8
1	239842469	239844281	7	510.337658	178	Ad2.1,Ad2.16,Ad2.17,Ad2.22,Ad2.4,Ad2.5,Ad2.6
1	239881623	239882407	17	548.8819895	227	Ad2.1,Ad2.10,Ad2.13,Ad2.14,Ad2.16,Ad2.17,Ad2.18,Ad2.2,Ad2.22,Ad2.23,Ad2.24,Ad2.3,Ad2.4,Ad2.5,Ad2.6,Ad2.7,Ad2.8
1	239918809	239919413	10	403.853279	154	Ad2.1,Ad2.13,Ad2.16,Ad2.17,Ad2.22,Ad2.3,Ad2.4,Ad2.5,Ad2.6,Ad2.7
1	240049656	240050472	5	396.6063587	122	Ad2.1,Ad2.16,Ad2.17,Ad2.22,Ad2.6
1	240576436	240576885	6	301.0526022	216	Ad2.1,Ad2.17,Ad2.22,Ad2.4,Ad2.5,Ad2.6
1	240583889	240584887	5	309.723935	179	Ad2.1,Ad2.16,Ad2.17,Ad2.22,Ad2.4
1	240859266	240860994	19	578.3510966	160	Ad2.1,Ad2.10,Ad2.13,Ad2.14,Ad2.16,Ad2.17,Ad2.18,Ad2.2,Ad2.20,Ad2.22,Ad2.23,Ad2.24,Ad2.3,Ad2.4,Ad2.5,Ad2.6,Ad2.7,Ad2.8,Ad2.9
1	240984510	240985451	9	450.0488484	361	Ad2.1,Ad2.16,Ad2.17,Ad2.22,Ad2.24,Ad2.4,Ad2.6,Ad2.7,Ad2.8
1	241020183	241020622	6	367.1339187	100	Ad2.16,Ad2.17,Ad2.22,Ad2.23,Ad2.3,Ad2.4
1	241021345	241021952	6	375.3523863	127	Ad2.16,Ad2.17,Ad2.22,Ad2.23,Ad2.3,Ad2.4
1	241118523	241119115	5	387.0579222	321	Ad2.17,Ad2.22,Ad2.3,Ad2.4,Ad2.8
1	241121832	241122298	3	421.7512153	208	Ad2.17,Ad2.22,Ad2.4
1	241567301	241568590	20	786.8225684	194	Ad2.1,Ad2.10,Ad2.13,Ad2.14,Ad2.16,Ad2.17,Ad2.18,Ad2.19,Ad2.2,Ad2.20,Ad2.22,Ad2.23,Ad2.24,Ad2.3,Ad2.4,Ad2.5,Ad2.6,Ad2.7,Ad2.8,Ad2.9
1	241569101	241570375	13	678.9361268	271	Ad2.1,Ad2.13,Ad2.16,Ad2.17,Ad2.18,Ad2.22,Ad2.23,Ad2.3,Ad2.4,Ad2.5,Ad2.6,Ad2.7,Ad2.8
1	241657301	241658154	13	464.3840454	104	Ad2.1,Ad2.13,Ad2.16,Ad2.17,Ad2.18,Ad2.22,Ad2.23,Ad2.24,Ad2.4,Ad2.5,Ad2.6,Ad2.7,Ad2.8
1	241897203	241898067	18	722.9238832	112	Ad2.1,Ad2.13,Ad2.14,Ad2.16,Ad2.17,Ad2.18,Ad2.2,Ad2.20,Ad2.22,Ad2.23,Ad2.24,Ad2.3,Ad2.4,Ad2.5,Ad2.6,Ad2.7,Ad2.8,Ad2.9
1	242006904	242007057	24	353.8913016	107	Ad2.1,Ad2.10,Ad2.11,Ad2.12,Ad2.13,Ad2.14,Ad2.15,Ad2.16,Ad2.17,Ad2.18,Ad2.19,Ad2.2,Ad2.20,Ad2.21,Ad2.22,Ad2.23,Ad2.24,Ad2.3,Ad2.4,Ad2.5,Ad2.6,Ad2.7,Ad2.8,Ad2.9
1	242119867	242120918	9	443.5529107	174	Ad2.1,Ad2.16,Ad2.18,Ad2.22,Ad2.4,Ad2.5,Ad2.6,Ad2.7,Ad2.8
1	242161119	242161441	8	341.8463421	116	Ad2.1,Ad2.16,Ad2.17,Ad2.22,Ad2.4,Ad2.5,Ad2.6,Ad2.8
1	242169158	242169852	10	340.3361649	103	Ad2.1,Ad2.10,Ad2.14,Ad2.16,Ad2.17,Ad2.18,Ad2.22,Ad2.4,Ad2.5,Ad2.7
1	243106487	243107422	24	722.5278595	127	Ad2.1,Ad2.10,Ad2.11,Ad2.12,Ad2.13,Ad2.14,Ad2.15,Ad2.16,Ad2.17,Ad2.18,Ad2.19,Ad2.2,Ad2.20,Ad2.21,Ad2.22,Ad2.23,Ad2.24,Ad2.3,Ad2.4,Ad2.5,Ad2.6,Ad2.7,Ad2.8,Ad2.9
1	243225340	243226152	16	450.0046758	98	Ad2.1,Ad2.10,Ad2.13,Ad2.16,Ad2.17,Ad2.18,Ad2.2,Ad2.22,Ad2.23,Ad2.24,Ad2.3,Ad2.4,Ad2.5,Ad2.6,Ad2.7,Ad2.8
1	245409410	245410340	16	584.7638446	105	Ad2.1,Ad2.13,Ad2.14,Ad2.16,Ad2.17,Ad2.18,Ad2.2,Ad2.22,Ad2.23,Ad2.24,Ad2.3,Ad2.4,Ad2.5,Ad2.6,Ad2.7,Ad2.8
1	246105039	246105674	10	445.890561	104	Ad2.1,Ad2.13,Ad2.14,Ad2.2,Ad2.22,Ad2.4,Ad2.5,Ad2.6,Ad2.7,Ad2.8
1	246129150	246129980	5	309.393988	102	Ad2.1,Ad2.16,Ad2.22,Ad2.4,Ad2.6
1	246277134	246277538	6	304.4269613	120	Ad2.1,Ad2.14,Ad2.22,Ad2.24,Ad2.4,Ad2.6
1	246327349	246327932	9	301.4362217	102	Ad2.1,Ad2.13,Ad2.22,Ad2.3,Ad2.4,Ad2.5,Ad2.6,Ad2.7,Ad2.8
1	246347740	246348340	4	332.559822	120	Ad2.1,Ad2.4,Ad2.5,Ad2.6
1	246548081	246549240	19	723.3634693	283	Ad2.1,Ad2.10,Ad2.13,Ad2.14,Ad2.16,Ad2.17,Ad2.18,Ad2.2,Ad2.20,Ad2.22,Ad2.23,Ad2.24,Ad2.3,Ad2.4,Ad2.5,Ad2.6,Ad2.7,Ad2.8,Ad2.9
1	246767730	246768568	8	395.66897	119	Ad2.1,Ad2.16,Ad2.17,Ad2.2,Ad2.22,Ad2.4,Ad2.5,Ad2.6
1	246852984	246853382	6	341.870074	102	Ad2.1,Ad2.22,Ad2.3,Ad2.4,Ad2.5,Ad2.6
1	246973209	246974214	5	324.484494	128	Ad2.1,Ad2.16,Ad2.4,Ad2.5,Ad2.6
1	248447564	248449075	17	785.6140845	101	Ad2.1,Ad2.13,Ad2.14,Ad2.16,Ad2.17,Ad2.18,Ad2.2,Ad2.20,Ad2.22,Ad2.23,Ad2.24,Ad2.3,Ad2.4,Ad2.5,Ad2.6,Ad2.7,Ad2.8
1	248609219	248610205	6	649.9086253	330	Ad2.1,Ad2.16,Ad2.17,Ad2.22,Ad2.4,Ad2.6
1	248741252	248742158	8	359.3026695	128	Ad2.1,Ad2.14,Ad2.17,Ad2.18,Ad2.22,Ad2.5,Ad2.6,Ad2.7
1	249173322	249173987	6	316.464002	115	Ad2.1,Ad2.14,Ad2.4,Ad2.6,Ad2.7,Ad2.8
1	249905113	249905951	19	618.0943058	248	Ad2.1,Ad2.10,Ad2.13,Ad2.14,Ad2.16,Ad2.17,Ad2.18,Ad2.2,Ad2.20,Ad2.22,Ad2.23,Ad2.24,Ad2.3,Ad2.4,Ad2.5,Ad2.6,Ad2.7,Ad2.8,Ad2.9
1	249998314	249999033	11	405.339128	109	Ad2.1,Ad2.16,Ad2.17,Ad2.18,Ad2.22,Ad2.24,Ad2.3,Ad2.4,Ad2.5,Ad2.6,Ad2.8
1	250078252	250078731	6	263.584155	128	Ad2.1,Ad2.17,Ad2.22,Ad2.5,Ad2.6,Ad2.8
1	250181094	250182043	12	434.5921208	131	Ad2.1,Ad2.13,Ad2.16,Ad2.17,Ad2.22,Ad2.23,Ad2.3,Ad2.4,Ad2.5,Ad2.6,Ad2.7,Ad2.8
1	250408732	250408984	7	292.7007207	100	Ad2.1,Ad2.22,Ad2.3,Ad2.4,Ad2.5,Ad2.6,Ad2.8
1	251276491	251277857	8	346.2876926	100	Ad2.1,Ad2.16,Ad2.17,Ad2.22,Ad2.24,Ad2.4,Ad2.5,Ad2.6
1	252323595	252325050	3	255.540039	116	Ad2.17,Ad2.4,Ad2.6
1	252426111	252426888	9	337.1489037	211	Ad2.1,Ad2.16,Ad2.17,Ad2.18,Ad2.22,Ad2.23,Ad2.24,Ad2.4,Ad2.6
1	252452676	252453846	6	449.226687	122	Ad2.1,Ad2.16,Ad2.17,Ad2.22,Ad2.4,Ad2.6
1	252651343	252652491	20	739.5835227	138	Ad2.1,Ad2.10,Ad2.11,Ad2.13,Ad2.14,Ad2.16,Ad2.17,Ad2.18,Ad2.2,Ad2.20,Ad2.22,Ad2.23,Ad2.24,Ad2.3,Ad2.4,Ad2.5,Ad2.6,Ad2.7,Ad2.8,Ad2.9
1	253092267	253093599	16	531.1669239	116	Ad2.1,Ad2.13,Ad2.14,Ad2.16,Ad2.17,Ad2.18,Ad2.20,Ad2.22,Ad2.23,Ad2.24,Ad2.3,Ad2.4,Ad2.5,Ad2.6,Ad2.7,Ad2.8
1	253123910	253124680	11	440.4314617	107	Ad2.1,Ad2.16,Ad2.17,Ad2.22,Ad2.23,Ad2.3,Ad2.4,Ad2.5,Ad2.6,Ad2.7,Ad2.8
1	253393539	253394213	16	537.072958	106	Ad2.1,Ad2.10,Ad2.13,Ad2.16,Ad2.17,Ad2.18,Ad2.20,Ad2.22,Ad2.23,Ad2.24,Ad2.3,Ad2.4,Ad2.5,Ad2.6,Ad2.7,Ad2.8
1	253428215	253429015	7	393.2503379	133	Ad2.1,Ad2.16,Ad2.17,Ad2.22,Ad2.4,Ad2.5,Ad2.6
1	253626334	253628023	3	629.381668	1442	Ad2.15,Ad2.19,Ad2.3
1	253636323	253640974	4	803.023053	107	Ad2.14,Ad2.19,Ad2.3,Ad2.6
1	253655997	253657325	5	452.2122558	115	Ad2.14,Ad2.15,Ad2.20,Ad2.3,Ad2.9
1	253693842	253696983	14	725.8525162	152	Ad2.13,Ad2.14,Ad2.15,Ad2.17,Ad2.19,Ad2.2,Ad2.20,Ad2.22,Ad2.24,Ad2.3,Ad2.4,Ad2.6,Ad2.7,Ad2.9
1	253714484	253716843	6	672.5236688	1589	Ad2.13,Ad2.24,Ad2.3,Ad2.4,Ad2.6,Ad2.9
1	253794873	253795328	4	272.0456315	101	Ad2.17,Ad2.22,Ad2.4,Ad2.7
1	253867828	253868618	15	417.9917368	112	Ad2.1,Ad2.10,Ad2.13,Ad2.16,Ad2.17,Ad2.18,Ad2.2,Ad2.22,Ad2.24,Ad2.3,Ad2.4,Ad2.5,Ad2.6,Ad2.7,Ad2.8
1	253906078	253906918	7	403.8734307	107	Ad2.1,Ad2.17,Ad2.22,Ad2.4,Ad2.5,Ad2.6,Ad2.7
1	254008930	254009888	4	268.0305215	172	Ad2.1,Ad2.16,Ad2.22,Ad2.6
1	254027288	254027853	15	425.701591	165	Ad2.1,Ad2.10,Ad2.13,Ad2.16,Ad2.17,Ad2.18,Ad2.22,Ad2.23,Ad2.24,Ad2.3,Ad2.4,Ad2.5,Ad2.6,Ad2.7,Ad2.8
1	254035586	254036511	11	447.0589065	114	Ad2.1,Ad2.16,Ad2.17,Ad2.18,Ad2.2,Ad2.22,Ad2.24,Ad2.3,Ad2.4,Ad2.6,Ad2.8
1	254207617	254208489	8	489.5522517	241	Ad2.1,Ad2.16,Ad2.17,Ad2.22,Ad2.3,Ad2.4,Ad2.5,Ad2.6
1	255003940	255004845	15	407.5157409	121	Ad2.1,Ad2.10,Ad2.13,Ad2.16,Ad2.17,Ad2.18,Ad2.22,Ad2.23,Ad2.24,Ad2.3,Ad2.4,Ad2.5,Ad2.6,Ad2.7,Ad2.8
1	255151693	255152216	14	351.5655343	64	Ad2.1,Ad2.10,Ad2.16,Ad2.17,Ad2.18,Ad2.19,Ad2.2,Ad2.22,Ad2.23,Ad2.24,Ad2.4,Ad2.5,Ad2.6,Ad2.7
1	255168354	255168990	3	288.3777923	270	Ad2.1,Ad2.4,Ad2.6
1	256953827	256954229	4	468.2987178	114	Ad2.22,Ad2.23,Ad2.3,Ad2.4
1	257053992	257054673	6	435.45076	103	Ad2.1,Ad2.17,Ad2.22,Ad2.4,Ad2.5,Ad2.6
1	260647564	260648333	15	417.9060761	103	Ad2.1,Ad2.10,Ad2.13,Ad2.16,Ad2.17,Ad2.18,Ad2.2,Ad2.22,Ad2.24,Ad2.3,Ad2.4,Ad2.5,Ad2.6,Ad2.7,Ad2.8
1	260756193	260757419	23	642.0270013	188	Ad2.1,Ad2.10,Ad2.11,Ad2.12,Ad2.13,Ad2.14,Ad2.15,Ad2.16,Ad2.17,Ad2.18,Ad2.19,Ad2.2,Ad2.20,Ad2.22,Ad2.23,Ad2.24,Ad2.3,Ad2.4,Ad2.5,Ad2.6,Ad2.7,Ad2.8,Ad2.9
1	260839897	260840409	14	414.4281812	126	Ad2.1,Ad2.13,Ad2.16,Ad2.17,Ad2.18,Ad2.22,Ad2.23,Ad2.24,Ad2.3,Ad2.4,Ad2.5,Ad2.6,Ad2.7,Ad2.8
1	260868486	260869160	15	442.4659799	138	Ad2.1,Ad2.13,Ad2.16,Ad2.17,Ad2.18,Ad2.2,Ad2.20,Ad2.22,Ad2.23,Ad2.24,Ad2.4,Ad2.5,Ad2.6,Ad2.7,Ad2.8
1	260973572	260974108	3	236.257324	171	Ad2.16,Ad2.22,Ad2.4
1	261133175	261134138	15	405.9836589	122	Ad2.1,Ad2.13,Ad2.16,Ad2.17,Ad2.18,Ad2.2,Ad2.22,Ad2.23,Ad2.24,Ad2.3,Ad2.4,Ad2.5,Ad2.6,Ad2.7,Ad2.8
1	261173044	261173329	4	364.7694475	130	Ad2.1,Ad2.22,Ad2.4,Ad2.6
1	261255927	261257281	16	533.7322854	188	Ad2.1,Ad2.10,Ad2.13,Ad2.14,Ad2.16,Ad2.17,Ad2.18,Ad2.22,Ad2.23,Ad2.24,Ad2.3,Ad2.4,Ad2.5,Ad2.6,Ad2.7,Ad2.8
1	261334546	261335038	5	230.686569	143	Ad2.22,Ad2.4,Ad2.6,Ad2.7,Ad2.8
1	261338459	261339051	4	388.155754	235	Ad2.17,Ad2.22,Ad2.3,Ad2.4
1	261406969	261407985	14	453.1702097	102	Ad2.1,Ad2.13,Ad2.16,Ad2.17,Ad2.18,Ad2.22,Ad2.23,Ad2.24,Ad2.3,Ad2.4,Ad2.5,Ad2.6,Ad2.7,Ad2.8
1	261576232	261576656	3	270.2067667	152	Ad2.17,Ad2.22,Ad2.4
1	261586977	261588161	6	289.0746688	161	Ad2.1,Ad2.16,Ad2.17,Ad2.22,Ad2.24,Ad2.4
1	261778037	261779066	3	248.386042	109	Ad2.1,Ad2.5,Ad2.6
1	262203449	262204563	14	448.5193573	116	Ad2.1,Ad2.10,Ad2.16,Ad2.17,Ad2.18,Ad2.2,Ad2.22,Ad2.23,Ad2.24,Ad2.4,Ad2.5,Ad2.6,Ad2.7,Ad2.8
1	262257638	262258405	6	415.7283858	121	Ad2.1,Ad2.16,Ad2.17,Ad2.4,Ad2.6,Ad2.7
1	262307948	262308998	5	247.366098	268	Ad2.1,Ad2.17,Ad2.22,Ad2.4,Ad2.6
1	262355923	262356567	10	383.9982482	316	Ad2.1,Ad2.10,Ad2.16,Ad2.17,Ad2.22,Ad2.24,Ad2.4,Ad2.5,Ad2.6,Ad2.7
1	262413740	262414170	3	287.116277	114	Ad2.22,Ad2.3,Ad2.4
1	263758964	263759693	6	490.0061798	110	Ad2.1,Ad2.22,Ad2.4,Ad2.5,Ad2.6,Ad2.7
1	263821418	263822344	17	604.2162538	116	Ad2.1,Ad2.10,Ad2.13,Ad2.16,Ad2.17,Ad2.18,Ad2.2,Ad2.22,Ad2.23,Ad2.24,Ad2.3,Ad2.4,Ad2.5,Ad2.6,Ad2.7,Ad2.8,Ad2.9
1	263846548	263847138	5	371.1921448	147	Ad2.1,Ad2.17,Ad2.22,Ad2.4,Ad2.6
1	263857161	263857958	18	546.0162235	211	Ad2.1,Ad2.10,Ad2.13,Ad2.14,Ad2.16,Ad2.17,Ad2.18,Ad2.2,Ad2.20,Ad2.22,Ad2.23,Ad2.24,Ad2.3,Ad2.4,Ad2.5,Ad2.6,Ad2.7,Ad2.8
1	264195225	264196274	14	362.3087114	107	Ad2.1,Ad2.13,Ad2.16,Ad2.17,Ad2.18,Ad2.2,Ad2.22,Ad2.23,Ad2.24,Ad2.4,Ad2.5,Ad2.6,Ad2.7,Ad2.8
1	264822949	264823680	10	475.8788115	125	Ad2.1,Ad2.13,Ad2.16,Ad2.17,Ad2.22,Ad2.23,Ad2.3,Ad2.4,Ad2.5,Ad2.6
1	265461397	265461731	13	311.7713812	109	Ad2.1,Ad2.13,Ad2.17,Ad2.18,Ad2.2,Ad2.22,Ad2.24,Ad2.3,Ad2.4,Ad2.5,Ad2.6,Ad2.7,Ad2.8
1	265570355	265571349	13	431.3192737	103	Ad2.1,Ad2.13,Ad2.16,Ad2.17,Ad2.18,Ad2.22,Ad2.23,Ad2.3,Ad2.4,Ad2.5,Ad2.6,Ad2.7,Ad2.8
1	265641805	265642550	14	387.0880846	104	Ad2.1,Ad2.13,Ad2.16,Ad2.17,Ad2.18,Ad2.20,Ad2.22,Ad2.23,Ad2.24,Ad2.4,Ad2.5,Ad2.6,Ad2.7,Ad2.8
1	265645276	265645838	7	319.2366573	124	Ad2.1,Ad2.13,Ad2.16,Ad2.17,Ad2.22,Ad2.4,Ad2.6
1	265705595	265706344	13	435.4252332	196	Ad2.1,Ad2.13,Ad2.16,Ad2.17,Ad2.18,Ad2.22,Ad2.23,Ad2.24,Ad2.3,Ad2.4,Ad2.5,Ad2.6,Ad2.7
1	265866549	265867397	20	588.8626564	201	Ad2.1,Ad2.10,Ad2.11,Ad2.13,Ad2.14,Ad2.16,Ad2.17,Ad2.18,Ad2.2,Ad2.20,Ad2.22,Ad2.23,Ad2.24,Ad2.3,Ad2.4,Ad2.5,Ad2.6,Ad2.7,Ad2.8,Ad2.9
1	265897538	265898369	10	329.0101302	117	Ad2.1,Ad2.13,Ad2.17,Ad2.18,Ad2.22,Ad2.24,Ad2.4,Ad2.5,Ad2.6,Ad2.8
1	265934531	265935342	23	732.3558853	113	Ad2.1,Ad2.10,Ad2.11,Ad2.12,Ad2.13,Ad2.14,Ad2.15,Ad2.16,Ad2.17,Ad2.18,Ad2.2,Ad2.20,Ad2.21,Ad2.22,Ad2.23,Ad2.24,Ad2.3,Ad2.4,Ad2.5,Ad2.6,Ad2.7,Ad2.8,Ad2.9
1	265947901	265948685	8	346.7213823	90	Ad2.1,Ad2.16,Ad2.17,Ad2.22,Ad2.4,Ad2.5,Ad2.6,Ad2.7
1	266086392	266087096	4	365.4304887	119	Ad2.15,Ad2.17,Ad2.5,Ad2.6
1	266345812	266346434	9	336.8112742	104	Ad2.1,Ad2.16,Ad2.17,Ad2.18,Ad2.22,Ad2.23,Ad2.3,Ad2.4,Ad2.6
1	266381855	266383541	7	355.0430165	129	Ad2.1,Ad2.16,Ad2.17,Ad2.22,Ad2.24,Ad2.4,Ad2.6
1	267080207	267081428	4	369.2299845	121	Ad2.1,Ad2.4,Ad2.5,Ad2.6
1	267391259	267391901	6	305.5650025	122	Ad2.1,Ad2.16,Ad2.17,Ad2.22,Ad2.4,Ad2.6
1	267480545	267481119	12	336.8395107	133	Ad2.1,Ad2.13,Ad2.16,Ad2.17,Ad2.18,Ad2.22,Ad2.23,Ad2.24,Ad2.3,Ad2.4,Ad2.6,Ad2.8
1	267672394	267673344	13	501.5762328	115	Ad2.1,Ad2.13,Ad2.14,Ad2.16,Ad2.17,Ad2.18,Ad2.22,Ad2.23,Ad2.3,Ad2.4,Ad2.5,Ad2.6,Ad2.8
1	267771951	267772765	3	308.3777877	126	Ad2.1,Ad2.17,Ad2.6
1	267792719	267793055	8	374.4194412	116	Ad2.1,Ad2.17,Ad2.22,Ad2.4,Ad2.5,Ad2.6,Ad2.7,Ad2.8
1	267924436	267925557	24	1099.620954	302	Ad2.1,Ad2.10,Ad2.11,Ad2.12,Ad2.13,Ad2.14,Ad2.15,Ad2.16,Ad2.17,Ad2.18,Ad2.19,Ad2.2,Ad2.20,Ad2.21,Ad2.22,Ad2.23,Ad2.24,Ad2.3,Ad2.4,Ad2.5,Ad2.6,Ad2.7,Ad2.8,Ad2.9
1	267941623	267942405	9	398.8202346	125	Ad2.1,Ad2.16,Ad2.17,Ad2.18,Ad2.22,Ad2.24,Ad2.4,Ad2.6,Ad2.8
1	267964315	267965233	8	295.0871962	119	Ad2.1,Ad2.16,Ad2.17,Ad2.18,Ad2.22,Ad2.24,Ad2.6,Ad2.7
1	268115855	268116571	15	379.4196635	105	Ad2.1,Ad2.10,Ad2.13,Ad2.16,Ad2.17,Ad2.18,Ad2.2,Ad2.22,Ad2.24,Ad2.3,Ad2.4,Ad2.5,Ad2.6,Ad2.7,Ad2.8
1	268173378	268173686	5	294.1258788	109	Ad2.1,Ad2.18,Ad2.24,Ad2.4,Ad2.6
1	268215374	268216084	12	314.5351068	130	Ad2.1,Ad2.13,Ad2.16,Ad2.17,Ad2.18,Ad2.2,Ad2.22,Ad2.24,Ad2.4,Ad2.5,Ad2.6,Ad2.8
1	268236903	268237733	15	412.1836325	120	Ad2.1,Ad2.13,Ad2.16,Ad2.17,Ad2.18,Ad2.2,Ad2.22,Ad2.23,Ad2.24,Ad2.3,Ad2.4,Ad2.5,Ad2.6,Ad2.7,Ad2.8
1	268266134	268266738	17	558.9564693	125	Ad2.1,Ad2.10,Ad2.13,Ad2.14,Ad2.16,Ad2.17,Ad2.18,Ad2.20,Ad2.22,Ad2.23,Ad2.24,Ad2.3,Ad2.4,Ad2.5,Ad2.6,Ad2.7,Ad2.8
1	268275906	268277599	10	440.9181809	1000	Ad2.1,Ad2.13,Ad2.16,Ad2.17,Ad2.18,Ad2.22,Ad2.24,Ad2.4,Ad2.6,Ad2.8
1	268297908	268298828	15	445.3763366	102	Ad2.1,Ad2.10,Ad2.13,Ad2.16,Ad2.17,Ad2.18,Ad2.2,Ad2.22,Ad2.24,Ad2.3,Ad2.4,Ad2.5,Ad2.6,Ad2.7,Ad2.8
1	268382798	268383249	4	286.8858907	115	Ad2.17,Ad2.18,Ad2.22,Ad2.3
1	268402089	268402613	3	231.6715033	102	Ad2.17,Ad2.22,Ad2.4
1	268423266	268423773	12	351.7375222	106	Ad2.1,Ad2.13,Ad2.16,Ad2.17,Ad2.18,Ad2.22,Ad2.23,Ad2.24,Ad2.4,Ad2.5,Ad2.6,Ad2.8
1	268465204	268466124	19	543.9404658	117	Ad2.1,Ad2.10,Ad2.13,Ad2.14,Ad2.15,Ad2.16,Ad2.17,Ad2.18,Ad2.2,Ad2.22,Ad2.23,Ad2.24,Ad2.3,Ad2.4,Ad2.5,Ad2.6,Ad2.7,Ad2.8,Ad2.9
1	268530592	268531071	16	449.7382994	262	Ad2.1,Ad2.10,Ad2.13,Ad2.16,Ad2.17,Ad2.18,Ad2.2,Ad2.22,Ad2.23,Ad2.24,Ad2.3,Ad2.4,Ad2.5,Ad2.6,Ad2.7,Ad2.8
1	268531306	268532024	19	592.0081692	128	Ad2.1,Ad2.10,Ad2.13,Ad2.14,Ad2.16,Ad2.17,Ad2.18,Ad2.2,Ad2.20,Ad2.22,Ad2.23,Ad2.24,Ad2.3,Ad2.4,Ad2.5,Ad2.6,Ad2.7,Ad2.8,Ad2.9
1	268565334	268566047	13	355.3094025	108	Ad2.1,Ad2.10,Ad2.13,Ad2.16,Ad2.17,Ad2.18,Ad2.22,Ad2.23,Ad2.24,Ad2.4,Ad2.5,Ad2.6,Ad2.8
1	268590576	268591915	5	319.914938	189	Ad2.1,Ad2.17,Ad2.22,Ad2.4,Ad2.6
1	268615506	268616395	13	384.0284118	332	Ad2.1,Ad2.13,Ad2.16,Ad2.17,Ad2.18,Ad2.22,Ad2.23,Ad2.24,Ad2.3,Ad2.4,Ad2.6,Ad2.7,Ad2.8
1	268641905	268642484	6	308.4394248	118	Ad2.1,Ad2.17,Ad2.18,Ad2.22,Ad2.4,Ad2.6
1	268642710	268643222	8	272.3038884	132	Ad2.1,Ad2.16,Ad2.17,Ad2.18,Ad2.22,Ad2.4,Ad2.6,Ad2.8
1	268691365	268693014	5	741.7790346	114	Ad2.1,Ad2.14,Ad2.18,Ad2.5,Ad2.6
1	268719545	268720789	12	443.1032803	107	Ad2.1,Ad2.13,Ad2.16,Ad2.17,Ad2.18,Ad2.22,Ad2.24,Ad2.3,Ad2.4,Ad2.6,Ad2.7,Ad2.8
1	268773444	268774160	8	386.727066	106	Ad2.1,Ad2.16,Ad2.17,Ad2.18,Ad2.22,Ad2.23,Ad2.4,Ad2.6
1	268798207	268798551	7	256.5951756	110	Ad2.1,Ad2.18,Ad2.22,Ad2.24,Ad2.4,Ad2.6,Ad2.8
1	268856870	268857980	12	416.9760895	172	Ad2.1,Ad2.13,Ad2.16,Ad2.17,Ad2.18,Ad2.22,Ad2.23,Ad2.24,Ad2.3,Ad2.4,Ad2.6,Ad2.8
1	268894106	268894440	6	261.0143203	100	Ad2.1,Ad2.16,Ad2.18,Ad2.4,Ad2.5,Ad2.6
1	268935480	268936697	14	518.4878737	228	Ad2.1,Ad2.10,Ad2.13,Ad2.16,Ad2.17,Ad2.18,Ad2.22,Ad2.23,Ad2.3,Ad2.4,Ad2.5,Ad2.6,Ad2.7,Ad2.8
1	269030320	269030641	3	267.6311137	113	Ad2.17,Ad2.24,Ad2.6
1	269055802	269056924	15	720.8207479	168	Ad2.1,Ad2.10,Ad2.13,Ad2.16,Ad2.17,Ad2.18,Ad2.22,Ad2.23,Ad2.24,Ad2.3,Ad2.4,Ad2.5,Ad2.6,Ad2.7,Ad2.8
1	269084640	269085131	9	372.9896988	112	Ad2.1,Ad2.16,Ad2.17,Ad2.22,Ad2.23,Ad2.24,Ad2.3,Ad2.4,Ad2.6
1	269121609	269122350	7	349.0217939	100	Ad2.1,Ad2.17,Ad2.18,Ad2.22,Ad2.24,Ad2.4,Ad2.6
1	269134319	269134775	3	338.250356	186	Ad2.22,Ad2.4,Ad2.6
1	269153688	269154358	9	426.3745932	111	Ad2.16,Ad2.17,Ad2.22,Ad2.23,Ad2.24,Ad2.3,Ad2.4,Ad2.5,Ad2.6
1	269167018	269167267	6	249.1770732	125	Ad2.1,Ad2.17,Ad2.18,Ad2.22,Ad2.24,Ad2.6
1	269209162	269210187	13	459.1643748	133	Ad2.1,Ad2.13,Ad2.16,Ad2.17,Ad2.18,Ad2.22,Ad2.23,Ad2.24,Ad2.3,Ad2.4,Ad2.5,Ad2.6,Ad2.8
1	269259073	269259677	6	289.3182372	199	Ad2.1,Ad2.17,Ad2.22,Ad2.24,Ad2.4,Ad2.6
1	269334425	269335379	12	412.5583483	171	Ad2.1,Ad2.13,Ad2.16,Ad2.17,Ad2.18,Ad2.22,Ad2.24,Ad2.4,Ad2.5,Ad2.6,Ad2.7,Ad2.8
1	269374446	269375283	22	704.3191112	185	Ad2.1,Ad2.10,Ad2.11,Ad2.13,Ad2.14,Ad2.15,Ad2.16,Ad2.17,Ad2.18,Ad2.19,Ad2.2,Ad2.20,Ad2.22,Ad2.23,Ad2.24,Ad2.3,Ad2.4,Ad2.5,Ad2.6,Ad2.7,Ad2.8,Ad2.9
1	269400952	269402336	11	452.3788442	119	Ad2.1,Ad2.16,Ad2.17,Ad2.18,Ad2.22,Ad2.24,Ad2.3,Ad2.4,Ad2.5,Ad2.6,Ad2.8
1	269423980	269424252	3	255.3514253	110	Ad2.4,Ad2.6,Ad2.8
1	269455399	269455884	13	332.0654028	106	Ad2.1,Ad2.13,Ad2.16,Ad2.17,Ad2.18,Ad2.2,Ad2.22,Ad2.24,Ad2.3,Ad2.4,Ad2.5,Ad2.6,Ad2.8
1	269475310	269475861	6	361.6472982	119	Ad2.1,Ad2.16,Ad2.17,Ad2.22,Ad2.4,Ad2.6
1	269653819	269654531	11	321.917658	120	Ad2.1,Ad2.13,Ad2.16,Ad2.17,Ad2.18,Ad2.22,Ad2.24,Ad2.4,Ad2.5,Ad2.6,Ad2.8
1	269819611	269820139	3	234.3623403	102	Ad2.1,Ad2.22,Ad2.4
1	269966629	269967205	6	267.8482538	105	Ad2.1,Ad2.16,Ad2.17,Ad2.22,Ad2.4,Ad2.6
1	269995122	269995899	15	497.3161865	217	Ad2.1,Ad2.10,Ad2.13,Ad2.16,Ad2.17,Ad2.18,Ad2.22,Ad2.23,Ad2.24,Ad2.3,Ad2.4,Ad2.5,Ad2.6,Ad2.7,Ad2.8
1	270190119	270190863	5	324.4226564	275	Ad2.1,Ad2.17,Ad2.22,Ad2.4,Ad2.6
1	270338111	270338421	4	229.0783042	150	Ad2.16,Ad2.17,Ad2.18,Ad2.8
1	270652272	270652958	8	326.5173033	141	Ad2.1,Ad2.16,Ad2.17,Ad2.18,Ad2.22,Ad2.4,Ad2.6,Ad2.8
1	270748319	270748785	9	249.5509693	110	Ad2.1,Ad2.16,Ad2.17,Ad2.18,Ad2.22,Ad2.24,Ad2.4,Ad2.6,Ad2.8
1	270761299	270762293	17	523.6745284	129	Ad2.1,Ad2.10,Ad2.13,Ad2.16,Ad2.17,Ad2.18,Ad2.2,Ad2.22,Ad2.23,Ad2.24,Ad2.3,Ad2.4,Ad2.5,Ad2.6,Ad2.7,Ad2.8,Ad2.9
1	270830043	270831104	5	272.7368284	107	Ad2.11,Ad2.12,Ad2.14,Ad2.17,Ad2.5
1	271103801	271104379	13	441.351269	121	Ad2.1,Ad2.13,Ad2.16,Ad2.17,Ad2.18,Ad2.22,Ad2.23,Ad2.24,Ad2.3,Ad2.4,Ad2.5,Ad2.6,Ad2.8
1	271258667	271259224	4	287.3438263	205	Ad2.17,Ad2.18,Ad2.22,Ad2.4
1	271268737	271269735	8	435.1431541	151	Ad2.16,Ad2.17,Ad2.18,Ad2.22,Ad2.23,Ad2.4,Ad2.5,Ad2.8
1	271321005	271321462	10	344.2475251	142	Ad2.1,Ad2.13,Ad2.16,Ad2.17,Ad2.18,Ad2.22,Ad2.24,Ad2.4,Ad2.6,Ad2.8
1	271336180	271337253	9	449.5328963	164	Ad2.1,Ad2.16,Ad2.17,Ad2.18,Ad2.22,Ad2.4,Ad2.5,Ad2.6,Ad2.8
1	271618508	271618900	7	309.8188804	108	Ad2.1,Ad2.16,Ad2.17,Ad2.22,Ad2.4,Ad2.6,Ad2.8
1	272170239	272171140	16	569.7294073	104	Ad2.1,Ad2.10,Ad2.13,Ad2.16,Ad2.17,Ad2.18,Ad2.20,Ad2.22,Ad2.23,Ad2.24,Ad2.3,Ad2.4,Ad2.5,Ad2.6,Ad2.7,Ad2.8
1	272685601	272686432	6	284.4862772	117	Ad2.1,Ad2.16,Ad2.17,Ad2.18,Ad2.22,Ad2.24
1	272743209	272744050	17	517.5038408	261	Ad2.1,Ad2.10,Ad2.13,Ad2.16,Ad2.17,Ad2.18,Ad2.2,Ad2.20,Ad2.22,Ad2.23,Ad2.24,Ad2.3,Ad2.4,Ad2.5,Ad2.6,Ad2.7,Ad2.8
1	272799675	272800621	5	253.2483672	137	Ad2.1,Ad2.16,Ad2.17,Ad2.22,Ad2.4
1	272810142	272811162	4	366.1932646	115	Ad2.17,Ad2.22,Ad2.4,Ad2.8
1	272988204	272989248	13	371.721735	115	Ad2.1,Ad2.10,Ad2.16,Ad2.17,Ad2.18,Ad2.22,Ad2.23,Ad2.24,Ad2.3,Ad2.4,Ad2.5,Ad2.6,Ad2.8
1	273056169	273056988	4	317.4831812	105	Ad2.1,Ad2.16,Ad2.17,Ad2.6
1	273497819	273498559	7	304.7393776	246	Ad2.1,Ad2.16,Ad2.17,Ad2.22,Ad2.23,Ad2.4,Ad2.8
1	273533976	273535140	16	579.5498189	117	Ad2.1,Ad2.10,Ad2.13,Ad2.16,Ad2.17,Ad2.18,Ad2.22,Ad2.23,Ad2.24,Ad2.3,Ad2.4,Ad2.5,Ad2.6,Ad2.7,Ad2.8,Ad2.9
1	273559658	273560612	4	246.7217025	302	Ad2.1,Ad2.17,Ad2.24,Ad2.6
1	273580875	273581541	10	352.7540575	127	Ad2.1,Ad2.10,Ad2.16,Ad2.17,Ad2.18,Ad2.22,Ad2.24,Ad2.3,Ad2.4,Ad2.6
1	273755715	273756630	3	211.8133493	139	Ad2.14,Ad2.17,Ad2.22
1	273838474	273839162	8	296.7911834	211	Ad2.1,Ad2.10,Ad2.18,Ad2.24,Ad2.4,Ad2.5,Ad2.6,Ad2.8
1	273933327	273934001	8	295.8454819	101	Ad2.1,Ad2.16,Ad2.17,Ad2.18,Ad2.22,Ad2.4,Ad2.6,Ad2.8
10	368460	369020	8	326.7259331	121	Ad2.1,Ad2.10,Ad2.11,Ad2.12,Ad2.14,Ad2.15,Ad2.19,Ad2.8
10	667209	668115	12	529.6562602	106	Ad2.1,Ad2.13,Ad2.16,Ad2.17,Ad2.18,Ad2.22,Ad2.23,Ad2.24,Ad2.3,Ad2.4,Ad2.6,Ad2.8
10	678911	679652	19	584.3965638	255	Ad2.1,Ad2.10,Ad2.13,Ad2.14,Ad2.16,Ad2.17,Ad2.18,Ad2.19,Ad2.2,Ad2.20,Ad2.22,Ad2.23,Ad2.24,Ad2.3,Ad2.4,Ad2.5,Ad2.6,Ad2.7,Ad2.8
10	724575	726404	19	879.4362993	234	Ad2.1,Ad2.10,Ad2.13,Ad2.14,Ad2.16,Ad2.17,Ad2.18,Ad2.2,Ad2.20,Ad2.22,Ad2.23,Ad2.24,Ad2.3,Ad2.4,Ad2.5,Ad2.6,Ad2.7,Ad2.8,Ad2.9
10	939834	940519	17	408.7940226	122	Ad2.1,Ad2.10,Ad2.13,Ad2.16,Ad2.17,Ad2.18,Ad2.19,Ad2.2,Ad2.22,Ad2.23,Ad2.24,Ad2.3,Ad2.4,Ad2.5,Ad2.6,Ad2.7,Ad2.8
10	1147750	1148123	4	331.831219	119	Ad2.16,Ad2.22,Ad2.23,Ad2.4
10	1553636	1554275	3	356.0734863	110	Ad2.22,Ad2.3,Ad2.4
10	1766419	1766592	9	398.1185201	115	Ad2.16,Ad2.17,Ad2.18,Ad2.19,Ad2.20,Ad2.21,Ad2.22,Ad2.23,Ad2.9
10	5753618	5754538	16	551.2156391	104	Ad2.1,Ad2.13,Ad2.14,Ad2.16,Ad2.17,Ad2.18,Ad2.20,Ad2.22,Ad2.23,Ad2.24,Ad2.3,Ad2.4,Ad2.5,Ad2.6,Ad2.7,Ad2.8
10	7025209	7025492	3	285.9687703	133	Ad2.22,Ad2.3,Ad2.4
10	7040944	7041609	6	370.656151	125	Ad2.13,Ad2.18,Ad2.3,Ad2.4,Ad2.7,Ad2.8
10	7796921	7797796	7	533.0277209	119	Ad2.1,Ad2.17,Ad2.22,Ad2.4,Ad2.6,Ad2.7,Ad2.8
10	8253644	8253896	3	253.9497323	114	Ad2.1,Ad2.4,Ad2.6
10	8305007	8305688	3	267.0598903	112	Ad2.1,Ad2.4,Ad2.6
10	8946282	8946920	6	320.7740478	122	Ad2.1,Ad2.16,Ad2.17,Ad2.22,Ad2.4,Ad2.6
10	9647937	9648705	12	375.4972013	131	Ad2.1,Ad2.13,Ad2.16,Ad2.17,Ad2.18,Ad2.22,Ad2.23,Ad2.24,Ad2.3,Ad2.4,Ad2.5,Ad2.6
10	9685513	9686210	3	281.144277	115	Ad2.1,Ad2.16,Ad2.6
10	9827625	9828648	6	399.317355	156	Ad2.1,Ad2.16,Ad2.17,Ad2.22,Ad2.4,Ad2.6
10	10190787	10191405	5	266.3820984	122	Ad2.17,Ad2.22,Ad2.4,Ad2.5,Ad2.6
10	10263958	10264268	9	312.6428088	113	Ad2.1,Ad2.16,Ad2.17,Ad2.18,Ad2.22,Ad2.23,Ad2.3,Ad2.4,Ad2.6
10	10904795	10905418	17	464.0140766	103	Ad2.1,Ad2.10,Ad2.13,Ad2.16,Ad2.17,Ad2.18,Ad2.2,Ad2.20,Ad2.22,Ad2.23,Ad2.24,Ad2.3,Ad2.4,Ad2.5,Ad2.6,Ad2.7,Ad2.8
10	10905602	10906361	5	367.7301148	159	Ad2.16,Ad2.17,Ad2.22,Ad2.4,Ad2.5
10	11025430	11025889	3	235.9823047	161	Ad2.17,Ad2.22,Ad2.4
10	11313744	11314054	4	217.7535017	168	Ad2.1,Ad2.16,Ad2.22,Ad2.6
10	11362249	11362600	13	317.1954498	117	Ad2.1,Ad2.13,Ad2.16,Ad2.17,Ad2.18,Ad2.22,Ad2.24,Ad2.3,Ad2.4,Ad2.5,Ad2.6,Ad2.7,Ad2.8
10	11377631	11378125	4	295.259941	109	Ad2.1,Ad2.22,Ad2.4,Ad2.6
10	11407710	11408621	8	358.0950831	117	Ad2.1,Ad2.16,Ad2.17,Ad2.22,Ad2.24,Ad2.4,Ad2.6,Ad2.8
10	11465775	11467373	12	469.4690602	1047	Ad2.1,Ad2.16,Ad2.17,Ad2.18,Ad2.22,Ad2.23,Ad2.24,Ad2.3,Ad2.4,Ad2.5,Ad2.6,Ad2.8
10	11526464	11526950	3	307.813334	106	Ad2.1,Ad2.4,Ad2.6
10	11834742	11835883	12	545.9285051	101	Ad2.1,Ad2.13,Ad2.16,Ad2.17,Ad2.22,Ad2.23,Ad2.24,Ad2.3,Ad2.4,Ad2.6,Ad2.7,Ad2.8
10	12431404	12432110	20	605.588501	492	Ad2.1,Ad2.10,Ad2.13,Ad2.14,Ad2.15,Ad2.16,Ad2.17,Ad2.18,Ad2.2,Ad2.20,Ad2.22,Ad2.23,Ad2.24,Ad2.3,Ad2.4,Ad2.5,Ad2.6,Ad2.7,Ad2.8,Ad2.9
10	12528460	12529230	18	391.9826456	225	Ad2.1,Ad2.10,Ad2.13,Ad2.14,Ad2.16,Ad2.17,Ad2.18,Ad2.19,Ad2.2,Ad2.22,Ad2.23,Ad2.24,Ad2.3,Ad2.4,Ad2.5,Ad2.6,Ad2.7,Ad2.8
10	12557550	12558585	6	481.8730495	161	Ad2.1,Ad2.16,Ad2.17,Ad2.22,Ad2.4,Ad2.6
10	12688730	12689581	15	453.6875203	119	Ad2.1,Ad2.13,Ad2.14,Ad2.16,Ad2.17,Ad2.18,Ad2.2,Ad2.22,Ad2.23,Ad2.24,Ad2.3,Ad2.4,Ad2.5,Ad2.6,Ad2.8
10	12756495	12757065	6	368.9181315	123	Ad2.1,Ad2.22,Ad2.24,Ad2.4,Ad2.6,Ad2.8
10	13047170	13047348	5	318.6888396	100	Ad2.10,Ad2.17,Ad2.19,Ad2.3,Ad2.4
10	13416223	13417106	17	487.8658268	106	Ad2.1,Ad2.10,Ad2.13,Ad2.16,Ad2.17,Ad2.18,Ad2.2,Ad2.20,Ad2.22,Ad2.23,Ad2.24,Ad2.3,Ad2.4,Ad2.5,Ad2.6,Ad2.7,Ad2.8
10	13431967	13432484	5	252.0207428	194	Ad2.1,Ad2.16,Ad2.17,Ad2.23,Ad2.4
10	13608766	13610186	10	587.5025435	111	Ad2.1,Ad2.16,Ad2.17,Ad2.18,Ad2.22,Ad2.3,Ad2.4,Ad2.5,Ad2.6,Ad2.8
10	13711284	13711833	19	464.2852421	118	Ad2.1,Ad2.10,Ad2.13,Ad2.14,Ad2.16,Ad2.17,Ad2.18,Ad2.2,Ad2.20,Ad2.22,Ad2.23,Ad2.24,Ad2.3,Ad2.4,Ad2.5,Ad2.6,Ad2.7,Ad2.8,Ad2.9
10	13753149	13753610	7	328.5374427	124	Ad2.1,Ad2.17,Ad2.18,Ad2.22,Ad2.4,Ad2.6,Ad2.8
10	13845641	13846150	8	331.7128049	100	Ad2.1,Ad2.16,Ad2.17,Ad2.22,Ad2.24,Ad2.4,Ad2.6,Ad2.8
10	13897571	13898356	13	555.8124531	243	Ad2.1,Ad2.13,Ad2.16,Ad2.17,Ad2.18,Ad2.2,Ad2.22,Ad2.23,Ad2.24,Ad2.3,Ad2.4,Ad2.6,Ad2.8
10	13938965	13940338	14	590.8036782	621	Ad2.1,Ad2.10,Ad2.13,Ad2.16,Ad2.17,Ad2.18,Ad2.22,Ad2.24,Ad2.3,Ad2.4,Ad2.5,Ad2.6,Ad2.7,Ad2.8
10	13971523	13971914	6	275.8775837	109	Ad2.1,Ad2.16,Ad2.17,Ad2.22,Ad2.4,Ad2.6
10	13974490	13977454	24	4546.218848	781	Ad2.1,Ad2.10,Ad2.11,Ad2.12,Ad2.13,Ad2.14,Ad2.15,Ad2.16,Ad2.17,Ad2.18,Ad2.19,Ad2.2,Ad2.20,Ad2.21,Ad2.22,Ad2.23,Ad2.24,Ad2.3,Ad2.4,Ad2.5,Ad2.6,Ad2.7,Ad2.8,Ad2.9
10	14000983	14016687	24	20824.34302	607	Ad2.1,Ad2.10,Ad2.11,Ad2.12,Ad2.13,Ad2.14,Ad2.15,Ad2.16,Ad2.17,Ad2.18,Ad2.19,Ad2.2,Ad2.20,Ad2.21,Ad2.22,Ad2.23,Ad2.24,Ad2.3,Ad2.4,Ad2.5,Ad2.6,Ad2.7,Ad2.8,Ad2.9
10	14069012	14069910	7	351.6532743	125	Ad2.1,Ad2.16,Ad2.17,Ad2.22,Ad2.3,Ad2.4,Ad2.6
10	14183681	14184368	6	294.8357747	238	Ad2.1,Ad2.16,Ad2.17,Ad2.22,Ad2.4,Ad2.6
10	14532694	14533455	4	302.897625	111	Ad2.16,Ad2.17,Ad2.22,Ad2.4
10	14596563	14597689	22	750.6689675	280	Ad2.1,Ad2.10,Ad2.11,Ad2.13,Ad2.14,Ad2.15,Ad2.16,Ad2.17,Ad2.18,Ad2.19,Ad2.2,Ad2.20,Ad2.22,Ad2.23,Ad2.24,Ad2.3,Ad2.4,Ad2.5,Ad2.6,Ad2.7,Ad2.8,Ad2.9
10	14940525	14941420	8	404.8181038	120	Ad2.1,Ad2.16,Ad2.17,Ad2.22,Ad2.4,Ad2.5,Ad2.6,Ad2.8
10	15041695	15043156	11	576.4718971	122	Ad2.1,Ad2.16,Ad2.17,Ad2.18,Ad2.22,Ad2.23,Ad2.24,Ad2.3,Ad2.4,Ad2.6,Ad2.8
10	15263957	15264902	17	589.7908623	222	Ad2.1,Ad2.10,Ad2.13,Ad2.14,Ad2.16,Ad2.17,Ad2.18,Ad2.22,Ad2.23,Ad2.24,Ad2.3,Ad2.4,Ad2.5,Ad2.6,Ad2.7,Ad2.8,Ad2.9
10	15285266	15287537	24	3554.790375	458	Ad2.1,Ad2.10,Ad2.11,Ad2.12,Ad2.13,Ad2.14,Ad2.15,Ad2.16,Ad2.17,Ad2.18,Ad2.19,Ad2.2,Ad2.20,Ad2.21,Ad2.22,Ad2.23,Ad2.24,Ad2.3,Ad2.4,Ad2.5,Ad2.6,Ad2.7,Ad2.8,Ad2.9
10	15297710	15298171	5	234.6812958	108	Ad2.10,Ad2.14,Ad2.16,Ad2.19,Ad2.7
10	15317133	15317939	15	351.9698283	112	Ad2.1,Ad2.13,Ad2.16,Ad2.17,Ad2.2,Ad2.22,Ad2.23,Ad2.24,Ad2.3,Ad2.4,Ad2.5,Ad2.6,Ad2.7,Ad2.8,Ad2.9
10	16190338	16192176	14	491.4734484	110	Ad2.1,Ad2.13,Ad2.16,Ad2.17,Ad2.18,Ad2.2,Ad2.22,Ad2.23,Ad2.24,Ad2.3,Ad2.4,Ad2.5,Ad2.6,Ad2.8
10	16911952	16913596	24	854.3439373	282	Ad2.1,Ad2.10,Ad2.11,Ad2.12,Ad2.13,Ad2.14,Ad2.15,Ad2.16,Ad2.17,Ad2.18,Ad2.19,Ad2.2,Ad2.20,Ad2.21,Ad2.22,Ad2.23,Ad2.24,Ad2.3,Ad2.4,Ad2.5,Ad2.6,Ad2.7,Ad2.8,Ad2.9
10	17101763	17102482	6	328.7030488	268	Ad2.1,Ad2.22,Ad2.3,Ad2.4,Ad2.6,Ad2.8
10	17258839	17259592	17	706.0697326	108	Ad2.1,Ad2.13,Ad2.14,Ad2.16,Ad2.17,Ad2.18,Ad2.2,Ad2.20,Ad2.22,Ad2.23,Ad2.24,Ad2.3,Ad2.4,Ad2.5,Ad2.6,Ad2.7,Ad2.8
10	17365190	17366071	22	957.9851268	145	Ad2.1,Ad2.10,Ad2.11,Ad2.13,Ad2.14,Ad2.15,Ad2.16,Ad2.17,Ad2.18,Ad2.19,Ad2.2,Ad2.20,Ad2.22,Ad2.23,Ad2.24,Ad2.3,Ad2.4,Ad2.5,Ad2.6,Ad2.7,Ad2.8,Ad2.9
10	17471024	17472186	11	671.8517799	117	Ad2.1,Ad2.13,Ad2.16,Ad2.17,Ad2.18,Ad2.22,Ad2.24,Ad2.3,Ad2.4,Ad2.6,Ad2.8
10	17495486	17496427	12	453.8132337	202	Ad2.1,Ad2.10,Ad2.13,Ad2.16,Ad2.17,Ad2.18,Ad2.22,Ad2.23,Ad2.24,Ad2.3,Ad2.4,Ad2.6
10	17496467	17497314	12	401.4823913	109	Ad2.1,Ad2.16,Ad2.17,Ad2.18,Ad2.22,Ad2.23,Ad2.24,Ad2.3,Ad2.4,Ad2.5,Ad2.6,Ad2.8
10	17559035	17560206	18	564.5182673	175	Ad2.1,Ad2.10,Ad2.13,Ad2.14,Ad2.16,Ad2.17,Ad2.18,Ad2.19,Ad2.20,Ad2.22,Ad2.23,Ad2.24,Ad2.3,Ad2.4,Ad2.5,Ad2.6,Ad2.7,Ad2.8
10	18693324	18693540	24	685.003554	97	Ad2.1,Ad2.10,Ad2.11,Ad2.12,Ad2.13,Ad2.14,Ad2.15,Ad2.16,Ad2.17,Ad2.18,Ad2.19,Ad2.2,Ad2.20,Ad2.21,Ad2.22,Ad2.23,Ad2.24,Ad2.3,Ad2.4,Ad2.5,Ad2.6,Ad2.7,Ad2.8,Ad2.9
10	19046031	19047053	24	702.5586694	224	Ad2.1,Ad2.10,Ad2.11,Ad2.12,Ad2.13,Ad2.14,Ad2.15,Ad2.16,Ad2.17,Ad2.18,Ad2.19,Ad2.2,Ad2.20,Ad2.21,Ad2.22,Ad2.23,Ad2.24,Ad2.3,Ad2.4,Ad2.5,Ad2.6,Ad2.7,Ad2.8,Ad2.9
10	19264615	19265105	13	307.0518375	149	Ad2.10,Ad2.11,Ad2.12,Ad2.14,Ad2.15,Ad2.16,Ad2.18,Ad2.19,Ad2.20,Ad2.21,Ad2.23,Ad2.5,Ad2.9
10	19270188	19270630	5	301.5310486	122	Ad2.1,Ad2.17,Ad2.4,Ad2.5,Ad2.6
10	19282338	19283163	24	484.6221491	115	Ad2.1,Ad2.10,Ad2.11,Ad2.12,Ad2.13,Ad2.14,Ad2.15,Ad2.16,Ad2.17,Ad2.18,Ad2.19,Ad2.2,Ad2.20,Ad2.21,Ad2.22,Ad2.23,Ad2.24,Ad2.3,Ad2.4,Ad2.5,Ad2.6,Ad2.7,Ad2.8,Ad2.9
10	19284812	19298936	24	3533.271429	115	Ad2.1,Ad2.10,Ad2.11,Ad2.12,Ad2.13,Ad2.14,Ad2.15,Ad2.16,Ad2.17,Ad2.18,Ad2.19,Ad2.2,Ad2.20,Ad2.21,Ad2.22,Ad2.23,Ad2.24,Ad2.3,Ad2.4,Ad2.5,Ad2.6,Ad2.7,Ad2.8,Ad2.9
10	19299037	19299248	21	299.738643	101	Ad2.10,Ad2.11,Ad2.12,Ad2.13,Ad2.14,Ad2.15,Ad2.16,Ad2.17,Ad2.18,Ad2.19,Ad2.2,Ad2.20,Ad2.21,Ad2.23,Ad2.24,Ad2.3,Ad2.5,Ad2.6,Ad2.7,Ad2.8,Ad2.9
10	19305703	19306566	10	358.6083968	106	Ad2.1,Ad2.17,Ad2.19,Ad2.22,Ad2.23,Ad2.3,Ad2.4,Ad2.5,Ad2.6,Ad2.8
10	19414638	19417544	24	1782.84075	1138	Ad2.1,Ad2.10,Ad2.11,Ad2.12,Ad2.13,Ad2.14,Ad2.15,Ad2.16,Ad2.17,Ad2.18,Ad2.19,Ad2.2,Ad2.20,Ad2.21,Ad2.22,Ad2.23,Ad2.24,Ad2.3,Ad2.4,Ad2.5,Ad2.6,Ad2.7,Ad2.8,Ad2.9
10	19417555	19444603	24	1405.452565	123	Ad2.1,Ad2.10,Ad2.11,Ad2.12,Ad2.13,Ad2.14,Ad2.15,Ad2.16,Ad2.17,Ad2.18,Ad2.19,Ad2.2,Ad2.20,Ad2.21,Ad2.22,Ad2.23,Ad2.24,Ad2.3,Ad2.4,Ad2.5,Ad2.6,Ad2.7,Ad2.8,Ad2.9
10	19444990	19457929	23	819.8856158	1011	Ad2.1,Ad2.10,Ad2.11,Ad2.12,Ad2.13,Ad2.14,Ad2.15,Ad2.16,Ad2.17,Ad2.18,Ad2.19,Ad2.2,Ad2.20,Ad2.21,Ad2.22,Ad2.23,Ad2.24,Ad2.3,Ad2.5,Ad2.6,Ad2.7,Ad2.8,Ad2.9
10	19470602	19471320	7	247.7351924	104	Ad2.11,Ad2.13,Ad2.15,Ad2.19,Ad2.20,Ad2.21,Ad2.6
10	19474567	19476266	18	518.8342397	201	Ad2.10,Ad2.11,Ad2.12,Ad2.13,Ad2.14,Ad2.15,Ad2.17,Ad2.18,Ad2.19,Ad2.20,Ad2.21,Ad2.24,Ad2.3,Ad2.5,Ad2.6,Ad2.7,Ad2.8,Ad2.9
10	19482636	19486228	22	601.5056009	290	Ad2.1,Ad2.10,Ad2.11,Ad2.12,Ad2.13,Ad2.14,Ad2.15,Ad2.17,Ad2.18,Ad2.19,Ad2.2,Ad2.20,Ad2.21,Ad2.22,Ad2.23,Ad2.24,Ad2.3,Ad2.5,Ad2.6,Ad2.7,Ad2.8,Ad2.9
10	19486313	19487689	17	305.0241114	348	Ad2.1,Ad2.10,Ad2.11,Ad2.12,Ad2.13,Ad2.14,Ad2.15,Ad2.19,Ad2.20,Ad2.21,Ad2.24,Ad2.3,Ad2.5,Ad2.6,Ad2.7,Ad2.8,Ad2.9
10	19488593	19489563	10	265.8378861	122	Ad2.11,Ad2.12,Ad2.13,Ad2.15,Ad2.20,Ad2.21,Ad2.3,Ad2.6,Ad2.8,Ad2.9
10	19489799	19490841	14	311.7754678	104	Ad2.1,Ad2.10,Ad2.11,Ad2.12,Ad2.13,Ad2.14,Ad2.15,Ad2.2,Ad2.21,Ad2.3,Ad2.5,Ad2.6,Ad2.7,Ad2.8
10	19490969	19496274	23	676.2264079	113	Ad2.1,Ad2.10,Ad2.11,Ad2.12,Ad2.13,Ad2.14,Ad2.15,Ad2.16,Ad2.17,Ad2.18,Ad2.19,Ad2.2,Ad2.20,Ad2.21,Ad2.22,Ad2.23,Ad2.24,Ad2.3,Ad2.5,Ad2.6,Ad2.7,Ad2.8,Ad2.9
10	19758469	19759351	4	464.0311813	196	Ad2.17,Ad2.22,Ad2.3,Ad2.4
10	19888494	19889524	8	481.993826	118	Ad2.1,Ad2.16,Ad2.17,Ad2.22,Ad2.3,Ad2.4,Ad2.6,Ad2.8
10	19936030	19936381	12	346.1682397	97	Ad2.1,Ad2.13,Ad2.17,Ad2.18,Ad2.2,Ad2.22,Ad2.23,Ad2.24,Ad2.4,Ad2.6,Ad2.7,Ad2.8
10	20039483	20039940	3	300.2962647	114	Ad2.1,Ad2.24,Ad2.6
10	20089454	20090315	15	473.513031	294	Ad2.1,Ad2.13,Ad2.14,Ad2.16,Ad2.17,Ad2.18,Ad2.22,Ad2.23,Ad2.24,Ad2.3,Ad2.4,Ad2.5,Ad2.6,Ad2.7,Ad2.8
10	20732357	20733475	17	645.2292974	113	Ad2.1,Ad2.13,Ad2.14,Ad2.16,Ad2.17,Ad2.18,Ad2.2,Ad2.22,Ad2.23,Ad2.24,Ad2.3,Ad2.4,Ad2.5,Ad2.6,Ad2.7,Ad2.8,Ad2.9
10	20966410	20967462	15	462.551307	117	Ad2.1,Ad2.13,Ad2.16,Ad2.17,Ad2.18,Ad2.2,Ad2.22,Ad2.23,Ad2.24,Ad2.3,Ad2.4,Ad2.5,Ad2.6,Ad2.7,Ad2.8
10	20968319	20968864	11	364.6065575	144	Ad2.1,Ad2.16,Ad2.17,Ad2.18,Ad2.22,Ad2.23,Ad2.3,Ad2.4,Ad2.6,Ad2.7,Ad2.8
10	21777998	21778519	11	292.7057384	138	Ad2.1,Ad2.17,Ad2.18,Ad2.2,Ad2.22,Ad2.23,Ad2.3,Ad2.4,Ad2.6,Ad2.7,Ad2.8
10	22080718	22081179	3	355.616221	162	Ad2.17,Ad2.22,Ad2.4
10	23038215	23039563	19	517.795888	108	Ad2.1,Ad2.10,Ad2.13,Ad2.14,Ad2.16,Ad2.17,Ad2.18,Ad2.19,Ad2.2,Ad2.22,Ad2.23,Ad2.24,Ad2.3,Ad2.4,Ad2.5,Ad2.6,Ad2.7,Ad2.8,Ad2.9
10	23178132	23178690	9	336.5630156	124	Ad2.1,Ad2.13,Ad2.16,Ad2.17,Ad2.22,Ad2.24,Ad2.4,Ad2.6,Ad2.8
10	23221864	23223022	18	565.7403666	299	Ad2.1,Ad2.10,Ad2.13,Ad2.14,Ad2.16,Ad2.17,Ad2.18,Ad2.2,Ad2.20,Ad2.22,Ad2.23,Ad2.24,Ad2.3,Ad2.4,Ad2.5,Ad2.6,Ad2.7,Ad2.8
10	23274563	23275416	6	315.3109182	105	Ad2.1,Ad2.16,Ad2.17,Ad2.22,Ad2.4,Ad2.6
10	23490827	23491581	8	297.8270914	119	Ad2.1,Ad2.16,Ad2.17,Ad2.22,Ad2.3,Ad2.4,Ad2.6,Ad2.8
10	23599535	23600255	5	471.118033	120	Ad2.1,Ad2.22,Ad2.4,Ad2.5,Ad2.6
10	23607299	23608180	5	450.0212556	112	Ad2.16,Ad2.17,Ad2.22,Ad2.23,Ad2.4
10	23645212	23645677	13	292.2683857	121	Ad2.1,Ad2.12,Ad2.14,Ad2.16,Ad2.17,Ad2.19,Ad2.20,Ad2.21,Ad2.22,Ad2.23,Ad2.5,Ad2.8,Ad2.9
10	24154841	24155680	3	558.3134253	144	Ad2.17,Ad2.22,Ad2.4
10	24158018	24159127	11	606.9309763	187	Ad2.1,Ad2.14,Ad2.16,Ad2.17,Ad2.22,Ad2.23,Ad2.3,Ad2.4,Ad2.5,Ad2.6,Ad2.8
10	24193622	24194039	4	270.043167	116	Ad2.1,Ad2.22,Ad2.4,Ad2.6
10	24200086	24200683	15	362.9538849	130	Ad2.1,Ad2.10,Ad2.13,Ad2.16,Ad2.17,Ad2.18,Ad2.2,Ad2.22,Ad2.24,Ad2.3,Ad2.4,Ad2.5,Ad2.6,Ad2.7,Ad2.8
10	24323776	24324567	4	347.7172698	181	Ad2.1,Ad2.17,Ad2.22,Ad2.4
10	24458884	24459359	10	348.2170607	102	Ad2.1,Ad2.16,Ad2.17,Ad2.18,Ad2.22,Ad2.24,Ad2.4,Ad2.6,Ad2.7,Ad2.8
10	24464749	24465276	13	442.2219215	118	Ad2.1,Ad2.13,Ad2.16,Ad2.17,Ad2.18,Ad2.22,Ad2.23,Ad2.24,Ad2.3,Ad2.4,Ad2.5,Ad2.6,Ad2.8
10	24602353	24603131	3	303.025411	208	Ad2.1,Ad2.5,Ad2.6
10	24631449	24632081	3	335.9851887	234	Ad2.17,Ad2.22,Ad2.4
10	24726991	24727924	6	498.9408417	187	Ad2.1,Ad2.16,Ad2.17,Ad2.22,Ad2.4,Ad2.6
10	24833472	24834732	16	566.1661864	394	Ad2.1,Ad2.13,Ad2.16,Ad2.17,Ad2.18,Ad2.2,Ad2.20,Ad2.22,Ad2.23,Ad2.24,Ad2.3,Ad2.4,Ad2.5,Ad2.6,Ad2.7,Ad2.8
10	24866803	24867525	4	307.3443795	214	Ad2.1,Ad2.17,Ad2.22,Ad2.6
10	24922957	24924236	23	823.8985828	133	Ad2.1,Ad2.10,Ad2.11,Ad2.13,Ad2.14,Ad2.15,Ad2.16,Ad2.17,Ad2.18,Ad2.19,Ad2.2,Ad2.20,Ad2.21,Ad2.22,Ad2.23,Ad2.24,Ad2.3,Ad2.4,Ad2.5,Ad2.6,Ad2.7,Ad2.8,Ad2.9
10	24929426	24931906	24	755.5689615	1024	Ad2.1,Ad2.10,Ad2.11,Ad2.12,Ad2.13,Ad2.14,Ad2.15,Ad2.16,Ad2.17,Ad2.18,Ad2.19,Ad2.2,Ad2.20,Ad2.21,Ad2.22,Ad2.23,Ad2.24,Ad2.3,Ad2.4,Ad2.5,Ad2.6,Ad2.7,Ad2.8,Ad2.9
10	24932323	24976591	24	11319.31512	136	Ad2.1,Ad2.10,Ad2.11,Ad2.12,Ad2.13,Ad2.14,Ad2.15,Ad2.16,Ad2.17,Ad2.18,Ad2.19,Ad2.2,Ad2.20,Ad2.21,Ad2.22,Ad2.23,Ad2.24,Ad2.3,Ad2.4,Ad2.5,Ad2.6,Ad2.7,Ad2.8,Ad2.9
10	25202100	25203113	16	579.8084182	108	Ad2.1,Ad2.13,Ad2.16,Ad2.17,Ad2.18,Ad2.19,Ad2.2,Ad2.22,Ad2.23,Ad2.24,Ad2.3,Ad2.4,Ad2.5,Ad2.6,Ad2.7,Ad2.8
10	25283787	25284451	11	359.9269574	140	Ad2.1,Ad2.16,Ad2.17,Ad2.2,Ad2.22,Ad2.23,Ad2.3,Ad2.4,Ad2.5,Ad2.6,Ad2.7
10	25406021	25406877	8	358.7829017	352	Ad2.1,Ad2.16,Ad2.17,Ad2.22,Ad2.3,Ad2.4,Ad2.6,Ad2.7
10	25427732	25428719	16	547.9117936	115	Ad2.1,Ad2.13,Ad2.16,Ad2.17,Ad2.18,Ad2.19,Ad2.2,Ad2.22,Ad2.23,Ad2.24,Ad2.3,Ad2.4,Ad2.5,Ad2.6,Ad2.7,Ad2.8
10	25471363	25472813	6	407.6204943	158	Ad2.1,Ad2.17,Ad2.22,Ad2.4,Ad2.5,Ad2.6
10	25635473	25636466	24	698.780215	121	Ad2.1,Ad2.10,Ad2.11,Ad2.12,Ad2.13,Ad2.14,Ad2.15,Ad2.16,Ad2.17,Ad2.18,Ad2.19,Ad2.2,Ad2.20,Ad2.21,Ad2.22,Ad2.23,Ad2.24,Ad2.3,Ad2.4,Ad2.5,Ad2.6,Ad2.7,Ad2.8,Ad2.9
10	25706652	25709135	23	810.4583333	367	Ad2.1,Ad2.10,Ad2.11,Ad2.12,Ad2.13,Ad2.14,Ad2.16,Ad2.17,Ad2.18,Ad2.19,Ad2.2,Ad2.20,Ad2.21,Ad2.22,Ad2.23,Ad2.24,Ad2.3,Ad2.4,Ad2.5,Ad2.6,Ad2.7,Ad2.8,Ad2.9
10	25738085	25738871	7	513.2176034	106	Ad2.1,Ad2.16,Ad2.17,Ad2.22,Ad2.3,Ad2.4,Ad2.6
10	26240559	26241627	10	403.4717637	300	Ad2.1,Ad2.13,Ad2.16,Ad2.17,Ad2.18,Ad2.22,Ad2.3,Ad2.4,Ad2.6,Ad2.8
10	26632434	26633469	19	514.7763127	159	Ad2.1,Ad2.10,Ad2.13,Ad2.14,Ad2.16,Ad2.17,Ad2.18,Ad2.2,Ad2.21,Ad2.22,Ad2.23,Ad2.24,Ad2.3,Ad2.4,Ad2.5,Ad2.6,Ad2.7,Ad2.8,Ad2.9
10	26634614	26635205	4	340.6944353	108	Ad2.1,Ad2.22,Ad2.4,Ad2.6
10	26637915	26638488	4	261.600628	102	Ad2.1,Ad2.22,Ad2.4,Ad2.6
10	26796366	26797324	8	442.7184997	105	Ad2.1,Ad2.16,Ad2.17,Ad2.22,Ad2.4,Ad2.5,Ad2.6,Ad2.8
10	27027955	27028121	22	315.7933454	62	Ad2.1,Ad2.10,Ad2.11,Ad2.12,Ad2.13,Ad2.14,Ad2.15,Ad2.16,Ad2.17,Ad2.18,Ad2.19,Ad2.20,Ad2.21,Ad2.22,Ad2.23,Ad2.24,Ad2.3,Ad2.4,Ad2.5,Ad2.6,Ad2.8,Ad2.9
10	27116305	27116669	4	293.0419617	197	Ad2.1,Ad2.22,Ad2.4,Ad2.6
10	27588371	27588845	3	280.500717	121	Ad2.1,Ad2.22,Ad2.6
10	27674445	27674855	4	239.4017105	107	Ad2.1,Ad2.22,Ad2.4,Ad2.6
10	28508069	28508807	3	311.1613057	103	Ad2.1,Ad2.4,Ad2.6
10	28995237	28996175	12	461.8433913	112	Ad2.1,Ad2.13,Ad2.16,Ad2.17,Ad2.18,Ad2.22,Ad2.23,Ad2.24,Ad2.3,Ad2.4,Ad2.6,Ad2.8
10	29065642	29066915	16	678.9252248	323	Ad2.1,Ad2.10,Ad2.13,Ad2.14,Ad2.16,Ad2.17,Ad2.18,Ad2.19,Ad2.22,Ad2.23,Ad2.24,Ad2.3,Ad2.4,Ad2.5,Ad2.6,Ad2.8
10	29117799	29118399	4	283.9018095	101	Ad2.1,Ad2.22,Ad2.4,Ad2.6
10	29322088	29323042	19	631.7051472	135	Ad2.1,Ad2.10,Ad2.13,Ad2.14,Ad2.16,Ad2.17,Ad2.18,Ad2.2,Ad2.20,Ad2.22,Ad2.23,Ad2.24,Ad2.3,Ad2.4,Ad2.5,Ad2.6,Ad2.7,Ad2.8,Ad2.9
10	29439562	29440577	11	525.8011918	165	Ad2.1,Ad2.13,Ad2.16,Ad2.17,Ad2.22,Ad2.23,Ad2.24,Ad2.3,Ad2.4,Ad2.5,Ad2.6
10	29652098	29652343	24	483.0073319	120	Ad2.1,Ad2.10,Ad2.11,Ad2.12,Ad2.13,Ad2.14,Ad2.15,Ad2.16,Ad2.17,Ad2.18,Ad2.19,Ad2.2,Ad2.20,Ad2.21,Ad2.22,Ad2.23,Ad2.24,Ad2.3,Ad2.4,Ad2.5,Ad2.6,Ad2.7,Ad2.8,Ad2.9
10	30975040	30976927	16	608.8343545	111	Ad2.1,Ad2.10,Ad2.13,Ad2.14,Ad2.16,Ad2.17,Ad2.18,Ad2.22,Ad2.23,Ad2.24,Ad2.3,Ad2.4,Ad2.5,Ad2.6,Ad2.7,Ad2.8
10	31025967	31026631	8	460.3917235	126	Ad2.1,Ad2.16,Ad2.17,Ad2.22,Ad2.23,Ad2.3,Ad2.4,Ad2.6
10	31141374	31142407	9	599.8837042	123	Ad2.1,Ad2.16,Ad2.17,Ad2.22,Ad2.23,Ad2.3,Ad2.4,Ad2.5,Ad2.6
10	31276112	31277139	6	542.6013537	117	Ad2.1,Ad2.16,Ad2.17,Ad2.22,Ad2.4,Ad2.6
10	31340559	31341251	8	499.051588	123	Ad2.1,Ad2.16,Ad2.17,Ad2.22,Ad2.23,Ad2.3,Ad2.4,Ad2.6
10	31416363	31416981	3	306.7896677	67	Ad2.1,Ad2.4,Ad2.6
10	32133832	32135299	13	406.0071165	116	Ad2.1,Ad2.13,Ad2.16,Ad2.17,Ad2.20,Ad2.22,Ad2.23,Ad2.3,Ad2.4,Ad2.5,Ad2.6,Ad2.7,Ad2.8
10	32140801	32141463	5	304.5444766	112	Ad2.17,Ad2.22,Ad2.3,Ad2.4,Ad2.6
10	32148782	32149828	11	468.5172522	161	Ad2.1,Ad2.10,Ad2.13,Ad2.16,Ad2.17,Ad2.18,Ad2.22,Ad2.3,Ad2.4,Ad2.5,Ad2.6
10	32160342	32161509	16	546.7593908	207	Ad2.1,Ad2.13,Ad2.14,Ad2.16,Ad2.17,Ad2.18,Ad2.2,Ad2.22,Ad2.23,Ad2.24,Ad2.3,Ad2.4,Ad2.5,Ad2.6,Ad2.7,Ad2.8
10	32180416	32180906	15	371.4021862	119	Ad2.1,Ad2.13,Ad2.16,Ad2.17,Ad2.18,Ad2.2,Ad2.22,Ad2.23,Ad2.24,Ad2.3,Ad2.4,Ad2.5,Ad2.6,Ad2.7,Ad2.8
10	32188714	32189893	5	327.95997	118	Ad2.1,Ad2.17,Ad2.22,Ad2.4,Ad2.6
10	32208121	32208543	3	234.4081017	111	Ad2.16,Ad2.17,Ad2.4
10	32272430	32273436	18	708.7684665	111	Ad2.1,Ad2.10,Ad2.13,Ad2.14,Ad2.16,Ad2.17,Ad2.18,Ad2.2,Ad2.20,Ad2.22,Ad2.23,Ad2.24,Ad2.3,Ad2.4,Ad2.5,Ad2.6,Ad2.7,Ad2.8
10	32286181	32286573	3	254.289439	163	Ad2.18,Ad2.7,Ad2.8
10	32355304	32356133	17	607.4336181	125	Ad2.1,Ad2.10,Ad2.13,Ad2.14,Ad2.16,Ad2.17,Ad2.18,Ad2.20,Ad2.22,Ad2.23,Ad2.24,Ad2.3,Ad2.4,Ad2.5,Ad2.6,Ad2.7,Ad2.8
10	32435912	32437025	11	624.7460674	105	Ad2.1,Ad2.13,Ad2.16,Ad2.17,Ad2.22,Ad2.23,Ad2.3,Ad2.4,Ad2.5,Ad2.6,Ad2.8
10	32466466	32467380	18	690.7558338	307	Ad2.1,Ad2.10,Ad2.13,Ad2.14,Ad2.16,Ad2.17,Ad2.18,Ad2.2,Ad2.22,Ad2.23,Ad2.24,Ad2.3,Ad2.4,Ad2.5,Ad2.6,Ad2.7,Ad2.8,Ad2.9
10	32625649	32626307	11	487.716059	344	Ad2.1,Ad2.13,Ad2.16,Ad2.17,Ad2.22,Ad2.23,Ad2.24,Ad2.4,Ad2.5,Ad2.6,Ad2.8
10	32673503	32674424	7	414.1026677	101	Ad2.1,Ad2.16,Ad2.17,Ad2.22,Ad2.24,Ad2.4,Ad2.6
10	32755225	32756503	13	524.6575305	117	Ad2.1,Ad2.13,Ad2.16,Ad2.17,Ad2.18,Ad2.22,Ad2.23,Ad2.24,Ad2.3,Ad2.4,Ad2.5,Ad2.6,Ad2.8
10	33013568	33015049	9	595.8768737	107	Ad2.1,Ad2.16,Ad2.17,Ad2.22,Ad2.23,Ad2.24,Ad2.3,Ad2.4,Ad2.6
10	33021761	33022714	13	356.1929776	188	Ad2.1,Ad2.13,Ad2.16,Ad2.17,Ad2.18,Ad2.22,Ad2.23,Ad2.24,Ad2.3,Ad2.4,Ad2.6,Ad2.7,Ad2.8
10	33200179	33200996	15	609.4921063	370	Ad2.1,Ad2.13,Ad2.16,Ad2.17,Ad2.18,Ad2.2,Ad2.22,Ad2.23,Ad2.24,Ad2.3,Ad2.4,Ad2.5,Ad2.6,Ad2.7,Ad2.8
10	33226867	33228131	15	607.5477835	136	Ad2.1,Ad2.13,Ad2.16,Ad2.17,Ad2.18,Ad2.20,Ad2.22,Ad2.23,Ad2.24,Ad2.3,Ad2.4,Ad2.5,Ad2.6,Ad2.7,Ad2.8
10	33316548	33318347	17	492.8865545	120	Ad2.1,Ad2.13,Ad2.14,Ad2.16,Ad2.17,Ad2.18,Ad2.19,Ad2.20,Ad2.22,Ad2.23,Ad2.24,Ad2.3,Ad2.4,Ad2.5,Ad2.6,Ad2.7,Ad2.8
10	33398971	33399919	17	467.2229559	111	Ad2.1,Ad2.10,Ad2.13,Ad2.16,Ad2.17,Ad2.18,Ad2.2,Ad2.20,Ad2.22,Ad2.23,Ad2.24,Ad2.3,Ad2.4,Ad2.5,Ad2.6,Ad2.7,Ad2.8
10	33444845	33446172	18	528.0302733	105	Ad2.1,Ad2.10,Ad2.13,Ad2.16,Ad2.17,Ad2.18,Ad2.2,Ad2.20,Ad2.22,Ad2.23,Ad2.24,Ad2.3,Ad2.4,Ad2.5,Ad2.6,Ad2.7,Ad2.8,Ad2.9
10	33469732	33470390	16	462.2196016	112	Ad2.1,Ad2.10,Ad2.13,Ad2.16,Ad2.17,Ad2.18,Ad2.2,Ad2.22,Ad2.23,Ad2.24,Ad2.3,Ad2.4,Ad2.5,Ad2.6,Ad2.7,Ad2.8
10	33848927	33849552	10	391.9121199	136	Ad2.1,Ad2.16,Ad2.17,Ad2.18,Ad2.22,Ad2.4,Ad2.5,Ad2.6,Ad2.7,Ad2.8
10	33865727	33866539	10	448.9735155	109	Ad2.1,Ad2.13,Ad2.16,Ad2.17,Ad2.22,Ad2.3,Ad2.4,Ad2.6,Ad2.7,Ad2.8
10	33867182	33868240	18	522.6294657	234	Ad2.1,Ad2.10,Ad2.13,Ad2.16,Ad2.17,Ad2.18,Ad2.19,Ad2.2,Ad2.20,Ad2.22,Ad2.23,Ad2.24,Ad2.3,Ad2.4,Ad2.5,Ad2.6,Ad2.7,Ad2.8
10	34001135	34002179	20	769.0517455	133	Ad2.1,Ad2.10,Ad2.13,Ad2.14,Ad2.16,Ad2.17,Ad2.18,Ad2.19,Ad2.2,Ad2.20,Ad2.22,Ad2.23,Ad2.24,Ad2.3,Ad2.4,Ad2.5,Ad2.6,Ad2.7,Ad2.8,Ad2.9
10	35012796	35013001	10	281.7212647	102	Ad2.1,Ad2.10,Ad2.16,Ad2.17,Ad2.22,Ad2.23,Ad2.3,Ad2.4,Ad2.5,Ad2.8
10	38388992	38390366	19	671.1932517	179	Ad2.1,Ad2.10,Ad2.13,Ad2.14,Ad2.16,Ad2.17,Ad2.18,Ad2.19,Ad2.2,Ad2.20,Ad2.22,Ad2.23,Ad2.24,Ad2.3,Ad2.4,Ad2.5,Ad2.6,Ad2.7,Ad2.8
10	38817744	38818229	5	361.0437316	153	Ad2.1,Ad2.22,Ad2.3,Ad2.4,Ad2.6
10	38888891	38889930	20	715.3602928	174	Ad2.1,Ad2.10,Ad2.11,Ad2.13,Ad2.14,Ad2.16,Ad2.17,Ad2.18,Ad2.2,Ad2.20,Ad2.22,Ad2.23,Ad2.24,Ad2.3,Ad2.4,Ad2.5,Ad2.6,Ad2.7,Ad2.8,Ad2.9
10	38970242	38971101	10	472.589212	161	Ad2.1,Ad2.16,Ad2.17,Ad2.22,Ad2.23,Ad2.24,Ad2.3,Ad2.4,Ad2.5,Ad2.6
10	39797874	39798725	22	744.0295811	227	Ad2.1,Ad2.10,Ad2.11,Ad2.13,Ad2.14,Ad2.16,Ad2.17,Ad2.18,Ad2.19,Ad2.2,Ad2.20,Ad2.21,Ad2.22,Ad2.23,Ad2.24,Ad2.3,Ad2.4,Ad2.5,Ad2.6,Ad2.7,Ad2.8,Ad2.9
10	39875188	39876021	24	6084.977234	421	Ad2.1,Ad2.10,Ad2.11,Ad2.12,Ad2.13,Ad2.14,Ad2.15,Ad2.16,Ad2.17,Ad2.18,Ad2.19,Ad2.2,Ad2.20,Ad2.21,Ad2.22,Ad2.23,Ad2.24,Ad2.3,Ad2.4,Ad2.5,Ad2.6,Ad2.7,Ad2.8,Ad2.9
10	39878467	39878871	5	315.2972166	104	Ad2.16,Ad2.17,Ad2.22,Ad2.4,Ad2.6
10	39932157	39933923	17	707.7090259	226	Ad2.1,Ad2.10,Ad2.13,Ad2.14,Ad2.16,Ad2.17,Ad2.18,Ad2.20,Ad2.22,Ad2.23,Ad2.24,Ad2.3,Ad2.4,Ad2.5,Ad2.6,Ad2.7,Ad2.8
10	40052906	40053620	14	486.4845384	121	Ad2.1,Ad2.13,Ad2.16,Ad2.17,Ad2.18,Ad2.22,Ad2.23,Ad2.24,Ad2.3,Ad2.4,Ad2.5,Ad2.6,Ad2.7,Ad2.8
10	40148935	40149153	3	231.7725677	121	Ad2.1,Ad2.22,Ad2.4
10	40952448	40953188	3	248.397807	119	Ad2.17,Ad2.22,Ad2.4
10	41179304	41179800	3	219.546641	122	Ad2.16,Ad2.17,Ad2.4
10	41319151	41319730	3	341.69783	381	Ad2.17,Ad2.22,Ad2.4
10	41606192	41606897	4	455.2648618	151	Ad2.16,Ad2.17,Ad2.22,Ad2.4
10	41773223	41774472	15	577.7699426	105	Ad2.1,Ad2.10,Ad2.13,Ad2.16,Ad2.17,Ad2.18,Ad2.22,Ad2.23,Ad2.24,Ad2.3,Ad2.4,Ad2.5,Ad2.6,Ad2.7,Ad2.8
10	42260041	42260589	5	347.5163452	106	Ad2.1,Ad2.17,Ad2.22,Ad2.4,Ad2.6
10	42260830	42261470	8	361.2402364	134	Ad2.1,Ad2.16,Ad2.17,Ad2.22,Ad2.23,Ad2.3,Ad2.4,Ad2.6
10	42576654	42577851	10	424.7670883	205	Ad2.1,Ad2.10,Ad2.13,Ad2.16,Ad2.17,Ad2.18,Ad2.22,Ad2.24,Ad2.4,Ad2.6
10	42914819	42916367	10	420.1452961	219	Ad2.1,Ad2.13,Ad2.16,Ad2.17,Ad2.18,Ad2.22,Ad2.24,Ad2.3,Ad2.4,Ad2.6
10	42946783	42947021	6	300.1269148	102	Ad2.1,Ad2.22,Ad2.4,Ad2.6,Ad2.7,Ad2.8
10	43018556	43019102	16	491.9751244	109	Ad2.1,Ad2.13,Ad2.16,Ad2.17,Ad2.18,Ad2.2,Ad2.20,Ad2.22,Ad2.23,Ad2.24,Ad2.3,Ad2.4,Ad2.5,Ad2.6,Ad2.7,Ad2.8
10	43096730	43097767	13	570.2171842	151	Ad2.1,Ad2.13,Ad2.16,Ad2.17,Ad2.18,Ad2.22,Ad2.23,Ad2.24,Ad2.3,Ad2.4,Ad2.6,Ad2.7,Ad2.8
10	43490671	43491299	4	298.8259047	100	Ad2.1,Ad2.17,Ad2.4,Ad2.6
10	43516546	43517915	14	500.4250546	110	Ad2.1,Ad2.10,Ad2.13,Ad2.14,Ad2.16,Ad2.17,Ad2.18,Ad2.20,Ad2.22,Ad2.4,Ad2.5,Ad2.6,Ad2.7,Ad2.8
10	43928604	43929615	6	343.489357	136	Ad2.1,Ad2.17,Ad2.22,Ad2.3,Ad2.4,Ad2.6
10	43946410	43947328	4	334.7505913	251	Ad2.1,Ad2.17,Ad2.22,Ad2.6
10	44002556	44002819	4	275.924591	112	Ad2.17,Ad2.22,Ad2.3,Ad2.4
10	44082161	44082879	6	444.9227143	134	Ad2.16,Ad2.17,Ad2.22,Ad2.23,Ad2.3,Ad2.4
10	44957707	44958316	21	530.4308748	122	Ad2.1,Ad2.10,Ad2.11,Ad2.13,Ad2.14,Ad2.16,Ad2.17,Ad2.18,Ad2.2,Ad2.20,Ad2.21,Ad2.22,Ad2.23,Ad2.24,Ad2.3,Ad2.4,Ad2.5,Ad2.6,Ad2.7,Ad2.8,Ad2.9
10	45078580	45079805	21	773.002514	111	Ad2.1,Ad2.10,Ad2.11,Ad2.13,Ad2.14,Ad2.16,Ad2.17,Ad2.18,Ad2.19,Ad2.2,Ad2.20,Ad2.22,Ad2.23,Ad2.24,Ad2.3,Ad2.4,Ad2.5,Ad2.6,Ad2.7,Ad2.8,Ad2.9
10	45439826	45440638	9	472.587355	110	Ad2.1,Ad2.13,Ad2.16,Ad2.17,Ad2.22,Ad2.23,Ad2.3,Ad2.4,Ad2.6
10	45979791	45980467	14	410.5453024	119	Ad2.1,Ad2.13,Ad2.16,Ad2.17,Ad2.18,Ad2.22,Ad2.23,Ad2.24,Ad2.3,Ad2.4,Ad2.5,Ad2.6,Ad2.7,Ad2.8
10	46646959	46647470	8	408.6409111	109	Ad2.1,Ad2.16,Ad2.17,Ad2.22,Ad2.3,Ad2.4,Ad2.5,Ad2.6
10	46725527	46726208	7	373.4032419	107	Ad2.1,Ad2.16,Ad2.17,Ad2.22,Ad2.4,Ad2.6,Ad2.8
10	46740320	46740725	8	454.4009039	112	Ad2.1,Ad2.16,Ad2.17,Ad2.22,Ad2.3,Ad2.4,Ad2.5,Ad2.6
10	46819649	46820487	16	531.2954398	120	Ad2.1,Ad2.10,Ad2.13,Ad2.14,Ad2.16,Ad2.17,Ad2.18,Ad2.2,Ad2.22,Ad2.23,Ad2.24,Ad2.3,Ad2.4,Ad2.5,Ad2.6,Ad2.8
10	46899333	46900388	18	470.5958447	127	Ad2.1,Ad2.13,Ad2.14,Ad2.16,Ad2.17,Ad2.18,Ad2.19,Ad2.2,Ad2.20,Ad2.22,Ad2.23,Ad2.24,Ad2.3,Ad2.4,Ad2.5,Ad2.6,Ad2.7,Ad2.8
10	46934777	46936077	20	851.8272744	139	Ad2.1,Ad2.10,Ad2.13,Ad2.14,Ad2.16,Ad2.17,Ad2.18,Ad2.2,Ad2.20,Ad2.21,Ad2.22,Ad2.23,Ad2.24,Ad2.3,Ad2.4,Ad2.5,Ad2.6,Ad2.7,Ad2.8,Ad2.9
10	47140629	47141497	8	428.982832	110	Ad2.1,Ad2.16,Ad2.17,Ad2.22,Ad2.23,Ad2.3,Ad2.4,Ad2.6
10	48122107	48122385	3	319.257823	142	Ad2.1,Ad2.22,Ad2.6
10	48178020	48178993	3	472.9889427	128	Ad2.17,Ad2.22,Ad2.4
10	48359280	48360450	12	505.5407973	130	Ad2.1,Ad2.14,Ad2.16,Ad2.17,Ad2.22,Ad2.23,Ad2.3,Ad2.4,Ad2.5,Ad2.6,Ad2.7,Ad2.8
10	48404256	48404782	4	313.8863983	114	Ad2.1,Ad2.22,Ad2.4,Ad2.6
10	48404936	48405305	3	251.381902	106	Ad2.17,Ad2.22,Ad2.4
10	48523609	48524371	21	607.8997897	100	Ad2.1,Ad2.11,Ad2.13,Ad2.14,Ad2.16,Ad2.17,Ad2.18,Ad2.19,Ad2.2,Ad2.20,Ad2.21,Ad2.22,Ad2.23,Ad2.24,Ad2.3,Ad2.4,Ad2.5,Ad2.6,Ad2.7,Ad2.8,Ad2.9
10	48582399	48583297	8	645.1528434	118	Ad2.1,Ad2.16,Ad2.17,Ad2.22,Ad2.23,Ad2.3,Ad2.4,Ad2.6
10	48700271	48700376	3	304.94665	49	Ad2.19,Ad2.3,Ad2.4
10	48700740	48700866	3	315.768026	47	Ad2.19,Ad2.3,Ad2.4
10	48854976	48855404	13	350.6910211	112	Ad2.1,Ad2.13,Ad2.16,Ad2.17,Ad2.18,Ad2.22,Ad2.23,Ad2.24,Ad2.4,Ad2.5,Ad2.6,Ad2.7,Ad2.8
10	48855601	48856475	12	376.7697983	116	Ad2.1,Ad2.13,Ad2.16,Ad2.17,Ad2.22,Ad2.24,Ad2.3,Ad2.4,Ad2.5,Ad2.6,Ad2.7,Ad2.8
10	48920706	48921494	13	533.8182408	126	Ad2.1,Ad2.13,Ad2.16,Ad2.17,Ad2.2,Ad2.22,Ad2.23,Ad2.24,Ad2.3,Ad2.4,Ad2.5,Ad2.6,Ad2.7
10	48922017	48922611	10	408.5722367	106	Ad2.1,Ad2.16,Ad2.17,Ad2.22,Ad2.23,Ad2.24,Ad2.3,Ad2.4,Ad2.5,Ad2.6
10	48939117	48940417	15	744.6727437	218	Ad2.1,Ad2.13,Ad2.16,Ad2.17,Ad2.18,Ad2.2,Ad2.22,Ad2.23,Ad2.24,Ad2.3,Ad2.4,Ad2.5,Ad2.6,Ad2.7,Ad2.8
10	49119903	49120678	14	384.2616065	115	Ad2.1,Ad2.13,Ad2.16,Ad2.17,Ad2.18,Ad2.22,Ad2.23,Ad2.24,Ad2.3,Ad2.4,Ad2.5,Ad2.6,Ad2.7,Ad2.8
10	50202502	50202805	6	308.069707	143	Ad2.1,Ad2.22,Ad2.3,Ad2.4,Ad2.6,Ad2.8
10	50263472	50263770	3	293.7479453	126	Ad2.22,Ad2.3,Ad2.4
10	50309995	50311150	20	653.3174452	158	Ad2.1,Ad2.10,Ad2.13,Ad2.14,Ad2.16,Ad2.17,Ad2.18,Ad2.19,Ad2.2,Ad2.20,Ad2.22,Ad2.23,Ad2.24,Ad2.3,Ad2.4,Ad2.5,Ad2.6,Ad2.7,Ad2.8,Ad2.9
10	50538896	50540851	17	512.1054688	180	Ad2.1,Ad2.10,Ad2.13,Ad2.16,Ad2.17,Ad2.18,Ad2.2,Ad2.20,Ad2.22,Ad2.23,Ad2.24,Ad2.3,Ad2.4,Ad2.5,Ad2.6,Ad2.7,Ad2.8
10	51619944	51622369	22	969.2528479	1099	Ad2.1,Ad2.10,Ad2.11,Ad2.13,Ad2.14,Ad2.16,Ad2.17,Ad2.18,Ad2.19,Ad2.2,Ad2.20,Ad2.21,Ad2.22,Ad2.23,Ad2.24,Ad2.3,Ad2.4,Ad2.5,Ad2.6,Ad2.7,Ad2.8,Ad2.9
10	51650609	51651073	3	566.5105793	298	Ad2.17,Ad2.22,Ad2.4
10	51910222	51910753	6	431.3260448	120	Ad2.1,Ad2.22,Ad2.3,Ad2.4,Ad2.5,Ad2.6
10	52223994	52224895	12	459.4987132	113	Ad2.1,Ad2.13,Ad2.14,Ad2.16,Ad2.17,Ad2.22,Ad2.23,Ad2.24,Ad2.3,Ad2.4,Ad2.6,Ad2.8
10	52483024	52483633	5	356.267218	130	Ad2.16,Ad2.17,Ad2.22,Ad2.4,Ad2.6
10	52595537	52597266	10	508.1474152	101	Ad2.1,Ad2.16,Ad2.17,Ad2.18,Ad2.22,Ad2.23,Ad2.24,Ad2.3,Ad2.4,Ad2.6
10	52600995	52601822	5	533.794525	277	Ad2.1,Ad2.17,Ad2.22,Ad2.4,Ad2.6
10	52862619	52863539	21	549.5387239	114	Ad2.1,Ad2.10,Ad2.11,Ad2.13,Ad2.14,Ad2.16,Ad2.17,Ad2.18,Ad2.19,Ad2.2,Ad2.20,Ad2.22,Ad2.23,Ad2.24,Ad2.3,Ad2.4,Ad2.5,Ad2.6,Ad2.7,Ad2.8,Ad2.9
10	53313863	53315864	17	686.5981104	1174	Ad2.1,Ad2.10,Ad2.13,Ad2.14,Ad2.16,Ad2.17,Ad2.18,Ad2.20,Ad2.22,Ad2.23,Ad2.24,Ad2.3,Ad2.4,Ad2.5,Ad2.6,Ad2.7,Ad2.8
10	53323136	53324185	11	450.8823396	64	Ad2.1,Ad2.10,Ad2.13,Ad2.16,Ad2.17,Ad2.18,Ad2.22,Ad2.24,Ad2.3,Ad2.4,Ad2.6
10	53351529	53353384	4	354.456372	158	Ad2.1,Ad2.22,Ad2.4,Ad2.6
10	53746730	53747464	5	466.5752748	146	Ad2.17,Ad2.22,Ad2.23,Ad2.3,Ad2.4
10	55699854	55700761	23	649.0624921	107	Ad2.1,Ad2.10,Ad2.11,Ad2.12,Ad2.13,Ad2.14,Ad2.16,Ad2.17,Ad2.18,Ad2.19,Ad2.2,Ad2.20,Ad2.21,Ad2.22,Ad2.23,Ad2.24,Ad2.3,Ad2.4,Ad2.5,Ad2.6,Ad2.7,Ad2.8,Ad2.9
10	56129842	56131000	17	597.7357922	211	Ad2.1,Ad2.10,Ad2.13,Ad2.14,Ad2.16,Ad2.17,Ad2.18,Ad2.20,Ad2.22,Ad2.23,Ad2.24,Ad2.3,Ad2.4,Ad2.5,Ad2.6,Ad2.7,Ad2.8
10	56156581	56156889	3	267.6447553	100	Ad2.1,Ad2.22,Ad2.4
10	56765852	56766352	3	288.4930573	113	Ad2.17,Ad2.22,Ad2.4
10	57600364	57600970	6	323.437833	147	Ad2.1,Ad2.17,Ad2.22,Ad2.4,Ad2.5,Ad2.6
10	57799088	57799774	6	294.7461495	314	Ad2.1,Ad2.16,Ad2.17,Ad2.22,Ad2.24,Ad2.3
10	57829000	57830525	20	916.5114234	175	Ad2.1,Ad2.10,Ad2.12,Ad2.13,Ad2.14,Ad2.16,Ad2.17,Ad2.18,Ad2.2,Ad2.20,Ad2.22,Ad2.23,Ad2.24,Ad2.3,Ad2.4,Ad2.5,Ad2.6,Ad2.7,Ad2.8,Ad2.9
10	57882105	57882642	5	284.9750978	232	Ad2.16,Ad2.17,Ad2.22,Ad2.24,Ad2.6
10	57897062	57897574	5	337.2919192	201	Ad2.16,Ad2.17,Ad2.22,Ad2.3,Ad2.4
10	57928727	57929698	7	496.609824	145	Ad2.1,Ad2.16,Ad2.17,Ad2.22,Ad2.3,Ad2.4,Ad2.6
10	58097135	58098050	12	362.4451294	127	Ad2.1,Ad2.13,Ad2.16,Ad2.17,Ad2.18,Ad2.22,Ad2.23,Ad2.24,Ad2.3,Ad2.4,Ad2.6,Ad2.8
10	59765258	59765939	5	280.005997	103	Ad2.1,Ad2.17,Ad2.4,Ad2.5,Ad2.6
10	59816620	59817258	17	440.0798285	111	Ad2.1,Ad2.10,Ad2.13,Ad2.16,Ad2.17,Ad2.18,Ad2.19,Ad2.2,Ad2.22,Ad2.23,Ad2.24,Ad2.3,Ad2.4,Ad2.5,Ad2.6,Ad2.7,Ad2.8
10	59874788	59875507	7	398.5109384	117	Ad2.1,Ad2.16,Ad2.17,Ad2.22,Ad2.3,Ad2.4,Ad2.6
10	59892358	59893832	13	597.0161142	275	Ad2.1,Ad2.16,Ad2.17,Ad2.18,Ad2.2,Ad2.22,Ad2.23,Ad2.24,Ad2.3,Ad2.4,Ad2.5,Ad2.6,Ad2.8
10	60077094	60077568	5	293.3137454	146	Ad2.1,Ad2.17,Ad2.22,Ad2.4,Ad2.6
10	60138154	60138938	5	505.6010652	645	Ad2.16,Ad2.17,Ad2.22,Ad2.4,Ad2.6
10	60240674	60241610	8	372.128357	143	Ad2.1,Ad2.16,Ad2.17,Ad2.22,Ad2.24,Ad2.3,Ad2.4,Ad2.6
10	60854475	60855233	4	409.2544025	115	Ad2.17,Ad2.22,Ad2.4,Ad2.8
10	63389669	63390228	17	496.6645131	137	Ad2.1,Ad2.10,Ad2.13,Ad2.14,Ad2.16,Ad2.17,Ad2.18,Ad2.19,Ad2.22,Ad2.23,Ad2.24,Ad2.3,Ad2.4,Ad2.5,Ad2.6,Ad2.7,Ad2.8
10	63575999	63576642	7	335.5902644	121	Ad2.1,Ad2.16,Ad2.17,Ad2.22,Ad2.24,Ad2.4,Ad2.6
10	63598860	63599865	14	515.5393469	156	Ad2.1,Ad2.13,Ad2.16,Ad2.17,Ad2.18,Ad2.22,Ad2.23,Ad2.24,Ad2.3,Ad2.4,Ad2.5,Ad2.6,Ad2.7,Ad2.8
10	63688055	63688636	4	267.143551	198	Ad2.16,Ad2.17,Ad2.22,Ad2.4
10	64801351	64801978	4	319.7178803	146	Ad2.1,Ad2.17,Ad2.22,Ad2.6
10	64802066	64802758	6	288.6798502	117	Ad2.1,Ad2.16,Ad2.17,Ad2.22,Ad2.4,Ad2.6
10	64803135	64804085	3	368.612854	139	Ad2.1,Ad2.5,Ad2.6
10	64828507	64828967	4	399.8447187	147	Ad2.16,Ad2.17,Ad2.22,Ad2.4
10	64837828	64838796	13	486.0957583	114	Ad2.1,Ad2.13,Ad2.16,Ad2.17,Ad2.18,Ad2.20,Ad2.22,Ad2.23,Ad2.24,Ad2.3,Ad2.4,Ad2.5,Ad2.6
10	64908720	64909221	8	312.3736344	119	Ad2.1,Ad2.16,Ad2.17,Ad2.22,Ad2.24,Ad2.3,Ad2.4,Ad2.6
10	65107984	65109522	20	771.7612165	115	Ad2.1,Ad2.10,Ad2.13,Ad2.14,Ad2.16,Ad2.17,Ad2.18,Ad2.19,Ad2.2,Ad2.20,Ad2.22,Ad2.23,Ad2.24,Ad2.3,Ad2.4,Ad2.5,Ad2.6,Ad2.7,Ad2.8,Ad2.9
10	65160078	65161320	15	449.7742717	127	Ad2.1,Ad2.10,Ad2.13,Ad2.16,Ad2.17,Ad2.18,Ad2.22,Ad2.23,Ad2.24,Ad2.3,Ad2.4,Ad2.5,Ad2.6,Ad2.7,Ad2.8
10	65266968	65267830	14	447.2606594	120	Ad2.1,Ad2.13,Ad2.16,Ad2.17,Ad2.18,Ad2.22,Ad2.23,Ad2.24,Ad2.3,Ad2.4,Ad2.5,Ad2.6,Ad2.7,Ad2.8
10	65329915	65330494	3	290.6669313	287	Ad2.17,Ad2.22,Ad2.4
10	65337891	65338605	8	396.5044213	124	Ad2.13,Ad2.17,Ad2.18,Ad2.22,Ad2.3,Ad2.4,Ad2.7,Ad2.8
10	65693249	65693884	5	306.9728912	146	Ad2.16,Ad2.17,Ad2.22,Ad2.4,Ad2.6
10	66060835	66061817	7	404.6505673	183	Ad2.1,Ad2.16,Ad2.17,Ad2.22,Ad2.3,Ad2.4,Ad2.6
10	66487460	66488580	16	573.6569976	801	Ad2.1,Ad2.10,Ad2.13,Ad2.14,Ad2.16,Ad2.17,Ad2.18,Ad2.2,Ad2.22,Ad2.23,Ad2.24,Ad2.3,Ad2.4,Ad2.6,Ad2.7,Ad2.8
10	66996495	66997347	18	499.3702369	149	Ad2.1,Ad2.10,Ad2.13,Ad2.14,Ad2.16,Ad2.17,Ad2.18,Ad2.2,Ad2.20,Ad2.22,Ad2.23,Ad2.24,Ad2.3,Ad2.4,Ad2.5,Ad2.6,Ad2.7,Ad2.8
10	67175228	67176324	9	278.0591331	183	Ad2.10,Ad2.11,Ad2.12,Ad2.16,Ad2.19,Ad2.20,Ad2.22,Ad2.4,Ad2.5
10	67735876	67736575	15	569.3727346	100	Ad2.10,Ad2.13,Ad2.14,Ad2.16,Ad2.17,Ad2.18,Ad2.19,Ad2.21,Ad2.22,Ad2.23,Ad2.24,Ad2.3,Ad2.4,Ad2.6,Ad2.8
10	68216144	68218019	6	1209.71643	964	Ad2.10,Ad2.18,Ad2.19,Ad2.20,Ad2.22,Ad2.24
10	68528132	68529236	11	428.1332465	126	Ad2.1,Ad2.16,Ad2.17,Ad2.18,Ad2.22,Ad2.23,Ad2.24,Ad2.4,Ad2.5,Ad2.6,Ad2.8
10	68534268	68535262	16	657.4136658	360	Ad2.1,Ad2.10,Ad2.13,Ad2.16,Ad2.17,Ad2.18,Ad2.2,Ad2.22,Ad2.23,Ad2.24,Ad2.3,Ad2.4,Ad2.5,Ad2.6,Ad2.7,Ad2.8
10	68565590	68566889	14	454.6581475	185	Ad2.1,Ad2.13,Ad2.16,Ad2.17,Ad2.18,Ad2.22,Ad2.23,Ad2.24,Ad2.3,Ad2.4,Ad2.5,Ad2.6,Ad2.7,Ad2.8
10	68621050	68622183	21	609.8057419	416	Ad2.1,Ad2.10,Ad2.11,Ad2.13,Ad2.14,Ad2.16,Ad2.17,Ad2.18,Ad2.19,Ad2.2,Ad2.20,Ad2.22,Ad2.23,Ad2.24,Ad2.3,Ad2.4,Ad2.5,Ad2.6,Ad2.7,Ad2.8,Ad2.9
11	351992	352840	14	502.9937591	146	Ad2.1,Ad2.13,Ad2.16,Ad2.17,Ad2.18,Ad2.22,Ad2.23,Ad2.24,Ad2.3,Ad2.4,Ad2.5,Ad2.6,Ad2.7,Ad2.8
11	431589	432878	7	634.7719989	105	Ad2.1,Ad2.17,Ad2.19,Ad2.22,Ad2.24,Ad2.3,Ad2.4
11	446659	447565	14	602.6741561	277	Ad2.1,Ad2.13,Ad2.16,Ad2.17,Ad2.18,Ad2.20,Ad2.22,Ad2.23,Ad2.24,Ad2.3,Ad2.4,Ad2.5,Ad2.6,Ad2.8
11	571798	572343	8	328.0730646	123	Ad2.1,Ad2.16,Ad2.17,Ad2.22,Ad2.24,Ad2.3,Ad2.4,Ad2.6
11	616109	618188	20	974.9426698	1006	Ad2.1,Ad2.10,Ad2.13,Ad2.14,Ad2.16,Ad2.17,Ad2.18,Ad2.19,Ad2.2,Ad2.20,Ad2.22,Ad2.23,Ad2.24,Ad2.3,Ad2.4,Ad2.5,Ad2.6,Ad2.7,Ad2.8,Ad2.9
11	660194	662224	21	976.3655124	1016	Ad2.1,Ad2.10,Ad2.11,Ad2.13,Ad2.14,Ad2.16,Ad2.17,Ad2.18,Ad2.19,Ad2.2,Ad2.20,Ad2.22,Ad2.23,Ad2.24,Ad2.3,Ad2.4,Ad2.5,Ad2.6,Ad2.7,Ad2.8,Ad2.9
11	924832	925948	9	385.9568618	105	Ad2.1,Ad2.16,Ad2.17,Ad2.22,Ad2.23,Ad2.3,Ad2.4,Ad2.6,Ad2.8
11	942988	943926	5	259.1003754	164	Ad2.1,Ad2.16,Ad2.17,Ad2.22,Ad2.4
11	1094770	1095297	5	280.5320344	109	Ad2.16,Ad2.17,Ad2.22,Ad2.4,Ad2.6
11	1207817	1208366	6	302.6122082	121	Ad2.1,Ad2.16,Ad2.17,Ad2.22,Ad2.4,Ad2.6
11	1265664	1266219	3	251.087194	402	Ad2.16,Ad2.22,Ad2.6
11	1294134	1294802	9	418.5190057	108	Ad2.1,Ad2.16,Ad2.17,Ad2.18,Ad2.22,Ad2.23,Ad2.24,Ad2.4,Ad2.6
11	1320720	1321275	8	256.2107295	158	Ad2.1,Ad2.16,Ad2.17,Ad2.18,Ad2.22,Ad2.24,Ad2.6,Ad2.8
11	1405291	1406182	11	431.7480497	165	Ad2.1,Ad2.16,Ad2.17,Ad2.18,Ad2.22,Ad2.24,Ad2.3,Ad2.4,Ad2.5,Ad2.6,Ad2.8
11	1499894	1500670	11	356.826728	98	Ad2.1,Ad2.16,Ad2.17,Ad2.18,Ad2.22,Ad2.24,Ad2.3,Ad2.4,Ad2.5,Ad2.6,Ad2.8
11	2333228	2333784	3	235.2289733	113	Ad2.17,Ad2.22,Ad2.4
11	2345305	2345721	4	310.2039183	101	Ad2.17,Ad2.22,Ad2.23,Ad2.4
11	2420780	2422349	16	581.3784246	1009	Ad2.1,Ad2.13,Ad2.14,Ad2.16,Ad2.17,Ad2.18,Ad2.2,Ad2.22,Ad2.23,Ad2.24,Ad2.3,Ad2.4,Ad2.5,Ad2.6,Ad2.7,Ad2.8
11	2553359	2554426	5	329.1870302	164	Ad2.1,Ad2.16,Ad2.17,Ad2.4,Ad2.6
11	2917208	2918071	13	520.6162814	125	Ad2.1,Ad2.13,Ad2.16,Ad2.17,Ad2.18,Ad2.22,Ad2.23,Ad2.24,Ad2.3,Ad2.4,Ad2.5,Ad2.6,Ad2.8
11	3217081	3217678	5	324.1218506	123	Ad2.1,Ad2.16,Ad2.17,Ad2.22,Ad2.4
11	3224970	3225601	8	359.6776236	116	Ad2.1,Ad2.16,Ad2.17,Ad2.22,Ad2.24,Ad2.3,Ad2.4,Ad2.6
11	3790698	3791499	3	280.9662373	123	Ad2.17,Ad2.22,Ad2.4
11	4031217	4032197	11	461.5501362	104	Ad2.1,Ad2.13,Ad2.16,Ad2.17,Ad2.18,Ad2.22,Ad2.24,Ad2.3,Ad2.4,Ad2.5,Ad2.6
11	4053652	4054395	8	364.5345344	122	Ad2.16,Ad2.17,Ad2.22,Ad2.23,Ad2.24,Ad2.4,Ad2.6,Ad2.8
11	4260824	4261395	15	380.3898051	124	Ad2.1,Ad2.10,Ad2.13,Ad2.14,Ad2.16,Ad2.17,Ad2.18,Ad2.22,Ad2.23,Ad2.24,Ad2.3,Ad2.4,Ad2.5,Ad2.6,Ad2.8
11	4688921	4690107	14	678.2609646	115	Ad2.1,Ad2.13,Ad2.16,Ad2.17,Ad2.18,Ad2.22,Ad2.23,Ad2.24,Ad2.3,Ad2.4,Ad2.5,Ad2.6,Ad2.7,Ad2.8
11	4731571	4732280	5	286.4925384	104	Ad2.1,Ad2.17,Ad2.18,Ad2.4,Ad2.6
11	4856736	4857554	9	412.8425681	246	Ad2.13,Ad2.16,Ad2.17,Ad2.22,Ad2.23,Ad2.3,Ad2.4,Ad2.6,Ad2.8
11	5042400	5043608	19	557.3917935	113	Ad2.1,Ad2.10,Ad2.11,Ad2.13,Ad2.14,Ad2.16,Ad2.17,Ad2.18,Ad2.2,Ad2.22,Ad2.23,Ad2.24,Ad2.3,Ad2.4,Ad2.5,Ad2.6,Ad2.7,Ad2.8,Ad2.9
11	5043952	5044702	6	375.003736	127	Ad2.1,Ad2.16,Ad2.17,Ad2.22,Ad2.4,Ad2.6
11	6000426	6000964	15	453.9699992	191	Ad2.1,Ad2.13,Ad2.16,Ad2.17,Ad2.18,Ad2.2,Ad2.22,Ad2.23,Ad2.24,Ad2.3,Ad2.4,Ad2.5,Ad2.6,Ad2.7,Ad2.8
11	6427574	6427981	3	232.814784	112	Ad2.16,Ad2.17,Ad2.4
11	6604527	6605008	8	338.3797074	121	Ad2.1,Ad2.16,Ad2.17,Ad2.22,Ad2.24,Ad2.3,Ad2.4,Ad2.6
11	6762933	6763842	13	610.0347043	397	Ad2.1,Ad2.13,Ad2.16,Ad2.17,Ad2.18,Ad2.22,Ad2.23,Ad2.24,Ad2.3,Ad2.4,Ad2.6,Ad2.7,Ad2.8
11	7063784	7064882	15	759.7404517	106	Ad2.1,Ad2.10,Ad2.13,Ad2.16,Ad2.17,Ad2.18,Ad2.22,Ad2.23,Ad2.24,Ad2.3,Ad2.4,Ad2.5,Ad2.6,Ad2.7,Ad2.8
11	7200192	7201177	6	293.4749145	109	Ad2.1,Ad2.17,Ad2.18,Ad2.22,Ad2.24,Ad2.4
11	7201404	7202073	16	496.8073997	119	Ad2.1,Ad2.10,Ad2.13,Ad2.16,Ad2.17,Ad2.18,Ad2.2,Ad2.22,Ad2.23,Ad2.24,Ad2.3,Ad2.4,Ad2.5,Ad2.6,Ad2.7,Ad2.8
11	7320503	7321479	17	659.8458495	230	Ad2.1,Ad2.10,Ad2.13,Ad2.16,Ad2.17,Ad2.18,Ad2.2,Ad2.22,Ad2.23,Ad2.24,Ad2.3,Ad2.4,Ad2.5,Ad2.6,Ad2.7,Ad2.8,Ad2.9
11	7370926	7371513	9	370.5759311	98	Ad2.1,Ad2.10,Ad2.16,Ad2.17,Ad2.18,Ad2.22,Ad2.24,Ad2.4,Ad2.6
11	7514494	7515227	3	391.881236	323	Ad2.17,Ad2.22,Ad2.4
11	7759041	7760058	14	752.9281047	571	Ad2.1,Ad2.13,Ad2.16,Ad2.17,Ad2.18,Ad2.22,Ad2.23,Ad2.24,Ad2.3,Ad2.4,Ad2.5,Ad2.6,Ad2.7,Ad2.8
11	8343000	8343617	9	367.1953752	130	Ad2.1,Ad2.13,Ad2.16,Ad2.17,Ad2.22,Ad2.23,Ad2.3,Ad2.4,Ad2.6
11	8805621	8806296	9	371.3022392	121	Ad2.1,Ad2.16,Ad2.17,Ad2.22,Ad2.23,Ad2.24,Ad2.4,Ad2.5,Ad2.6
11	8997656	8998057	9	348.0167508	103	Ad2.1,Ad2.16,Ad2.17,Ad2.22,Ad2.23,Ad2.24,Ad2.4,Ad2.6,Ad2.8
11	9014476	9015706	8	265.8584951	136	Ad2.1,Ad2.16,Ad2.17,Ad2.22,Ad2.23,Ad2.24,Ad2.4,Ad2.6
11	9690441	9690913	4	309.3369448	141	Ad2.1,Ad2.22,Ad2.4,Ad2.6
11	9912513	9913376	14	572.0219748	118	Ad2.1,Ad2.13,Ad2.16,Ad2.17,Ad2.18,Ad2.2,Ad2.22,Ad2.23,Ad2.24,Ad2.3,Ad2.4,Ad2.5,Ad2.6,Ad2.8
11	11084316	11085172	5	436.0806214	167	Ad2.1,Ad2.17,Ad2.22,Ad2.4,Ad2.6
11	11979907	11980109	24	592.1900674	100	Ad2.1,Ad2.10,Ad2.11,Ad2.12,Ad2.13,Ad2.14,Ad2.15,Ad2.16,Ad2.17,Ad2.18,Ad2.19,Ad2.2,Ad2.20,Ad2.21,Ad2.22,Ad2.23,Ad2.24,Ad2.3,Ad2.4,Ad2.5,Ad2.6,Ad2.7,Ad2.8,Ad2.9
11	12309387	12309987	4	304.4018135	154	Ad2.1,Ad2.17,Ad2.22,Ad2.6
11	12345571	12346340	5	319.0049988	238	Ad2.1,Ad2.16,Ad2.17,Ad2.22,Ad2.6
11	12689245	12689897	9	536.2626562	122	Ad2.1,Ad2.16,Ad2.17,Ad2.22,Ad2.23,Ad2.24,Ad2.3,Ad2.4,Ad2.6
11	12765332	12766135	5	336.8402892	123	Ad2.16,Ad2.17,Ad2.22,Ad2.4,Ad2.6
11	12815759	12816195	11	350.1628182	113	Ad2.1,Ad2.16,Ad2.17,Ad2.22,Ad2.23,Ad2.24,Ad2.3,Ad2.4,Ad2.5,Ad2.6,Ad2.8
11	12864263	12865276	14	492.1848974	120	Ad2.1,Ad2.13,Ad2.16,Ad2.17,Ad2.18,Ad2.2,Ad2.22,Ad2.23,Ad2.24,Ad2.3,Ad2.4,Ad2.5,Ad2.6,Ad2.8
11	13040140	13040557	3	314.844935	124	Ad2.1,Ad2.4,Ad2.6
11	13765056	13765872	14	407.7861866	103	Ad2.1,Ad2.13,Ad2.16,Ad2.17,Ad2.18,Ad2.22,Ad2.23,Ad2.24,Ad2.3,Ad2.4,Ad2.5,Ad2.6,Ad2.7,Ad2.8
11	13801943	13802209	5	350.5566348	126	Ad2.17,Ad2.22,Ad2.3,Ad2.4,Ad2.6
11	13959335	13959985	4	308.1829337	115	Ad2.1,Ad2.22,Ad2.4,Ad2.6
11	14183366	14184201	11	384.6416489	178	Ad2.1,Ad2.14,Ad2.16,Ad2.17,Ad2.18,Ad2.22,Ad2.3,Ad2.4,Ad2.5,Ad2.6,Ad2.8
11	14576034	14576616	10	371.8245439	104	Ad2.1,Ad2.16,Ad2.17,Ad2.22,Ad2.23,Ad2.24,Ad2.3,Ad2.4,Ad2.5,Ad2.6
11	15410160	15410681	13	362.3505554	271	Ad2.1,Ad2.13,Ad2.16,Ad2.17,Ad2.18,Ad2.2,Ad2.22,Ad2.23,Ad2.24,Ad2.3,Ad2.4,Ad2.6,Ad2.8
11	15472211	15472552	7	281.6822859	100	Ad2.1,Ad2.16,Ad2.17,Ad2.22,Ad2.23,Ad2.4,Ad2.6
11	15493970	15494935	11	422.9311122	168	Ad2.1,Ad2.14,Ad2.16,Ad2.17,Ad2.18,Ad2.22,Ad2.23,Ad2.3,Ad2.4,Ad2.5,Ad2.6
11	15734948	15735689	7	312.785215	120	Ad2.1,Ad2.16,Ad2.17,Ad2.22,Ad2.4,Ad2.5,Ad2.6
11	15751458	15752474	14	457.9420384	100	Ad2.1,Ad2.13,Ad2.16,Ad2.17,Ad2.18,Ad2.2,Ad2.22,Ad2.23,Ad2.24,Ad2.3,Ad2.4,Ad2.5,Ad2.6,Ad2.8
11	15772382	15772890	4	301.03257	116	Ad2.16,Ad2.17,Ad2.22,Ad2.4
11	15876292	15877243	16	561.195139	118	Ad2.1,Ad2.10,Ad2.13,Ad2.16,Ad2.17,Ad2.18,Ad2.2,Ad2.22,Ad2.23,Ad2.24,Ad2.3,Ad2.4,Ad2.5,Ad2.6,Ad2.7,Ad2.8
11	16047297	16048110	8	386.7223376	261	Ad2.1,Ad2.16,Ad2.17,Ad2.22,Ad2.23,Ad2.4,Ad2.6,Ad2.8
11	16271916	16273150	17	701.9827826	177	Ad2.1,Ad2.10,Ad2.13,Ad2.16,Ad2.17,Ad2.18,Ad2.2,Ad2.20,Ad2.22,Ad2.23,Ad2.24,Ad2.3,Ad2.4,Ad2.5,Ad2.6,Ad2.7,Ad2.8
11	16374644	16377313	20	848.3598181	107	Ad2.1,Ad2.10,Ad2.11,Ad2.13,Ad2.14,Ad2.16,Ad2.17,Ad2.18,Ad2.2,Ad2.20,Ad2.22,Ad2.23,Ad2.24,Ad2.3,Ad2.4,Ad2.5,Ad2.6,Ad2.7,Ad2.8,Ad2.9
11	16911366	16912166	7	297.3670806	120	Ad2.1,Ad2.16,Ad2.17,Ad2.22,Ad2.23,Ad2.4,Ad2.6
11	17689484	17691920	15	522.2160019	164	Ad2.1,Ad2.10,Ad2.13,Ad2.14,Ad2.16,Ad2.17,Ad2.18,Ad2.22,Ad2.23,Ad2.24,Ad2.3,Ad2.4,Ad2.5,Ad2.6,Ad2.8
11	17731057	17732053	8	391.2198027	186	Ad2.1,Ad2.16,Ad2.17,Ad2.18,Ad2.22,Ad2.24,Ad2.4,Ad2.6
11	17848570	17849545	15	441.3287395	161	Ad2.1,Ad2.10,Ad2.14,Ad2.16,Ad2.17,Ad2.18,Ad2.22,Ad2.23,Ad2.24,Ad2.3,Ad2.4,Ad2.5,Ad2.6,Ad2.7,Ad2.8
11	17947481	17948886	17	759.7573376	555	Ad2.1,Ad2.10,Ad2.13,Ad2.14,Ad2.16,Ad2.17,Ad2.18,Ad2.2,Ad2.20,Ad2.22,Ad2.23,Ad2.24,Ad2.3,Ad2.4,Ad2.5,Ad2.6,Ad2.8
11	18039891	18040398	4	251.8215902	120	Ad2.1,Ad2.22,Ad2.4,Ad2.6
11	18131634	18132419	12	409.3594895	147	Ad2.1,Ad2.13,Ad2.16,Ad2.17,Ad2.18,Ad2.22,Ad2.24,Ad2.4,Ad2.5,Ad2.6,Ad2.7,Ad2.8
11	18251376	18251967	6	412.1028647	184	Ad2.1,Ad2.16,Ad2.17,Ad2.22,Ad2.23,Ad2.4
11	18297295	18298199	18	461.1213218	105	Ad2.1,Ad2.10,Ad2.13,Ad2.14,Ad2.16,Ad2.17,Ad2.18,Ad2.2,Ad2.22,Ad2.23,Ad2.24,Ad2.3,Ad2.4,Ad2.5,Ad2.6,Ad2.7,Ad2.8,Ad2.9
11	18517790	18518495	6	266.3415908	124	Ad2.1,Ad2.16,Ad2.17,Ad2.22,Ad2.4,Ad2.6
11	18756310	18757207	4	298.718418	124	Ad2.1,Ad2.17,Ad2.22,Ad2.4
11	19106190	19107206	8	437.515976	193	Ad2.1,Ad2.16,Ad2.17,Ad2.18,Ad2.22,Ad2.3,Ad2.4,Ad2.6
11	19317073	19318182	8	384.9323024	230	Ad2.1,Ad2.16,Ad2.17,Ad2.22,Ad2.24,Ad2.3,Ad2.4,Ad2.6
11	19377276	19378157	12	404.7699433	118	Ad2.1,Ad2.13,Ad2.16,Ad2.17,Ad2.18,Ad2.22,Ad2.23,Ad2.24,Ad2.3,Ad2.4,Ad2.5,Ad2.6
11	19551695	19552161	6	305.2503383	107	Ad2.1,Ad2.17,Ad2.22,Ad2.24,Ad2.4,Ad2.6
11	19584099	19584728	4	297.5684088	166	Ad2.1,Ad2.22,Ad2.4,Ad2.6
11	19616197	19617086	8	551.6482926	130	Ad2.1,Ad2.13,Ad2.16,Ad2.17,Ad2.22,Ad2.3,Ad2.4,Ad2.6
11	20651969	20652835	20	624.6436066	259	Ad2.1,Ad2.10,Ad2.13,Ad2.14,Ad2.16,Ad2.17,Ad2.18,Ad2.19,Ad2.2,Ad2.20,Ad2.22,Ad2.23,Ad2.24,Ad2.3,Ad2.4,Ad2.5,Ad2.6,Ad2.7,Ad2.8,Ad2.9
11	20888350	20888902	3	367.4031167	106	Ad2.17,Ad2.22,Ad2.4
11	20906060	20907003	11	379.5584108	210	Ad2.1,Ad2.16,Ad2.17,Ad2.18,Ad2.22,Ad2.23,Ad2.24,Ad2.3,Ad2.4,Ad2.5,Ad2.6
11	21298707	21298934	10	300.8662978	103	Ad2.1,Ad2.13,Ad2.22,Ad2.23,Ad2.24,Ad2.3,Ad2.4,Ad2.5,Ad2.6,Ad2.8
11	21826342	21827170	16	471.9044104	117	Ad2.1,Ad2.13,Ad2.16,Ad2.17,Ad2.18,Ad2.2,Ad2.20,Ad2.22,Ad2.23,Ad2.24,Ad2.3,Ad2.4,Ad2.5,Ad2.6,Ad2.7,Ad2.8
11	21872305	21873012	15	459.2037883	124	Ad2.1,Ad2.13,Ad2.16,Ad2.17,Ad2.18,Ad2.2,Ad2.22,Ad2.23,Ad2.24,Ad2.3,Ad2.4,Ad2.5,Ad2.6,Ad2.7,Ad2.8
11	21928480	21930077	20	782.8294654	440	Ad2.1,Ad2.10,Ad2.13,Ad2.14,Ad2.16,Ad2.17,Ad2.18,Ad2.19,Ad2.2,Ad2.20,Ad2.22,Ad2.23,Ad2.24,Ad2.3,Ad2.4,Ad2.5,Ad2.6,Ad2.7,Ad2.8,Ad2.9
11	21947824	21948132	3	290.298294	121	Ad2.17,Ad2.22,Ad2.4
11	21974913	21975659	11	334.2319935	100	Ad2.1,Ad2.13,Ad2.17,Ad2.18,Ad2.22,Ad2.24,Ad2.3,Ad2.4,Ad2.6,Ad2.7,Ad2.8
11	22267117	22267743	7	310.0528063	116	Ad2.1,Ad2.16,Ad2.17,Ad2.22,Ad2.4,Ad2.6,Ad2.8
11	22324233	22325142	3	384.5312803	522	Ad2.22,Ad2.4,Ad2.6
11	22517944	22519669	13	614.5442034	252	Ad2.1,Ad2.13,Ad2.16,Ad2.17,Ad2.18,Ad2.20,Ad2.22,Ad2.23,Ad2.24,Ad2.3,Ad2.4,Ad2.6,Ad2.8
11	22630572	22631046	4	394.6480942	222	Ad2.1,Ad2.22,Ad2.4,Ad2.6
11	22632317	22632840	7	362.0121807	202	Ad2.1,Ad2.18,Ad2.22,Ad2.24,Ad2.4,Ad2.6,Ad2.8
11	23159170	23160081	6	363.581032	156	Ad2.1,Ad2.16,Ad2.17,Ad2.22,Ad2.24,Ad2.4
11	23628636	23629221	6	404.5180638	108	Ad2.17,Ad2.18,Ad2.22,Ad2.23,Ad2.3,Ad2.4
11	23762597	23763086	3	347.0154927	140	Ad2.17,Ad2.22,Ad2.4
11	24751752	24752845	15	501.4329336	114	Ad2.1,Ad2.10,Ad2.13,Ad2.16,Ad2.17,Ad2.18,Ad2.2,Ad2.22,Ad2.24,Ad2.3,Ad2.4,Ad2.5,Ad2.6,Ad2.7,Ad2.8
11	24962968	24964091	5	404.0867156	126	Ad2.1,Ad2.17,Ad2.22,Ad2.4,Ad2.6
11	24970495	24971566	6	350.6114045	147	Ad2.1,Ad2.16,Ad2.17,Ad2.22,Ad2.4,Ad2.6
11	25064549	25065174	3	315.0368547	309	Ad2.1,Ad2.22,Ad2.4
11	25496341	25496877	5	275.562079	209	Ad2.1,Ad2.16,Ad2.17,Ad2.22,Ad2.6
11	25643515	25644218	15	491.6534067	131	Ad2.1,Ad2.13,Ad2.16,Ad2.17,Ad2.18,Ad2.2,Ad2.22,Ad2.23,Ad2.24,Ad2.3,Ad2.4,Ad2.5,Ad2.6,Ad2.7,Ad2.8
11	25705943	25706485	6	331.7681198	107	Ad2.1,Ad2.16,Ad2.17,Ad2.22,Ad2.4,Ad2.6
11	25771380	25773570	7	522.5051193	158	Ad2.1,Ad2.16,Ad2.17,Ad2.22,Ad2.4,Ad2.6,Ad2.8
11	25905206	25906326	15	554.8345173	130	Ad2.1,Ad2.13,Ad2.16,Ad2.17,Ad2.18,Ad2.2,Ad2.22,Ad2.23,Ad2.24,Ad2.3,Ad2.4,Ad2.5,Ad2.6,Ad2.7,Ad2.8
11	28440941	28441090	9	258.1786482	26	Ad2.1,Ad2.16,Ad2.17,Ad2.22,Ad2.23,Ad2.3,Ad2.4,Ad2.5,Ad2.6
11	30510565	30510911	12	394.9672382	118	Ad2.1,Ad2.13,Ad2.17,Ad2.18,Ad2.2,Ad2.22,Ad2.3,Ad2.4,Ad2.5,Ad2.6,Ad2.7,Ad2.8
11	32994390	32995365	23	572.5772413	343	Ad2.1,Ad2.10,Ad2.11,Ad2.12,Ad2.13,Ad2.14,Ad2.16,Ad2.17,Ad2.18,Ad2.19,Ad2.2,Ad2.20,Ad2.21,Ad2.22,Ad2.23,Ad2.24,Ad2.3,Ad2.4,Ad2.5,Ad2.6,Ad2.7,Ad2.8,Ad2.9
11	33257204	33257750	19	534.4732851	107	Ad2.1,Ad2.10,Ad2.13,Ad2.14,Ad2.16,Ad2.17,Ad2.18,Ad2.2,Ad2.20,Ad2.22,Ad2.23,Ad2.24,Ad2.3,Ad2.4,Ad2.5,Ad2.6,Ad2.7,Ad2.8,Ad2.9
11	33257919	33259033	12	468.8162842	163	Ad2.1,Ad2.14,Ad2.16,Ad2.17,Ad2.18,Ad2.22,Ad2.23,Ad2.24,Ad2.3,Ad2.4,Ad2.5,Ad2.6
11	35804507	35805273	5	319.8539704	140	Ad2.11,Ad2.12,Ad2.19,Ad2.20,Ad2.21
11	35806060	35808206	9	313.5545987	113	Ad2.10,Ad2.12,Ad2.14,Ad2.18,Ad2.19,Ad2.20,Ad2.22,Ad2.5,Ad2.9
11	35808355	35809428	11	393.5466702	105	Ad2.10,Ad2.11,Ad2.12,Ad2.14,Ad2.18,Ad2.19,Ad2.20,Ad2.22,Ad2.4,Ad2.5,Ad2.9
11	35870665	35872229	14	447.2731055	100	Ad2.10,Ad2.11,Ad2.12,Ad2.14,Ad2.16,Ad2.18,Ad2.19,Ad2.20,Ad2.21,Ad2.22,Ad2.23,Ad2.24,Ad2.5,Ad2.9
11	35875070	35875476	9	304.5041827	101	Ad2.1,Ad2.10,Ad2.12,Ad2.14,Ad2.19,Ad2.20,Ad2.22,Ad2.5,Ad2.8
11	35876209	35876532	7	257.4787946	112	Ad2.1,Ad2.10,Ad2.14,Ad2.19,Ad2.22,Ad2.5,Ad2.8
11	35877156	35877982	6	335.7398123	109	Ad2.10,Ad2.12,Ad2.19,Ad2.20,Ad2.22,Ad2.5
11	39453980	39455286	21	647.5847102	118	Ad2.1,Ad2.10,Ad2.13,Ad2.14,Ad2.16,Ad2.17,Ad2.18,Ad2.19,Ad2.2,Ad2.20,Ad2.21,Ad2.22,Ad2.23,Ad2.24,Ad2.3,Ad2.4,Ad2.5,Ad2.6,Ad2.7,Ad2.8,Ad2.9
11	45018096	45019474	18	817.8211716	250	Ad2.1,Ad2.10,Ad2.13,Ad2.14,Ad2.16,Ad2.17,Ad2.18,Ad2.2,Ad2.20,Ad2.22,Ad2.23,Ad2.24,Ad2.3,Ad2.4,Ad2.5,Ad2.6,Ad2.7,Ad2.8
11	45075478	45076425	17	616.5932222	161	Ad2.1,Ad2.13,Ad2.14,Ad2.16,Ad2.17,Ad2.18,Ad2.2,Ad2.22,Ad2.23,Ad2.24,Ad2.3,Ad2.4,Ad2.5,Ad2.6,Ad2.7,Ad2.8,Ad2.9
11	45369229	45370533	17	531.6708421	148	Ad2.1,Ad2.10,Ad2.13,Ad2.14,Ad2.16,Ad2.17,Ad2.18,Ad2.2,Ad2.22,Ad2.23,Ad2.24,Ad2.3,Ad2.4,Ad2.5,Ad2.6,Ad2.7,Ad2.8
11	46459099	46460117	5	618.4967286	258	Ad2.1,Ad2.17,Ad2.22,Ad2.4,Ad2.6
11	47760022	47761008	5	416.5678498	322	Ad2.1,Ad2.17,Ad2.22,Ad2.4,Ad2.6
11	47828613	47829451	8	435.516676	102	Ad2.1,Ad2.16,Ad2.17,Ad2.22,Ad2.3,Ad2.4,Ad2.5,Ad2.6
11	48059570	48059856	4	318.7759933	116	Ad2.17,Ad2.22,Ad2.3,Ad2.4
11	49031036	49031777	6	451.8973108	190	Ad2.1,Ad2.14,Ad2.22,Ad2.3,Ad2.4,Ad2.6
11	49105691	49106343	11	563.1041802	347	Ad2.1,Ad2.16,Ad2.17,Ad2.22,Ad2.23,Ad2.24,Ad2.3,Ad2.4,Ad2.5,Ad2.6,Ad2.7
11	49150305	49151580	14	630.489742	1000	Ad2.1,Ad2.13,Ad2.16,Ad2.17,Ad2.2,Ad2.22,Ad2.23,Ad2.24,Ad2.3,Ad2.4,Ad2.5,Ad2.6,Ad2.7,Ad2.8
11	49431903	49433253	13	551.8668447	651	Ad2.1,Ad2.10,Ad2.13,Ad2.16,Ad2.17,Ad2.2,Ad2.22,Ad2.23,Ad2.3,Ad2.4,Ad2.5,Ad2.6,Ad2.8
11	49807608	49808266	9	391.5527869	109	Ad2.1,Ad2.16,Ad2.17,Ad2.22,Ad2.23,Ad2.4,Ad2.5,Ad2.6,Ad2.7
11	50101461	50102157	4	338.8706588	101	Ad2.17,Ad2.22,Ad2.4,Ad2.5
11	50732524	50732784	3	263.9225363	126	Ad2.1,Ad2.4,Ad2.6
11	50786237	50786918	5	335.0207766	365	Ad2.1,Ad2.22,Ad2.4,Ad2.5,Ad2.6
11	51419729	51420929	6	439.9303457	258	Ad2.1,Ad2.16,Ad2.17,Ad2.22,Ad2.4,Ad2.6
11	51493941	51494763	7	437.2167751	107	Ad2.1,Ad2.16,Ad2.17,Ad2.22,Ad2.3,Ad2.4,Ad2.6
11	51640912	51641211	3	347.823405	146	Ad2.22,Ad2.3,Ad2.4
11	52158539	52159277	19	598.4733998	341	Ad2.1,Ad2.10,Ad2.13,Ad2.14,Ad2.16,Ad2.17,Ad2.18,Ad2.19,Ad2.2,Ad2.20,Ad2.22,Ad2.23,Ad2.24,Ad2.3,Ad2.4,Ad2.5,Ad2.6,Ad2.7,Ad2.8
11	57792362	57792765	3	217.5707703	112	Ad2.1,Ad2.22,Ad2.3
11	60731328	60733543	19	718.5188446	143	Ad2.1,Ad2.10,Ad2.13,Ad2.14,Ad2.16,Ad2.17,Ad2.18,Ad2.19,Ad2.2,Ad2.20,Ad2.22,Ad2.23,Ad2.24,Ad2.3,Ad2.4,Ad2.5,Ad2.6,Ad2.7,Ad2.8
11	60790809	60791145	6	375.9449055	116	Ad2.1,Ad2.16,Ad2.22,Ad2.3,Ad2.4,Ad2.6
11	63716282	63716875	14	414.9101595	105	Ad2.1,Ad2.13,Ad2.16,Ad2.17,Ad2.18,Ad2.22,Ad2.23,Ad2.24,Ad2.3,Ad2.4,Ad2.5,Ad2.6,Ad2.7,Ad2.8
11	63719773	63720579	16	538.2974501	130	Ad2.1,Ad2.13,Ad2.16,Ad2.17,Ad2.18,Ad2.2,Ad2.20,Ad2.22,Ad2.23,Ad2.24,Ad2.3,Ad2.4,Ad2.5,Ad2.6,Ad2.7,Ad2.8
11	64286072	64286830	3	428.3959553	172	Ad2.17,Ad2.22,Ad2.4
11	64309264	64309931	3	248.703059	116	Ad2.1,Ad2.22,Ad2.4
11	65203794	65204516	9	376.6244609	112	Ad2.1,Ad2.17,Ad2.2,Ad2.22,Ad2.4,Ad2.5,Ad2.6,Ad2.7,Ad2.8
11	65229371	65230886	24	975.673036	138	Ad2.1,Ad2.10,Ad2.11,Ad2.12,Ad2.13,Ad2.14,Ad2.15,Ad2.16,Ad2.17,Ad2.18,Ad2.19,Ad2.2,Ad2.20,Ad2.21,Ad2.22,Ad2.23,Ad2.24,Ad2.3,Ad2.4,Ad2.5,Ad2.6,Ad2.7,Ad2.8,Ad2.9
11	65476117	65476748	7	428.4681986	119	Ad2.1,Ad2.17,Ad2.22,Ad2.4,Ad2.5,Ad2.6,Ad2.8
11	66482382	66482751	14	354.9462073	104	Ad2.1,Ad2.13,Ad2.17,Ad2.18,Ad2.2,Ad2.22,Ad2.23,Ad2.24,Ad2.3,Ad2.4,Ad2.5,Ad2.6,Ad2.7,Ad2.8
11	66677573	66679705	20	728.4060794	203	Ad2.1,Ad2.10,Ad2.13,Ad2.14,Ad2.16,Ad2.17,Ad2.18,Ad2.19,Ad2.2,Ad2.20,Ad2.22,Ad2.23,Ad2.24,Ad2.3,Ad2.4,Ad2.5,Ad2.6,Ad2.7,Ad2.8,Ad2.9
11	67018399	67019773	24	750.4293786	104	Ad2.1,Ad2.10,Ad2.11,Ad2.12,Ad2.13,Ad2.14,Ad2.15,Ad2.16,Ad2.17,Ad2.18,Ad2.19,Ad2.2,Ad2.20,Ad2.21,Ad2.22,Ad2.23,Ad2.24,Ad2.3,Ad2.4,Ad2.5,Ad2.6,Ad2.7,Ad2.8,Ad2.9
11	67144240	67145577	11	543.2080952	285	Ad2.1,Ad2.14,Ad2.16,Ad2.17,Ad2.22,Ad2.23,Ad2.3,Ad2.4,Ad2.5,Ad2.6,Ad2.8
11	67564892	67566297	15	517.5869355	118	Ad2.1,Ad2.13,Ad2.16,Ad2.17,Ad2.18,Ad2.19,Ad2.22,Ad2.23,Ad2.24,Ad2.3,Ad2.4,Ad2.5,Ad2.6,Ad2.7,Ad2.8
11	67949097	67949922	3	428.5701347	121	Ad2.17,Ad2.22,Ad2.8
11	68052092	68053841	6	410.0520896	121	Ad2.1,Ad2.16,Ad2.17,Ad2.22,Ad2.4,Ad2.6
11	68144887	68145870	3	448.5802268	120	Ad2.16,Ad2.17,Ad2.4
11	68404639	68405275	13	520.3490495	249	Ad2.1,Ad2.13,Ad2.16,Ad2.17,Ad2.18,Ad2.22,Ad2.23,Ad2.24,Ad2.3,Ad2.4,Ad2.5,Ad2.6,Ad2.8
11	68408120	68408904	6	371.8751933	124	Ad2.1,Ad2.16,Ad2.17,Ad2.22,Ad2.4,Ad2.6
11	68507535	68508163	12	498.6740532	221	Ad2.1,Ad2.13,Ad2.16,Ad2.17,Ad2.22,Ad2.23,Ad2.24,Ad2.3,Ad2.4,Ad2.5,Ad2.6,Ad2.8
11	68920622	68921347	20	555.6024056	200	Ad2.1,Ad2.10,Ad2.12,Ad2.13,Ad2.14,Ad2.16,Ad2.17,Ad2.18,Ad2.19,Ad2.2,Ad2.20,Ad2.22,Ad2.23,Ad2.24,Ad2.3,Ad2.4,Ad2.5,Ad2.6,Ad2.7,Ad2.8
11	69441642	69443252	23	677.5299339	158	Ad2.1,Ad2.10,Ad2.11,Ad2.13,Ad2.14,Ad2.15,Ad2.16,Ad2.17,Ad2.18,Ad2.19,Ad2.2,Ad2.20,Ad2.21,Ad2.22,Ad2.23,Ad2.24,Ad2.3,Ad2.4,Ad2.5,Ad2.6,Ad2.7,Ad2.8,Ad2.9
11	70942771	70943741	19	447.7415498	125	Ad2.1,Ad2.10,Ad2.11,Ad2.13,Ad2.14,Ad2.16,Ad2.17,Ad2.18,Ad2.2,Ad2.20,Ad2.22,Ad2.23,Ad2.24,Ad2.3,Ad2.4,Ad2.5,Ad2.6,Ad2.7,Ad2.8
11	71084725	71085259	7	357.4576744	131	Ad2.1,Ad2.16,Ad2.17,Ad2.22,Ad2.3,Ad2.4,Ad2.6
11	71110246	71110585	18	365.9342991	105	Ad2.1,Ad2.10,Ad2.13,Ad2.14,Ad2.16,Ad2.17,Ad2.18,Ad2.2,Ad2.20,Ad2.22,Ad2.23,Ad2.24,Ad2.3,Ad2.4,Ad2.5,Ad2.6,Ad2.7,Ad2.8
11	71111635	71112110	3	358.8821413	167	Ad2.17,Ad2.22,Ad2.4
11	71141634	71141932	13	323.6943125	119	Ad2.1,Ad2.10,Ad2.13,Ad2.16,Ad2.17,Ad2.18,Ad2.22,Ad2.23,Ad2.24,Ad2.3,Ad2.4,Ad2.5,Ad2.6
11	71198692	71199789	6	856.9503987	184	Ad2.16,Ad2.17,Ad2.22,Ad2.23,Ad2.3,Ad2.4
11	72536725	72537105	3	370.2850493	175	Ad2.22,Ad2.3,Ad2.4
11	73604293	73604614	24	1651.683838	135	Ad2.1,Ad2.10,Ad2.11,Ad2.12,Ad2.13,Ad2.14,Ad2.15,Ad2.16,Ad2.17,Ad2.18,Ad2.19,Ad2.2,Ad2.20,Ad2.21,Ad2.22,Ad2.23,Ad2.24,Ad2.3,Ad2.4,Ad2.5,Ad2.6,Ad2.7,Ad2.8,Ad2.9
11	74232939	74233907	17	470.7097724	125	Ad2.1,Ad2.10,Ad2.13,Ad2.14,Ad2.16,Ad2.17,Ad2.18,Ad2.2,Ad2.22,Ad2.23,Ad2.24,Ad2.3,Ad2.4,Ad2.5,Ad2.6,Ad2.7,Ad2.8
11	74267043	74267983	13	385.5783621	110	Ad2.1,Ad2.13,Ad2.16,Ad2.17,Ad2.18,Ad2.22,Ad2.23,Ad2.24,Ad2.3,Ad2.4,Ad2.6,Ad2.7,Ad2.8
11	75544767	75545549	9	458.5044641	167	Ad2.1,Ad2.13,Ad2.16,Ad2.17,Ad2.22,Ad2.24,Ad2.3,Ad2.4,Ad2.6
11	75547383	75548318	12	421.804114	105	Ad2.1,Ad2.13,Ad2.16,Ad2.17,Ad2.18,Ad2.22,Ad2.23,Ad2.24,Ad2.3,Ad2.4,Ad2.5,Ad2.6
11	75638058	75638666	14	504.4083306	118	Ad2.1,Ad2.10,Ad2.12,Ad2.14,Ad2.15,Ad2.16,Ad2.17,Ad2.18,Ad2.19,Ad2.20,Ad2.22,Ad2.24,Ad2.5,Ad2.9
11	75650608	75650765	6	256.4446792	47	Ad2.10,Ad2.16,Ad2.19,Ad2.20,Ad2.22,Ad2.4
11	76493696	76494605	4	321.9653932	112	Ad2.14,Ad2.15,Ad2.16,Ad2.5
11	76654540	76655871	9	474.3032479	100	Ad2.1,Ad2.16,Ad2.17,Ad2.22,Ad2.24,Ad2.3,Ad2.4,Ad2.6,Ad2.7
11	77209963	77210533	10	381.7482208	185	Ad2.1,Ad2.16,Ad2.17,Ad2.22,Ad2.23,Ad2.24,Ad2.3,Ad2.4,Ad2.6,Ad2.8
11	77264887	77265653	16	467.6168138	186	Ad2.1,Ad2.10,Ad2.13,Ad2.16,Ad2.17,Ad2.18,Ad2.2,Ad2.22,Ad2.23,Ad2.24,Ad2.3,Ad2.4,Ad2.5,Ad2.6,Ad2.7,Ad2.8
11	77269739	77271621	20	998.443705	1024	Ad2.1,Ad2.10,Ad2.11,Ad2.13,Ad2.14,Ad2.16,Ad2.17,Ad2.18,Ad2.19,Ad2.2,Ad2.20,Ad2.22,Ad2.23,Ad2.24,Ad2.3,Ad2.4,Ad2.5,Ad2.6,Ad2.7,Ad2.8
11	77272370	77273474	22	856.762891	109	Ad2.1,Ad2.10,Ad2.11,Ad2.12,Ad2.13,Ad2.14,Ad2.15,Ad2.16,Ad2.17,Ad2.18,Ad2.19,Ad2.2,Ad2.20,Ad2.22,Ad2.23,Ad2.24,Ad2.3,Ad2.4,Ad2.5,Ad2.6,Ad2.7,Ad2.8
11	77355252	77356335	7	428.929163	242	Ad2.1,Ad2.16,Ad2.17,Ad2.22,Ad2.23,Ad2.4,Ad2.6
11	77453627	77454042	4	245.7812158	115	Ad2.1,Ad2.16,Ad2.17,Ad2.6
11	78044941	78045990	4	424.5097963	154	Ad2.10,Ad2.19,Ad2.20,Ad2.9
11	78046191	78049222	10	1047.723728	170	Ad2.10,Ad2.11,Ad2.16,Ad2.18,Ad2.19,Ad2.20,Ad2.22,Ad2.5,Ad2.7,Ad2.9
11	78317898	78318863	4	441.383709	214	Ad2.10,Ad2.17,Ad2.19,Ad2.5
11	78523623	78524482	4	397.7679365	198	Ad2.1,Ad2.16,Ad2.17,Ad2.6
11	78556635	78557112	3	236.66274	114	Ad2.1,Ad2.22,Ad2.6
11	78559423	78559901	8	380.7125434	110	Ad2.10,Ad2.12,Ad2.17,Ad2.19,Ad2.20,Ad2.3,Ad2.4,Ad2.9
11	78564552	78565148	3	210.8901113	135	Ad2.17,Ad2.22,Ad2.24
11	78600255	78601126	6	321.1577963	279	Ad2.1,Ad2.16,Ad2.17,Ad2.22,Ad2.24,Ad2.6
11	78708320	78709766	15	532.4940776	107	Ad2.1,Ad2.10,Ad2.13,Ad2.16,Ad2.17,Ad2.18,Ad2.22,Ad2.23,Ad2.24,Ad2.3,Ad2.4,Ad2.5,Ad2.6,Ad2.7,Ad2.8
11	79027300	79028415	16	529.1368246	170	Ad2.1,Ad2.10,Ad2.13,Ad2.16,Ad2.17,Ad2.18,Ad2.2,Ad2.22,Ad2.23,Ad2.24,Ad2.3,Ad2.4,Ad2.5,Ad2.6,Ad2.7,Ad2.8
11	79083909	79084526	9	354.9378831	128	Ad2.1,Ad2.16,Ad2.17,Ad2.22,Ad2.3,Ad2.4,Ad2.5,Ad2.6,Ad2.8
11	79118506	79119488	8	371.2931671	112	Ad2.1,Ad2.16,Ad2.17,Ad2.18,Ad2.22,Ad2.24,Ad2.6,Ad2.8
12	117068	117220	13	240.4539725	104	Ad2.11,Ad2.12,Ad2.13,Ad2.14,Ad2.16,Ad2.17,Ad2.20,Ad2.21,Ad2.22,Ad2.23,Ad2.3,Ad2.4,Ad2.5
12	132073	132534	9	345.9257253	127	Ad2.1,Ad2.16,Ad2.17,Ad2.18,Ad2.22,Ad2.24,Ad2.4,Ad2.6,Ad2.8
12	156314	157785	17	818.4586056	228	Ad2.1,Ad2.10,Ad2.12,Ad2.13,Ad2.14,Ad2.15,Ad2.16,Ad2.17,Ad2.19,Ad2.20,Ad2.21,Ad2.22,Ad2.24,Ad2.5,Ad2.6,Ad2.8,Ad2.9
12	259654	260147	13	350.9331969	126	Ad2.1,Ad2.13,Ad2.16,Ad2.17,Ad2.18,Ad2.22,Ad2.23,Ad2.24,Ad2.3,Ad2.4,Ad2.5,Ad2.6,Ad2.8
12	449219	449998	5	290.6709902	125	Ad2.1,Ad2.16,Ad2.17,Ad2.22,Ad2.4
12	463608	464202	4	282.3845747	103	Ad2.17,Ad2.22,Ad2.24,Ad2.4
12	476326	477007	12	361.7797178	132	Ad2.1,Ad2.10,Ad2.13,Ad2.16,Ad2.17,Ad2.18,Ad2.22,Ad2.24,Ad2.3,Ad2.4,Ad2.6,Ad2.7
12	492859	493868	11	532.3063275	118	Ad2.1,Ad2.16,Ad2.17,Ad2.18,Ad2.22,Ad2.23,Ad2.24,Ad2.3,Ad2.4,Ad2.6,Ad2.8
12	522517	523075	7	305.2479249	120	Ad2.1,Ad2.16,Ad2.17,Ad2.22,Ad2.24,Ad2.4,Ad2.6
12	615587	616139	16	387.6386841	113	Ad2.1,Ad2.10,Ad2.13,Ad2.16,Ad2.17,Ad2.18,Ad2.2,Ad2.22,Ad2.23,Ad2.24,Ad2.3,Ad2.4,Ad2.5,Ad2.6,Ad2.7,Ad2.8
12	651477	652269	17	479.8038107	268	Ad2.1,Ad2.10,Ad2.13,Ad2.16,Ad2.17,Ad2.18,Ad2.2,Ad2.22,Ad2.23,Ad2.24,Ad2.3,Ad2.4,Ad2.5,Ad2.6,Ad2.7,Ad2.8,Ad2.9
12	676854	677817	10	426.2057862	400	Ad2.1,Ad2.16,Ad2.17,Ad2.18,Ad2.22,Ad2.23,Ad2.24,Ad2.3,Ad2.4,Ad2.6
12	759070	759485	11	320.1628168	114	Ad2.1,Ad2.13,Ad2.16,Ad2.17,Ad2.18,Ad2.22,Ad2.24,Ad2.3,Ad2.4,Ad2.6,Ad2.8
12	768479	769668	5	301.7868804	126	Ad2.1,Ad2.16,Ad2.17,Ad2.22,Ad2.4
12	773115	774519	7	331.2373708	132	Ad2.10,Ad2.11,Ad2.12,Ad2.14,Ad2.19,Ad2.23,Ad2.9
12	819580	820301	4	231.139641	220	Ad2.1,Ad2.17,Ad2.22,Ad2.6
12	919606	920763	17	641.3112167	118	Ad2.1,Ad2.10,Ad2.13,Ad2.14,Ad2.16,Ad2.17,Ad2.18,Ad2.20,Ad2.22,Ad2.23,Ad2.24,Ad2.3,Ad2.4,Ad2.5,Ad2.6,Ad2.7,Ad2.8
12	975532	976076	7	309.3755253	131	Ad2.1,Ad2.16,Ad2.17,Ad2.22,Ad2.23,Ad2.3,Ad2.4
12	977942	978784	5	290.0689148	120	Ad2.1,Ad2.16,Ad2.17,Ad2.22,Ad2.6
12	990847	992170	12	438.1224518	132	Ad2.1,Ad2.13,Ad2.16,Ad2.17,Ad2.18,Ad2.22,Ad2.23,Ad2.24,Ad2.3,Ad2.4,Ad2.6,Ad2.8
12	1021251	1022249	3	315.790558	609	Ad2.17,Ad2.22,Ad2.4
12	1060078	1060895	8	301.2332268	108	Ad2.1,Ad2.16,Ad2.17,Ad2.18,Ad2.22,Ad2.24,Ad2.4,Ad2.6
12	1068276	1069447	10	352.0786133	125	Ad2.1,Ad2.16,Ad2.17,Ad2.18,Ad2.22,Ad2.23,Ad2.24,Ad2.3,Ad2.4,Ad2.6
12	1084071	1084748	11	420.4374473	125	Ad2.1,Ad2.16,Ad2.17,Ad2.18,Ad2.22,Ad2.23,Ad2.24,Ad2.3,Ad2.4,Ad2.6,Ad2.8
12	1099026	1099396	8	269.6550084	133	Ad2.17,Ad2.18,Ad2.22,Ad2.24,Ad2.3,Ad2.4,Ad2.6,Ad2.8
12	1113014	1113516	3	285.139104	158	Ad2.1,Ad2.16,Ad2.17
12	1120872	1122531	22	953.1125461	226	Ad2.1,Ad2.10,Ad2.11,Ad2.13,Ad2.14,Ad2.15,Ad2.16,Ad2.17,Ad2.18,Ad2.2,Ad2.20,Ad2.21,Ad2.22,Ad2.23,Ad2.24,Ad2.3,Ad2.4,Ad2.5,Ad2.6,Ad2.7,Ad2.8,Ad2.9
12	1197006	1198475	9	395.812656	108	Ad2.1,Ad2.16,Ad2.17,Ad2.22,Ad2.23,Ad2.24,Ad2.3,Ad2.4,Ad2.8
12	1203288	1206398	17	1130.93207	103	Ad2.1,Ad2.10,Ad2.13,Ad2.14,Ad2.16,Ad2.17,Ad2.18,Ad2.2,Ad2.22,Ad2.23,Ad2.24,Ad2.3,Ad2.4,Ad2.5,Ad2.6,Ad2.8,Ad2.9
12	1219423	1220214	13	519.9902532	138	Ad2.1,Ad2.13,Ad2.16,Ad2.17,Ad2.18,Ad2.22,Ad2.23,Ad2.24,Ad2.3,Ad2.4,Ad2.6,Ad2.7,Ad2.8
12	1232594	1233149	14	372.6238175	119	Ad2.1,Ad2.13,Ad2.16,Ad2.17,Ad2.18,Ad2.2,Ad2.22,Ad2.23,Ad2.24,Ad2.3,Ad2.4,Ad2.6,Ad2.7,Ad2.8
12	1288100	1289170	3	351.1036683	230	Ad2.16,Ad2.17,Ad2.22
12	1313160	1314861	7	501.5104905	1000	Ad2.16,Ad2.17,Ad2.18,Ad2.22,Ad2.23,Ad2.3,Ad2.4
12	1317522	1318399	5	401.0157104	115	Ad2.16,Ad2.17,Ad2.22,Ad2.23,Ad2.4
12	1319582	1321229	11	509.7237411	114	Ad2.1,Ad2.16,Ad2.17,Ad2.18,Ad2.22,Ad2.23,Ad2.24,Ad2.3,Ad2.4,Ad2.6,Ad2.7
12	1341175	1341759	7	328.5759169	306	Ad2.16,Ad2.17,Ad2.18,Ad2.22,Ad2.3,Ad2.4,Ad2.6
12	1410693	1411104	8	292.6084269	101	Ad2.1,Ad2.17,Ad2.18,Ad2.22,Ad2.24,Ad2.3,Ad2.4,Ad2.6
12	1443261	1444521	16	641.8521977	154	Ad2.1,Ad2.10,Ad2.13,Ad2.16,Ad2.17,Ad2.18,Ad2.2,Ad2.22,Ad2.23,Ad2.24,Ad2.3,Ad2.4,Ad2.5,Ad2.6,Ad2.7,Ad2.8
12	1455812	1456256	3	271.9373423	159	Ad2.17,Ad2.22,Ad2.4
12	1481015	1481596	7	318.6604353	156	Ad2.1,Ad2.16,Ad2.17,Ad2.22,Ad2.24,Ad2.4,Ad2.6
12	1519092	1520044	19	638.1173954	118	Ad2.1,Ad2.10,Ad2.13,Ad2.15,Ad2.16,Ad2.17,Ad2.18,Ad2.2,Ad2.20,Ad2.22,Ad2.23,Ad2.24,Ad2.3,Ad2.4,Ad2.5,Ad2.6,Ad2.7,Ad2.8,Ad2.9
12	1535693	1536304	13	508.043349	150	Ad2.1,Ad2.13,Ad2.16,Ad2.17,Ad2.18,Ad2.22,Ad2.23,Ad2.24,Ad2.3,Ad2.4,Ad2.6,Ad2.7,Ad2.8
12	1666560	1667323	11	374.3590185	107	Ad2.1,Ad2.16,Ad2.17,Ad2.18,Ad2.22,Ad2.23,Ad2.24,Ad2.3,Ad2.4,Ad2.6,Ad2.8
12	1703172	1703568	12	292.1583697	116	Ad2.13,Ad2.16,Ad2.17,Ad2.18,Ad2.22,Ad2.23,Ad2.24,Ad2.3,Ad2.4,Ad2.6,Ad2.7,Ad2.8
12	2061941	2062368	9	292.8025461	132	Ad2.1,Ad2.16,Ad2.17,Ad2.18,Ad2.22,Ad2.23,Ad2.4,Ad2.6,Ad2.8
12	2162803	2162951	24	421.7058665	75	Ad2.1,Ad2.10,Ad2.11,Ad2.12,Ad2.13,Ad2.14,Ad2.15,Ad2.16,Ad2.17,Ad2.18,Ad2.19,Ad2.2,Ad2.20,Ad2.21,Ad2.22,Ad2.23,Ad2.24,Ad2.3,Ad2.4,Ad2.5,Ad2.6,Ad2.7,Ad2.8,Ad2.9
12	2180742	2181635	22	773.9434662	104	Ad2.1,Ad2.10,Ad2.11,Ad2.12,Ad2.13,Ad2.14,Ad2.15,Ad2.16,Ad2.17,Ad2.18,Ad2.19,Ad2.20,Ad2.21,Ad2.22,Ad2.23,Ad2.24,Ad2.3,Ad2.4,Ad2.5,Ad2.6,Ad2.8,Ad2.9
12	2285188	2285820	9	348.9511279	177	Ad2.1,Ad2.16,Ad2.17,Ad2.18,Ad2.22,Ad2.24,Ad2.4,Ad2.6,Ad2.8
12	2341025	2341605	6	315.801628	108	Ad2.1,Ad2.16,Ad2.17,Ad2.22,Ad2.24,Ad2.4
12	2520393	2521055	9	338.6352658	105	Ad2.1,Ad2.16,Ad2.17,Ad2.18,Ad2.22,Ad2.24,Ad2.4,Ad2.6,Ad2.8
12	2561552	2562692	17	663.1298028	201	Ad2.1,Ad2.10,Ad2.13,Ad2.16,Ad2.17,Ad2.18,Ad2.2,Ad2.20,Ad2.22,Ad2.23,Ad2.24,Ad2.3,Ad2.4,Ad2.5,Ad2.6,Ad2.7,Ad2.8
12	2579796	2580784	8	348.9448146	124	Ad2.1,Ad2.16,Ad2.17,Ad2.18,Ad2.22,Ad2.24,Ad2.4,Ad2.6
12	3149048	3149688	14	415.4098728	151	Ad2.1,Ad2.13,Ad2.16,Ad2.17,Ad2.18,Ad2.2,Ad2.22,Ad2.23,Ad2.24,Ad2.3,Ad2.4,Ad2.6,Ad2.7,Ad2.8
12	3188430	3188886	3	314.4293823	144	Ad2.16,Ad2.17,Ad2.22
12	3308783	3309618	19	605.2006274	118	Ad2.1,Ad2.10,Ad2.13,Ad2.14,Ad2.16,Ad2.17,Ad2.18,Ad2.2,Ad2.20,Ad2.22,Ad2.23,Ad2.24,Ad2.3,Ad2.4,Ad2.5,Ad2.6,Ad2.7,Ad2.8,Ad2.9
12	3355760	3356812	12	655.6492436	132	Ad2.1,Ad2.13,Ad2.16,Ad2.17,Ad2.18,Ad2.22,Ad2.23,Ad2.24,Ad2.3,Ad2.4,Ad2.6,Ad2.8
12	3548299	3549926	14	343.5898759	104	Ad2.1,Ad2.10,Ad2.13,Ad2.15,Ad2.16,Ad2.17,Ad2.18,Ad2.19,Ad2.2,Ad2.20,Ad2.22,Ad2.3,Ad2.5,Ad2.9
12	3643326	3644265	7	296.412153	121	Ad2.1,Ad2.16,Ad2.17,Ad2.18,Ad2.22,Ad2.4,Ad2.6
12	3649539	3650104	5	278.4745116	114	Ad2.1,Ad2.17,Ad2.22,Ad2.4,Ad2.6
12	3654037	3654513	3	228.1736143	217	Ad2.17,Ad2.22,Ad2.4
12	3659743	3660381	4	344.288628	162	Ad2.16,Ad2.17,Ad2.22,Ad2.4
12	3671532	3672139	4	278.676346	110	Ad2.18,Ad2.22,Ad2.4,Ad2.8
12	3689586	3690272	3	231.061666	216	Ad2.16,Ad2.17,Ad2.22
12	3785704	3786197	3	253.467178	116	Ad2.1,Ad2.24,Ad2.6
12	3987691	3988974	13	470.7105244	104	Ad2.1,Ad2.10,Ad2.13,Ad2.16,Ad2.17,Ad2.18,Ad2.22,Ad2.23,Ad2.24,Ad2.3,Ad2.4,Ad2.6,Ad2.8
12	4101008	4101720	3	454.1053873	277	Ad2.17,Ad2.22,Ad2.4
12	4318956	4319564	4	376.8693007	189	Ad2.1,Ad2.17,Ad2.4,Ad2.8
12	4347519	4347969	3	231.9762067	179	Ad2.17,Ad2.22,Ad2.4
12	4488668	4489636	7	456.2256164	104	Ad2.16,Ad2.17,Ad2.18,Ad2.22,Ad2.24,Ad2.4,Ad2.6
12	4525862	4526424	7	284.4318194	101	Ad2.1,Ad2.13,Ad2.16,Ad2.17,Ad2.18,Ad2.22,Ad2.6
12	4799674	4801417	13	476.9532518	112	Ad2.1,Ad2.13,Ad2.16,Ad2.17,Ad2.18,Ad2.22,Ad2.23,Ad2.24,Ad2.3,Ad2.4,Ad2.6,Ad2.7,Ad2.8
12	4808398	4809647	17	511.7249334	123	Ad2.1,Ad2.10,Ad2.13,Ad2.16,Ad2.17,Ad2.18,Ad2.2,Ad2.20,Ad2.22,Ad2.23,Ad2.24,Ad2.3,Ad2.4,Ad2.5,Ad2.6,Ad2.7,Ad2.8
12	4822103	4822776	3	290.6730857	108	Ad2.17,Ad2.22,Ad2.4
12	4861414	4861822	7	323.5015521	106	Ad2.1,Ad2.16,Ad2.17,Ad2.18,Ad2.22,Ad2.4,Ad2.6
12	4960287	4960752	9	309.5109016	190	Ad2.1,Ad2.16,Ad2.17,Ad2.18,Ad2.22,Ad2.24,Ad2.4,Ad2.6,Ad2.8
12	4974629	4975143	12	304.301918	137	Ad2.1,Ad2.13,Ad2.16,Ad2.17,Ad2.18,Ad2.22,Ad2.23,Ad2.24,Ad2.3,Ad2.4,Ad2.6,Ad2.8
12	5009619	5010233	4	417.0404357	211	Ad2.16,Ad2.17,Ad2.22,Ad2.4
12	5208310	5209030	16	604.1471654	157	Ad2.1,Ad2.10,Ad2.13,Ad2.16,Ad2.17,Ad2.18,Ad2.2,Ad2.22,Ad2.23,Ad2.24,Ad2.3,Ad2.4,Ad2.5,Ad2.6,Ad2.7,Ad2.8
12	5331312	5331810	5	265.3785462	127	Ad2.1,Ad2.16,Ad2.17,Ad2.18,Ad2.4
12	5368116	5368448	4	245.0084648	138	Ad2.16,Ad2.17,Ad2.22,Ad2.6
12	5450610	5451478	14	535.3665391	183	Ad2.1,Ad2.13,Ad2.16,Ad2.17,Ad2.18,Ad2.22,Ad2.23,Ad2.24,Ad2.3,Ad2.4,Ad2.5,Ad2.6,Ad2.7,Ad2.8
12	5482113	5482765	12	462.0655201	117	Ad2.1,Ad2.16,Ad2.17,Ad2.18,Ad2.22,Ad2.23,Ad2.24,Ad2.3,Ad2.4,Ad2.5,Ad2.6,Ad2.8
12	5514185	5515091	8	381.1553917	108	Ad2.1,Ad2.16,Ad2.17,Ad2.22,Ad2.24,Ad2.3,Ad2.4,Ad2.6
12	5564701	5565521	13	515.6298007	183	Ad2.1,Ad2.13,Ad2.16,Ad2.17,Ad2.18,Ad2.22,Ad2.23,Ad2.24,Ad2.3,Ad2.4,Ad2.6,Ad2.7,Ad2.8
12	5627625	5628683	15	603.7418252	708	Ad2.1,Ad2.13,Ad2.16,Ad2.17,Ad2.18,Ad2.2,Ad2.20,Ad2.22,Ad2.23,Ad2.24,Ad2.3,Ad2.4,Ad2.5,Ad2.6,Ad2.8
12	5631975	5632965	14	482.8210362	169	Ad2.1,Ad2.13,Ad2.16,Ad2.17,Ad2.18,Ad2.2,Ad2.22,Ad2.23,Ad2.24,Ad2.3,Ad2.4,Ad2.5,Ad2.6,Ad2.8
12	5635887	5638117	3	474.0468547	162	Ad2.1,Ad2.4,Ad2.6
12	5641742	5642501	4	295.3975145	177	Ad2.1,Ad2.17,Ad2.4,Ad2.6
12	5845860	5846899	6	337.9350942	107	Ad2.1,Ad2.16,Ad2.17,Ad2.22,Ad2.24,Ad2.4
12	5855369	5856179	7	344.1768317	115	Ad2.1,Ad2.16,Ad2.17,Ad2.22,Ad2.3,Ad2.4,Ad2.6
12	5905172	5905615	15	424.1258819	102	Ad2.1,Ad2.13,Ad2.16,Ad2.17,Ad2.18,Ad2.2,Ad2.22,Ad2.23,Ad2.24,Ad2.3,Ad2.4,Ad2.5,Ad2.6,Ad2.7,Ad2.8
12	5940444	5940967	7	303.8254396	109	Ad2.1,Ad2.16,Ad2.17,Ad2.22,Ad2.3,Ad2.4,Ad2.8
12	5947609	5948020	8	290.6965409	106	Ad2.1,Ad2.16,Ad2.17,Ad2.18,Ad2.22,Ad2.3,Ad2.4,Ad2.6
12	6033283	6034086	15	508.9836476	222	Ad2.1,Ad2.13,Ad2.16,Ad2.17,Ad2.18,Ad2.2,Ad2.22,Ad2.23,Ad2.24,Ad2.3,Ad2.4,Ad2.5,Ad2.6,Ad2.7,Ad2.8
12	6047161	6048006	5	360.8545836	138	Ad2.16,Ad2.17,Ad2.22,Ad2.4,Ad2.6
12	6055208	6056096	7	282.694118	102	Ad2.1,Ad2.16,Ad2.17,Ad2.18,Ad2.22,Ad2.24,Ad2.6
12	6116321	6117338	5	286.300998	118	Ad2.16,Ad2.17,Ad2.22,Ad2.24,Ad2.4
12	6139109	6139749	15	453.6812368	114	Ad2.1,Ad2.10,Ad2.13,Ad2.16,Ad2.17,Ad2.18,Ad2.2,Ad2.22,Ad2.23,Ad2.24,Ad2.3,Ad2.4,Ad2.5,Ad2.6,Ad2.8
12	6240877	6241733	15	451.4736502	242	Ad2.1,Ad2.10,Ad2.13,Ad2.16,Ad2.17,Ad2.18,Ad2.22,Ad2.23,Ad2.24,Ad2.3,Ad2.4,Ad2.5,Ad2.6,Ad2.7,Ad2.8
12	6265400	6266077	4	349.177452	111	Ad2.1,Ad2.17,Ad2.22,Ad2.6
12	6281917	6282613	9	284.079227	100	Ad2.1,Ad2.13,Ad2.17,Ad2.18,Ad2.22,Ad2.24,Ad2.4,Ad2.6,Ad2.8
12	6371736	6372587	13	547.5794056	398	Ad2.1,Ad2.13,Ad2.16,Ad2.17,Ad2.18,Ad2.22,Ad2.23,Ad2.24,Ad2.3,Ad2.4,Ad2.6,Ad2.7,Ad2.8
12	6459165	6459926	11	332.9658218	196	Ad2.1,Ad2.16,Ad2.17,Ad2.18,Ad2.22,Ad2.24,Ad2.3,Ad2.4,Ad2.5,Ad2.6,Ad2.7
12	6483356	6483921	16	478.9115439	220	Ad2.1,Ad2.10,Ad2.13,Ad2.16,Ad2.17,Ad2.18,Ad2.2,Ad2.22,Ad2.23,Ad2.24,Ad2.3,Ad2.4,Ad2.5,Ad2.6,Ad2.7,Ad2.8
12	6662590	6663228	7	298.944083	104	Ad2.1,Ad2.16,Ad2.17,Ad2.18,Ad2.24,Ad2.5,Ad2.8
12	7233649	7234084	4	356.3719062	144	Ad2.17,Ad2.22,Ad2.3,Ad2.4
12	7417719	7418107	4	245.6869085	107	Ad2.1,Ad2.18,Ad2.4,Ad2.6
12	7727639	7728251	7	311.7708739	123	Ad2.1,Ad2.16,Ad2.17,Ad2.22,Ad2.4,Ad2.6,Ad2.8
12	7760040	7760918	11	351.3688632	102	Ad2.1,Ad2.16,Ad2.17,Ad2.18,Ad2.22,Ad2.23,Ad2.24,Ad2.3,Ad2.4,Ad2.6,Ad2.8
12	7839465	7839842	4	274.184166	128	Ad2.17,Ad2.22,Ad2.3,Ad2.4
12	10361810	10362631	4	442.06205	120	Ad2.17,Ad2.22,Ad2.3,Ad2.4
12	10558085	10558404	4	259.523064	123	Ad2.17,Ad2.22,Ad2.3,Ad2.4
12	10960237	10960591	3	283.684209	102	Ad2.17,Ad2.22,Ad2.4
12	11082650	11083394	3	381.223419	103	Ad2.17,Ad2.22,Ad2.4
12	11680308	11681726	12	610.1419474	348	Ad2.1,Ad2.10,Ad2.13,Ad2.16,Ad2.17,Ad2.18,Ad2.22,Ad2.23,Ad2.24,Ad2.3,Ad2.4,Ad2.6
12	11714812	11715638	15	514.8551098	253	Ad2.1,Ad2.10,Ad2.13,Ad2.16,Ad2.17,Ad2.18,Ad2.22,Ad2.23,Ad2.24,Ad2.3,Ad2.4,Ad2.5,Ad2.6,Ad2.7,Ad2.8
12	11826754	11827421	3	598.6951903	166	Ad2.10,Ad2.19,Ad2.20
12	11894549	11895534	11	497.4999915	315	Ad2.1,Ad2.16,Ad2.17,Ad2.18,Ad2.22,Ad2.23,Ad2.24,Ad2.3,Ad2.4,Ad2.6,Ad2.8
12	11966408	11967162	11	463.5397491	114	Ad2.1,Ad2.16,Ad2.17,Ad2.18,Ad2.22,Ad2.23,Ad2.24,Ad2.3,Ad2.4,Ad2.6,Ad2.8
12	12342758	12343529	10	328.7059189	125	Ad2.1,Ad2.16,Ad2.17,Ad2.18,Ad2.22,Ad2.23,Ad2.3,Ad2.4,Ad2.6,Ad2.8
12	13462718	13463319	3	317.268992	144	Ad2.17,Ad2.22,Ad2.4
12	13729726	13730216	4	277.5262412	122	Ad2.17,Ad2.22,Ad2.24,Ad2.6
12	14035374	14035815	9	336.1519724	102	Ad2.1,Ad2.16,Ad2.17,Ad2.18,Ad2.22,Ad2.24,Ad2.3,Ad2.4,Ad2.6
12	14112341	14113394	6	324.9521128	176	Ad2.1,Ad2.16,Ad2.17,Ad2.24,Ad2.4,Ad2.6
12	14261390	14262213	9	414.9355333	107	Ad2.1,Ad2.16,Ad2.17,Ad2.18,Ad2.22,Ad2.24,Ad2.3,Ad2.4,Ad2.6
12	14282753	14283322	7	319.1515809	110	Ad2.16,Ad2.17,Ad2.22,Ad2.24,Ad2.3,Ad2.4,Ad2.6
12	14284880	14285461	11	353.8295594	130	Ad2.1,Ad2.16,Ad2.17,Ad2.18,Ad2.2,Ad2.22,Ad2.24,Ad2.4,Ad2.6,Ad2.7,Ad2.8
12	14367947	14368846	4	344.4251863	102	Ad2.16,Ad2.17,Ad2.22,Ad2.4
12	14571229	14572673	10	543.6711591	102	Ad2.1,Ad2.13,Ad2.16,Ad2.17,Ad2.18,Ad2.22,Ad2.24,Ad2.3,Ad2.4,Ad2.6
12	14582281	14582708	4	289.4843637	144	Ad2.1,Ad2.22,Ad2.4,Ad2.6
12	14764195	14764874	11	386.6799662	113	Ad2.1,Ad2.16,Ad2.17,Ad2.18,Ad2.22,Ad2.23,Ad2.24,Ad2.3,Ad2.4,Ad2.6,Ad2.8
12	14867939	14868379	7	237.8914446	116	Ad2.1,Ad2.17,Ad2.18,Ad2.22,Ad2.24,Ad2.4,Ad2.6
12	14881537	14882493	13	436.7156207	122	Ad2.1,Ad2.13,Ad2.16,Ad2.17,Ad2.18,Ad2.20,Ad2.22,Ad2.23,Ad2.24,Ad2.3,Ad2.4,Ad2.6,Ad2.8
12	15091192	15092474	17	509.2270677	123	Ad2.1,Ad2.10,Ad2.13,Ad2.16,Ad2.17,Ad2.18,Ad2.2,Ad2.20,Ad2.22,Ad2.23,Ad2.24,Ad2.3,Ad2.4,Ad2.6,Ad2.7,Ad2.8,Ad2.9
12	15105793	15106392	8	336.8995686	257	Ad2.1,Ad2.16,Ad2.17,Ad2.18,Ad2.22,Ad2.24,Ad2.4,Ad2.6
12	15164579	15165712	14	604.4730759	107	Ad2.1,Ad2.10,Ad2.13,Ad2.16,Ad2.17,Ad2.18,Ad2.22,Ad2.23,Ad2.24,Ad2.3,Ad2.4,Ad2.6,Ad2.7,Ad2.8
12	15191936	15192620	12	543.8659173	196	Ad2.1,Ad2.16,Ad2.17,Ad2.18,Ad2.22,Ad2.23,Ad2.24,Ad2.3,Ad2.4,Ad2.5,Ad2.6,Ad2.8
12	15298018	15299549	18	1047.651808	1020	Ad2.1,Ad2.10,Ad2.13,Ad2.16,Ad2.17,Ad2.18,Ad2.2,Ad2.20,Ad2.22,Ad2.23,Ad2.24,Ad2.3,Ad2.4,Ad2.5,Ad2.6,Ad2.7,Ad2.8,Ad2.9
12	15350418	15351412	19	832.6988671	128	Ad2.1,Ad2.10,Ad2.11,Ad2.13,Ad2.16,Ad2.17,Ad2.18,Ad2.2,Ad2.20,Ad2.22,Ad2.23,Ad2.24,Ad2.3,Ad2.4,Ad2.5,Ad2.6,Ad2.7,Ad2.8,Ad2.9
12	15813542	15814265	3	282.3127237	115	Ad2.1,Ad2.4,Ad2.6
12	16050135	16051055	5	296.9022156	162	Ad2.16,Ad2.17,Ad2.22,Ad2.4,Ad2.6
12	16254807	16256337	7	399.5361916	117	Ad2.1,Ad2.16,Ad2.17,Ad2.22,Ad2.3,Ad2.4,Ad2.6
12	16308235	16308788	9	350.2266591	128	Ad2.1,Ad2.16,Ad2.17,Ad2.22,Ad2.23,Ad2.24,Ad2.3,Ad2.4,Ad2.6
12	16810524	16811397	12	614.3574727	121	Ad2.1,Ad2.13,Ad2.16,Ad2.17,Ad2.18,Ad2.22,Ad2.23,Ad2.24,Ad2.3,Ad2.4,Ad2.6,Ad2.8
12	16901531	16902074	11	340.2047313	100	Ad2.1,Ad2.16,Ad2.17,Ad2.18,Ad2.22,Ad2.24,Ad2.3,Ad2.4,Ad2.6,Ad2.7,Ad2.8
12	16934080	16935723	8	358.2637937	109	Ad2.1,Ad2.16,Ad2.17,Ad2.22,Ad2.3,Ad2.4,Ad2.6,Ad2.8
12	17211082	17211753	8	371.7573566	180	Ad2.1,Ad2.16,Ad2.17,Ad2.22,Ad2.23,Ad2.3,Ad2.4,Ad2.6
12	17447688	17448518	16	518.8027383	114	Ad2.1,Ad2.10,Ad2.13,Ad2.16,Ad2.17,Ad2.18,Ad2.2,Ad2.22,Ad2.23,Ad2.24,Ad2.3,Ad2.4,Ad2.5,Ad2.6,Ad2.7,Ad2.8
12	17458885	17459398	4	277.8966675	198	Ad2.16,Ad2.17,Ad2.22,Ad2.6
12	17983887	17984360	12	355.3438007	129	Ad2.1,Ad2.13,Ad2.16,Ad2.17,Ad2.18,Ad2.22,Ad2.24,Ad2.3,Ad2.4,Ad2.6,Ad2.7,Ad2.8
12	18142343	18143296	12	482.6138814	162	Ad2.1,Ad2.13,Ad2.16,Ad2.17,Ad2.18,Ad2.22,Ad2.23,Ad2.24,Ad2.3,Ad2.4,Ad2.6,Ad2.8
12	18169122	18169596	3	399.0211893	227	Ad2.17,Ad2.22,Ad2.4
12	18237605	18238242	3	330.183319	103	Ad2.16,Ad2.17,Ad2.22
12	18248537	18249087	4	251.8772963	134	Ad2.1,Ad2.16,Ad2.17,Ad2.6
12	18257026	18257831	13	513.0835748	121	Ad2.1,Ad2.13,Ad2.16,Ad2.17,Ad2.18,Ad2.22,Ad2.23,Ad2.24,Ad2.3,Ad2.4,Ad2.6,Ad2.7,Ad2.8
12	18268871	18269515	16	675.2457504	430	Ad2.1,Ad2.10,Ad2.13,Ad2.16,Ad2.17,Ad2.18,Ad2.2,Ad2.22,Ad2.23,Ad2.24,Ad2.3,Ad2.4,Ad2.5,Ad2.6,Ad2.7,Ad2.8
12	18272447	18273629	7	373.6440779	105	Ad2.1,Ad2.16,Ad2.17,Ad2.22,Ad2.23,Ad2.3,Ad2.4
12	18279756	18280430	6	287.6657842	237	Ad2.1,Ad2.17,Ad2.22,Ad2.3,Ad2.4,Ad2.6
12	18337077	18338069	15	537.2714325	118	Ad2.1,Ad2.13,Ad2.16,Ad2.17,Ad2.18,Ad2.2,Ad2.22,Ad2.23,Ad2.24,Ad2.3,Ad2.4,Ad2.5,Ad2.6,Ad2.7,Ad2.8
12	18343848	18344359	9	374.708981	194	Ad2.1,Ad2.16,Ad2.17,Ad2.22,Ad2.23,Ad2.24,Ad2.3,Ad2.4,Ad2.6
12	18409648	18410003	6	228.4321365	111	Ad2.1,Ad2.17,Ad2.22,Ad2.24,Ad2.4,Ad2.6
12	18581469	18582307	10	413.8048584	130	Ad2.1,Ad2.16,Ad2.17,Ad2.18,Ad2.22,Ad2.24,Ad2.3,Ad2.4,Ad2.6,Ad2.8
12	18742507	18742949	4	260.2721252	225	Ad2.1,Ad2.17,Ad2.4,Ad2.6
12	18776257	18776704	10	367.0027298	191	Ad2.1,Ad2.16,Ad2.17,Ad2.18,Ad2.22,Ad2.23,Ad2.24,Ad2.3,Ad2.4,Ad2.6
12	18900361	18900790	8	310.4108945	127	Ad2.1,Ad2.16,Ad2.17,Ad2.18,Ad2.22,Ad2.24,Ad2.4,Ad2.6
12	18914215	18914423	3	250.8378957	101	Ad2.17,Ad2.4,Ad2.6
12	18991013	18993121	6	513.3847064	1036	Ad2.16,Ad2.17,Ad2.22,Ad2.23,Ad2.4,Ad2.6
12	19000971	19001573	3	260.3490397	167	Ad2.16,Ad2.17,Ad2.22
12	19011117	19012885	14	597.2720805	362	Ad2.1,Ad2.10,Ad2.13,Ad2.16,Ad2.17,Ad2.18,Ad2.22,Ad2.23,Ad2.24,Ad2.3,Ad2.4,Ad2.6,Ad2.7,Ad2.8
12	19023698	19024615	11	393.6735118	210	Ad2.1,Ad2.16,Ad2.17,Ad2.18,Ad2.22,Ad2.23,Ad2.24,Ad2.3,Ad2.4,Ad2.6,Ad2.7
12	19077390	19078297	6	331.9546358	345	Ad2.1,Ad2.16,Ad2.17,Ad2.22,Ad2.4,Ad2.6
12	19089618	19090219	3	348.2523293	111	Ad2.17,Ad2.22,Ad2.4
12	19090678	19091755	6	552.5570323	111	Ad2.16,Ad2.17,Ad2.22,Ad2.3,Ad2.4,Ad2.6
12	19125763	19126429	10	393.2638489	141	Ad2.1,Ad2.16,Ad2.17,Ad2.18,Ad2.22,Ad2.23,Ad2.24,Ad2.3,Ad2.4,Ad2.6
12	19336044	19337091	11	575.512085	147	Ad2.1,Ad2.16,Ad2.17,Ad2.18,Ad2.22,Ad2.23,Ad2.3,Ad2.4,Ad2.6,Ad2.7,Ad2.8
12	19581905	19582517	6	297.6029385	187	Ad2.1,Ad2.17,Ad2.22,Ad2.24,Ad2.4,Ad2.6
12	19654945	19658726	14	422.4417808	113	Ad2.10,Ad2.11,Ad2.12,Ad2.14,Ad2.15,Ad2.17,Ad2.19,Ad2.20,Ad2.22,Ad2.24,Ad2.3,Ad2.4,Ad2.5,Ad2.6
12	19658917	19662857	22	1203.522308	178	Ad2.1,Ad2.10,Ad2.11,Ad2.12,Ad2.13,Ad2.14,Ad2.15,Ad2.16,Ad2.17,Ad2.18,Ad2.19,Ad2.2,Ad2.20,Ad2.21,Ad2.22,Ad2.23,Ad2.24,Ad2.3,Ad2.4,Ad2.5,Ad2.6,Ad2.8
12	19663845	19667485	14	650.3441604	263	Ad2.1,Ad2.10,Ad2.11,Ad2.14,Ad2.15,Ad2.17,Ad2.19,Ad2.20,Ad2.21,Ad2.22,Ad2.24,Ad2.3,Ad2.4,Ad2.6
12	19667554	19668615	9	314.675348	101	Ad2.10,Ad2.11,Ad2.14,Ad2.15,Ad2.17,Ad2.19,Ad2.22,Ad2.24,Ad2.6
12	19669202	19672782	23	1404.632294	1031	Ad2.1,Ad2.10,Ad2.11,Ad2.12,Ad2.13,Ad2.14,Ad2.15,Ad2.16,Ad2.17,Ad2.18,Ad2.19,Ad2.2,Ad2.20,Ad2.21,Ad2.22,Ad2.23,Ad2.24,Ad2.3,Ad2.4,Ad2.5,Ad2.6,Ad2.7,Ad2.8
12	19674048	19677751	15	618.0896144	1043	Ad2.1,Ad2.10,Ad2.11,Ad2.13,Ad2.14,Ad2.15,Ad2.17,Ad2.19,Ad2.20,Ad2.22,Ad2.24,Ad2.3,Ad2.4,Ad2.5,Ad2.6
12	19677862	19678896	10	336.6615234	102	Ad2.10,Ad2.11,Ad2.14,Ad2.15,Ad2.17,Ad2.19,Ad2.22,Ad2.24,Ad2.3,Ad2.6
12	19679469	19683437	23	1328.271998	909	Ad2.1,Ad2.10,Ad2.11,Ad2.12,Ad2.13,Ad2.14,Ad2.15,Ad2.16,Ad2.17,Ad2.18,Ad2.19,Ad2.2,Ad2.20,Ad2.21,Ad2.22,Ad2.23,Ad2.24,Ad2.3,Ad2.4,Ad2.5,Ad2.6,Ad2.7,Ad2.8
12	19684332	19689569	18	531.1623045	109	Ad2.1,Ad2.10,Ad2.11,Ad2.12,Ad2.13,Ad2.14,Ad2.15,Ad2.17,Ad2.19,Ad2.20,Ad2.21,Ad2.22,Ad2.24,Ad2.3,Ad2.4,Ad2.5,Ad2.6,Ad2.8
12	19689771	19693419	22	1240.885831	1274	Ad2.1,Ad2.10,Ad2.11,Ad2.12,Ad2.13,Ad2.14,Ad2.15,Ad2.16,Ad2.17,Ad2.18,Ad2.19,Ad2.2,Ad2.20,Ad2.21,Ad2.22,Ad2.23,Ad2.24,Ad2.3,Ad2.4,Ad2.5,Ad2.6,Ad2.8
12	19694651	19696870	13	684.8619728	1266	Ad2.1,Ad2.10,Ad2.11,Ad2.14,Ad2.15,Ad2.17,Ad2.19,Ad2.20,Ad2.22,Ad2.24,Ad2.3,Ad2.4,Ad2.6
12	19697892	19698341	4	274.4219475	104	Ad2.14,Ad2.15,Ad2.17,Ad2.19
12	19700398	19702571	22	1141.001018	1064	Ad2.1,Ad2.10,Ad2.11,Ad2.12,Ad2.13,Ad2.14,Ad2.15,Ad2.16,Ad2.17,Ad2.18,Ad2.19,Ad2.20,Ad2.22,Ad2.23,Ad2.24,Ad2.3,Ad2.4,Ad2.5,Ad2.6,Ad2.7,Ad2.8,Ad2.9
12	19704295	19705519	7	350.216167	133	Ad2.1,Ad2.17,Ad2.18,Ad2.22,Ad2.3,Ad2.4,Ad2.6
12	19713053	19713763	4	393.3428343	375	Ad2.1,Ad2.17,Ad2.4,Ad2.6
12	19714315	19715458	6	395.7511037	120	Ad2.1,Ad2.17,Ad2.22,Ad2.3,Ad2.4,Ad2.6
12	19722685	19723868	7	331.3582114	108	Ad2.1,Ad2.17,Ad2.18,Ad2.22,Ad2.3,Ad2.4,Ad2.6
12	19725648	19726213	6	371.575742	205	Ad2.1,Ad2.16,Ad2.17,Ad2.22,Ad2.3,Ad2.4
12	19788055	19789168	12	350.161869	108	Ad2.1,Ad2.13,Ad2.16,Ad2.17,Ad2.18,Ad2.22,Ad2.23,Ad2.24,Ad2.4,Ad2.6,Ad2.7,Ad2.8
12	19894308	19894799	8	299.92486	108	Ad2.1,Ad2.16,Ad2.17,Ad2.18,Ad2.22,Ad2.3,Ad2.4,Ad2.6
12	20035229	20035911	4	226.764309	179	Ad2.1,Ad2.16,Ad2.17,Ad2.22
12	20041792	20042127	7	277.5584697	109	Ad2.1,Ad2.16,Ad2.17,Ad2.22,Ad2.24,Ad2.4,Ad2.6
12	20107450	20108061	5	326.8019164	109	Ad2.16,Ad2.17,Ad2.22,Ad2.24,Ad2.4
12	20158846	20159501	4	341.579193	161	Ad2.17,Ad2.22,Ad2.3,Ad2.4
12	20160299	20161049	4	256.8629343	125	Ad2.16,Ad2.17,Ad2.22,Ad2.4
12	20161130	20162368	15	476.3611512	113	Ad2.1,Ad2.10,Ad2.13,Ad2.16,Ad2.17,Ad2.18,Ad2.22,Ad2.23,Ad2.24,Ad2.3,Ad2.4,Ad2.5,Ad2.6,Ad2.7,Ad2.8
12	20220445	20221337	11	418.395899	148	Ad2.1,Ad2.16,Ad2.17,Ad2.18,Ad2.22,Ad2.23,Ad2.24,Ad2.3,Ad2.4,Ad2.6,Ad2.8
12	20256767	20257804	9	301.293257	120	Ad2.1,Ad2.16,Ad2.17,Ad2.18,Ad2.22,Ad2.24,Ad2.4,Ad2.6,Ad2.8
12	20279097	20279854	7	310.8174134	106	Ad2.1,Ad2.16,Ad2.17,Ad2.22,Ad2.24,Ad2.4,Ad2.6
12	20287601	20288217	3	449.027476	190	Ad2.17,Ad2.22,Ad2.4
12	20294021	20294484	3	282.3707477	234	Ad2.17,Ad2.22,Ad2.4
12	20343983	20344325	8	279.5858594	125	Ad2.1,Ad2.17,Ad2.18,Ad2.22,Ad2.24,Ad2.4,Ad2.6,Ad2.8
12	20375403	20376019	8	315.078497	102	Ad2.1,Ad2.16,Ad2.17,Ad2.18,Ad2.22,Ad2.3,Ad2.4,Ad2.6
12	20406714	20407974	16	575.4177703	152	Ad2.1,Ad2.10,Ad2.13,Ad2.16,Ad2.17,Ad2.18,Ad2.2,Ad2.22,Ad2.23,Ad2.24,Ad2.3,Ad2.4,Ad2.5,Ad2.6,Ad2.7,Ad2.8
12	20497692	20498359	3	348.210663	184	Ad2.17,Ad2.22,Ad2.4
12	20508010	20508965	6	351.9996898	114	Ad2.16,Ad2.17,Ad2.18,Ad2.22,Ad2.24,Ad2.4
12	20613611	20614184	16	560.9584626	162	Ad2.1,Ad2.10,Ad2.13,Ad2.16,Ad2.17,Ad2.18,Ad2.2,Ad2.22,Ad2.23,Ad2.24,Ad2.3,Ad2.4,Ad2.5,Ad2.6,Ad2.7,Ad2.8
12	20725379	20726419	14	473.6832111	109	Ad2.1,Ad2.13,Ad2.14,Ad2.16,Ad2.17,Ad2.18,Ad2.22,Ad2.23,Ad2.24,Ad2.3,Ad2.4,Ad2.5,Ad2.6,Ad2.8
12	20765222	20765792	6	289.3840635	127	Ad2.1,Ad2.16,Ad2.17,Ad2.22,Ad2.4,Ad2.6
12	20796219	20797156	20	607.669056	198	Ad2.1,Ad2.10,Ad2.11,Ad2.13,Ad2.16,Ad2.17,Ad2.18,Ad2.19,Ad2.2,Ad2.20,Ad2.22,Ad2.23,Ad2.24,Ad2.3,Ad2.4,Ad2.5,Ad2.6,Ad2.7,Ad2.8,Ad2.9
12	20862170	20862665	6	306.4337667	107	Ad2.1,Ad2.16,Ad2.17,Ad2.22,Ad2.4,Ad2.6
12	20901952	20902624	10	270.9706909	143	Ad2.1,Ad2.13,Ad2.16,Ad2.17,Ad2.18,Ad2.22,Ad2.24,Ad2.3,Ad2.4,Ad2.6
12	20976033	20977537	17	560.6115496	172	Ad2.1,Ad2.10,Ad2.13,Ad2.16,Ad2.17,Ad2.18,Ad2.2,Ad2.20,Ad2.22,Ad2.23,Ad2.24,Ad2.3,Ad2.4,Ad2.5,Ad2.6,Ad2.7,Ad2.8
12	21644720	21645069	3	564.142578	100	Ad2.22,Ad2.3,Ad2.4
12	22001011	22001487	11	309.157142	145	Ad2.1,Ad2.13,Ad2.16,Ad2.17,Ad2.18,Ad2.22,Ad2.24,Ad2.3,Ad2.4,Ad2.6,Ad2.8
12	22085253	22086212	13	416.3012626	112	Ad2.1,Ad2.10,Ad2.13,Ad2.16,Ad2.17,Ad2.18,Ad2.22,Ad2.23,Ad2.24,Ad2.3,Ad2.4,Ad2.6,Ad2.8
12	22115966	22116627	13	446.5427752	99	Ad2.1,Ad2.13,Ad2.16,Ad2.17,Ad2.18,Ad2.22,Ad2.23,Ad2.24,Ad2.3,Ad2.4,Ad2.6,Ad2.7,Ad2.8
12	22221116	22221843	12	423.1534322	100	Ad2.1,Ad2.13,Ad2.16,Ad2.17,Ad2.18,Ad2.22,Ad2.23,Ad2.24,Ad2.3,Ad2.4,Ad2.6,Ad2.8
12	22237024	22238165	5	280.9302306	119	Ad2.1,Ad2.17,Ad2.22,Ad2.4,Ad2.6
12	22249066	22249901	5	471.9215332	191	Ad2.16,Ad2.17,Ad2.18,Ad2.22,Ad2.4
12	22263137	22263743	3	367.035492	193	Ad2.16,Ad2.17,Ad2.22
12	22264726	22265434	7	521.2065691	254	Ad2.16,Ad2.17,Ad2.22,Ad2.23,Ad2.24,Ad2.3,Ad2.4
12	22360062	22360885	7	304.0558536	124	Ad2.1,Ad2.16,Ad2.17,Ad2.18,Ad2.22,Ad2.24,Ad2.4
12	22410992	22411463	5	297.056076	145	Ad2.1,Ad2.16,Ad2.17,Ad2.22,Ad2.4
12	22565201	22565922	3	280.8152007	213	Ad2.16,Ad2.17,Ad2.22
12	22649661	22651746	4	857.317299	1375	Ad2.16,Ad2.17,Ad2.22,Ad2.23
12	22873718	22874336	9	264.6595527	100	Ad2.1,Ad2.16,Ad2.17,Ad2.22,Ad2.24,Ad2.3,Ad2.4,Ad2.6,Ad2.8
12	22874441	22875067	5	229.21687	108	Ad2.1,Ad2.17,Ad2.22,Ad2.4,Ad2.6
12	23266373	23267482	3	277.5394183	529	Ad2.16,Ad2.17,Ad2.22
12	23316421	23317440	10	602.6806626	127	Ad2.1,Ad2.16,Ad2.17,Ad2.22,Ad2.23,Ad2.24,Ad2.3,Ad2.4,Ad2.6,Ad2.8
12	23357340	23357977	11	354.7702805	106	Ad2.1,Ad2.13,Ad2.16,Ad2.17,Ad2.18,Ad2.22,Ad2.24,Ad2.3,Ad2.4,Ad2.6,Ad2.8
12	23379185	23379722	3	315.0382793	114	Ad2.17,Ad2.22,Ad2.4
12	23722963	23723697	12	335.6463357	104	Ad2.1,Ad2.13,Ad2.16,Ad2.17,Ad2.18,Ad2.22,Ad2.23,Ad2.24,Ad2.3,Ad2.4,Ad2.6,Ad2.8
12	23766329	23766780	5	319.0322662	105	Ad2.1,Ad2.16,Ad2.17,Ad2.4,Ad2.6
12	23804701	23805433	5	393.6125278	124	Ad2.16,Ad2.17,Ad2.18,Ad2.22,Ad2.4
12	23915062	23916104	22	763.8995077	115	Ad2.1,Ad2.10,Ad2.13,Ad2.14,Ad2.15,Ad2.16,Ad2.17,Ad2.18,Ad2.19,Ad2.2,Ad2.20,Ad2.21,Ad2.22,Ad2.23,Ad2.24,Ad2.3,Ad2.4,Ad2.5,Ad2.6,Ad2.7,Ad2.8,Ad2.9
12	23916250	23916964	9	364.8038602	115	Ad2.1,Ad2.16,Ad2.17,Ad2.18,Ad2.22,Ad2.24,Ad2.3,Ad2.4,Ad2.6
12	24074199	24074561	3	274.9526367	153	Ad2.16,Ad2.17,Ad2.22
12	24082928	24083327	5	265.1226532	126	Ad2.1,Ad2.16,Ad2.17,Ad2.22,Ad2.6
12	24153549	24154784	21	918.1649751	336	Ad2.1,Ad2.10,Ad2.11,Ad2.13,Ad2.14,Ad2.15,Ad2.16,Ad2.17,Ad2.18,Ad2.2,Ad2.20,Ad2.22,Ad2.23,Ad2.24,Ad2.3,Ad2.4,Ad2.5,Ad2.6,Ad2.7,Ad2.8,Ad2.9
12	24192502	24193359	9	353.4882031	109	Ad2.1,Ad2.16,Ad2.17,Ad2.18,Ad2.22,Ad2.24,Ad2.3,Ad2.4,Ad2.8
12	24223907	24224619	16	522.3823434	108	Ad2.1,Ad2.10,Ad2.13,Ad2.16,Ad2.17,Ad2.18,Ad2.2,Ad2.22,Ad2.23,Ad2.24,Ad2.3,Ad2.4,Ad2.5,Ad2.6,Ad2.7,Ad2.8
12	24279239	24279638	3	243.2020267	109	Ad2.17,Ad2.22,Ad2.4
12	24302724	24303984	19	827.2259728	431	Ad2.1,Ad2.10,Ad2.13,Ad2.14,Ad2.16,Ad2.17,Ad2.18,Ad2.2,Ad2.20,Ad2.22,Ad2.23,Ad2.24,Ad2.3,Ad2.4,Ad2.5,Ad2.6,Ad2.7,Ad2.8,Ad2.9
12	24341461	24341927	4	239.7623368	102	Ad2.1,Ad2.16,Ad2.17,Ad2.6
12	24350898	24351602	14	531.5769381	124	Ad2.1,Ad2.10,Ad2.13,Ad2.16,Ad2.17,Ad2.18,Ad2.22,Ad2.23,Ad2.24,Ad2.3,Ad2.4,Ad2.6,Ad2.7,Ad2.8
12	25049864	25050194	4	251.3004455	105	Ad2.16,Ad2.22,Ad2.4,Ad2.6
12	25110243	25110953	15	772.8354207	116	Ad2.1,Ad2.13,Ad2.16,Ad2.17,Ad2.18,Ad2.2,Ad2.22,Ad2.23,Ad2.24,Ad2.3,Ad2.4,Ad2.5,Ad2.6,Ad2.7,Ad2.8
12	25121840	25122753	15	374.6840402	190	Ad2.1,Ad2.10,Ad2.13,Ad2.16,Ad2.17,Ad2.18,Ad2.22,Ad2.23,Ad2.24,Ad2.3,Ad2.4,Ad2.5,Ad2.6,Ad2.7,Ad2.8
12	25354434	25355157	3	329.8405203	432	Ad2.16,Ad2.17,Ad2.4
12	25449100	25449521	8	321.1303464	102	Ad2.1,Ad2.16,Ad2.17,Ad2.22,Ad2.24,Ad2.4,Ad2.6,Ad2.7
12	25553463	25554388	7	343.8509391	199	Ad2.1,Ad2.16,Ad2.17,Ad2.22,Ad2.3,Ad2.4,Ad2.6
12	25609452	25609997	10	381.9201341	146	Ad2.1,Ad2.16,Ad2.17,Ad2.18,Ad2.22,Ad2.23,Ad2.3,Ad2.4,Ad2.5,Ad2.6
12	25860275	25860941	9	310.6905719	114	Ad2.1,Ad2.16,Ad2.17,Ad2.22,Ad2.23,Ad2.4,Ad2.5,Ad2.6,Ad2.8
12	25888169	25888875	4	336.1578215	113	Ad2.16,Ad2.17,Ad2.4,Ad2.6
12	25910908	25911545	3	336.840434	134	Ad2.17,Ad2.22,Ad2.4
12	25945162	25945861	22	629.980224	126	Ad2.1,Ad2.10,Ad2.11,Ad2.13,Ad2.14,Ad2.15,Ad2.16,Ad2.17,Ad2.18,Ad2.2,Ad2.20,Ad2.21,Ad2.22,Ad2.23,Ad2.24,Ad2.3,Ad2.4,Ad2.5,Ad2.6,Ad2.7,Ad2.8,Ad2.9
12	25970646	25971767	17	580.559092	104	Ad2.1,Ad2.10,Ad2.13,Ad2.14,Ad2.16,Ad2.17,Ad2.18,Ad2.2,Ad2.22,Ad2.23,Ad2.24,Ad2.3,Ad2.4,Ad2.5,Ad2.6,Ad2.7,Ad2.8
12	26274245	26274773	15	379.8668193	123	Ad2.1,Ad2.10,Ad2.13,Ad2.16,Ad2.17,Ad2.18,Ad2.2,Ad2.22,Ad2.23,Ad2.24,Ad2.3,Ad2.4,Ad2.5,Ad2.6,Ad2.8
12	26336897	26337407	5	275.0494568	169	Ad2.1,Ad2.17,Ad2.22,Ad2.4,Ad2.6
12	26338007	26338350	4	214.5944597	122	Ad2.1,Ad2.16,Ad2.22,Ad2.4
12	26356451	26357249	4	465.2932852	110	Ad2.17,Ad2.22,Ad2.3,Ad2.4
12	26406425	26407001	5	352.3675966	158	Ad2.1,Ad2.18,Ad2.5,Ad2.6,Ad2.8
12	26640416	26641419	8	369.0397949	116	Ad2.1,Ad2.16,Ad2.17,Ad2.22,Ad2.23,Ad2.24,Ad2.4,Ad2.6
12	26842712	26843633	13	393.5001479	139	Ad2.1,Ad2.13,Ad2.16,Ad2.17,Ad2.18,Ad2.22,Ad2.24,Ad2.3,Ad2.4,Ad2.5,Ad2.6,Ad2.7,Ad2.8
12	26871563	26872095	6	383.9117532	154	Ad2.16,Ad2.17,Ad2.22,Ad2.23,Ad2.3,Ad2.4
12	27004488	27005326	13	344.901514	107	Ad2.1,Ad2.13,Ad2.16,Ad2.17,Ad2.18,Ad2.2,Ad2.22,Ad2.23,Ad2.24,Ad2.4,Ad2.5,Ad2.6,Ad2.8
12	27119026	27120829	24	941.8427066	1022	Ad2.1,Ad2.10,Ad2.11,Ad2.12,Ad2.13,Ad2.14,Ad2.15,Ad2.16,Ad2.17,Ad2.18,Ad2.19,Ad2.2,Ad2.20,Ad2.21,Ad2.22,Ad2.23,Ad2.24,Ad2.3,Ad2.4,Ad2.5,Ad2.6,Ad2.7,Ad2.8,Ad2.9
12	27120920	27121443	5	387.176068	117	Ad2.1,Ad2.17,Ad2.22,Ad2.4,Ad2.6
12	27205652	27206230	3	440.2243653	138	Ad2.17,Ad2.22,Ad2.4
12	27369523	27370663	20	588.5303771	194	Ad2.1,Ad2.10,Ad2.13,Ad2.14,Ad2.16,Ad2.17,Ad2.18,Ad2.19,Ad2.2,Ad2.20,Ad2.22,Ad2.23,Ad2.24,Ad2.3,Ad2.4,Ad2.5,Ad2.6,Ad2.7,Ad2.8,Ad2.9
12	27416045	27416577	4	329.387703	135	Ad2.1,Ad2.22,Ad2.4,Ad2.6
12	27439346	27440066	7	336.0456827	116	Ad2.1,Ad2.16,Ad2.17,Ad2.22,Ad2.23,Ad2.4,Ad2.6
12	27525734	27527188	14	506.9035436	98	Ad2.1,Ad2.13,Ad2.16,Ad2.17,Ad2.18,Ad2.22,Ad2.23,Ad2.24,Ad2.3,Ad2.4,Ad2.5,Ad2.6,Ad2.7,Ad2.8
12	31207337	31207750	4	327.4057883	156	Ad2.16,Ad2.17,Ad2.22,Ad2.4
12	31276945	31277979	16	478.2957172	494	Ad2.1,Ad2.13,Ad2.14,Ad2.16,Ad2.17,Ad2.18,Ad2.2,Ad2.22,Ad2.23,Ad2.24,Ad2.3,Ad2.4,Ad2.5,Ad2.6,Ad2.7,Ad2.8
12	31560157	31560687	12	397.8340848	200	Ad2.1,Ad2.13,Ad2.16,Ad2.17,Ad2.18,Ad2.22,Ad2.3,Ad2.4,Ad2.5,Ad2.6,Ad2.7,Ad2.8
12	31589132	31589548	8	350.0690615	128	Ad2.1,Ad2.13,Ad2.17,Ad2.22,Ad2.3,Ad2.4,Ad2.6,Ad2.8
12	31723378	31724020	20	568.3825698	193	Ad2.1,Ad2.10,Ad2.13,Ad2.14,Ad2.16,Ad2.17,Ad2.18,Ad2.19,Ad2.2,Ad2.20,Ad2.22,Ad2.23,Ad2.24,Ad2.3,Ad2.4,Ad2.5,Ad2.6,Ad2.7,Ad2.8,Ad2.9
12	31857402	31858392	4	517.4557267	115	Ad2.1,Ad2.22,Ad2.4,Ad2.6
12	32043637	32044043	14	369.8112149	148	Ad2.1,Ad2.13,Ad2.16,Ad2.17,Ad2.18,Ad2.2,Ad2.22,Ad2.23,Ad2.24,Ad2.3,Ad2.4,Ad2.5,Ad2.6,Ad2.8
12	33141185	33142122	14	539.7551509	142	Ad2.1,Ad2.13,Ad2.16,Ad2.17,Ad2.18,Ad2.19,Ad2.22,Ad2.23,Ad2.24,Ad2.3,Ad2.4,Ad2.5,Ad2.6,Ad2.8
12	33253894	33254498	4	216.4318885	120	Ad2.1,Ad2.22,Ad2.4,Ad2.6
12	33265340	33265705	7	342.9627206	120	Ad2.1,Ad2.13,Ad2.16,Ad2.17,Ad2.22,Ad2.24,Ad2.6
12	33375477	33376280	7	464.900395	124	Ad2.1,Ad2.13,Ad2.16,Ad2.17,Ad2.22,Ad2.4,Ad2.6
12	33536515	33537407	8	433.163496	274	Ad2.1,Ad2.16,Ad2.17,Ad2.22,Ad2.23,Ad2.3,Ad2.4,Ad2.6
12	33748387	33748912	3	309.2385303	116	Ad2.17,Ad2.22,Ad2.4
12	33864842	33865417	3	496.373047	316	Ad2.17,Ad2.22,Ad2.4
12	33952388	33952647	3	292.4535927	118	Ad2.1,Ad2.4,Ad2.6
12	34129117	34130098	6	329.5036467	105	Ad2.1,Ad2.16,Ad2.17,Ad2.22,Ad2.4,Ad2.6
12	34174245	34174716	3	234.821798	263	Ad2.17,Ad2.22,Ad2.4
12	34262404	34263443	4	474.9400713	486	Ad2.17,Ad2.22,Ad2.4,Ad2.6
12	34281979	34282359	4	256.7085457	125	Ad2.16,Ad2.17,Ad2.22,Ad2.4
12	34348980	34350134	11	409.3992517	110	Ad2.1,Ad2.16,Ad2.17,Ad2.18,Ad2.22,Ad2.23,Ad2.24,Ad2.3,Ad2.4,Ad2.6,Ad2.8
12	34629465	34630010	9	443.8899231	101	Ad2.1,Ad2.16,Ad2.17,Ad2.22,Ad2.23,Ad2.24,Ad2.3,Ad2.4,Ad2.6
12	34770579	34771775	23	860.1145797	226	Ad2.1,Ad2.10,Ad2.11,Ad2.13,Ad2.14,Ad2.15,Ad2.16,Ad2.17,Ad2.18,Ad2.19,Ad2.2,Ad2.20,Ad2.21,Ad2.22,Ad2.23,Ad2.24,Ad2.3,Ad2.4,Ad2.5,Ad2.6,Ad2.7,Ad2.8,Ad2.9
12	34885572	34885985	5	357.290097	261	Ad2.1,Ad2.17,Ad2.22,Ad2.6,Ad2.8
12	34888037	34889232	13	475.7159048	535	Ad2.1,Ad2.13,Ad2.17,Ad2.18,Ad2.2,Ad2.22,Ad2.23,Ad2.24,Ad2.3,Ad2.4,Ad2.6,Ad2.7,Ad2.8
12	34899203	34900113	15	430.8070318	131	Ad2.1,Ad2.13,Ad2.16,Ad2.17,Ad2.18,Ad2.2,Ad2.22,Ad2.23,Ad2.24,Ad2.3,Ad2.4,Ad2.5,Ad2.6,Ad2.7,Ad2.8
12	34914456	34915795	16	492.0042247	105	Ad2.1,Ad2.10,Ad2.12,Ad2.13,Ad2.16,Ad2.17,Ad2.18,Ad2.2,Ad2.22,Ad2.23,Ad2.3,Ad2.4,Ad2.5,Ad2.6,Ad2.7,Ad2.8
12	34919478	34921125	17	711.9961054	1145	Ad2.1,Ad2.10,Ad2.13,Ad2.16,Ad2.17,Ad2.18,Ad2.2,Ad2.22,Ad2.23,Ad2.24,Ad2.3,Ad2.4,Ad2.5,Ad2.6,Ad2.7,Ad2.8,Ad2.9
12	34922998	34924740	20	1036.952937	135	Ad2.1,Ad2.10,Ad2.11,Ad2.13,Ad2.14,Ad2.15,Ad2.16,Ad2.17,Ad2.18,Ad2.2,Ad2.22,Ad2.23,Ad2.24,Ad2.3,Ad2.4,Ad2.5,Ad2.6,Ad2.7,Ad2.8,Ad2.9
12	34933429	34934387	15	511.3303914	114	Ad2.1,Ad2.10,Ad2.12,Ad2.13,Ad2.16,Ad2.17,Ad2.18,Ad2.2,Ad2.22,Ad2.23,Ad2.3,Ad2.4,Ad2.6,Ad2.7,Ad2.8
12	34938249	34938869	11	500.1327432	104	Ad2.1,Ad2.13,Ad2.16,Ad2.17,Ad2.18,Ad2.2,Ad2.22,Ad2.3,Ad2.4,Ad2.6,Ad2.8
12	34942590	34943436	15	415.7884074	105	Ad2.1,Ad2.10,Ad2.12,Ad2.13,Ad2.16,Ad2.17,Ad2.18,Ad2.2,Ad2.22,Ad2.23,Ad2.3,Ad2.4,Ad2.6,Ad2.7,Ad2.8
12	34947344	34948006	14	405.5315421	112	Ad2.1,Ad2.12,Ad2.13,Ad2.16,Ad2.17,Ad2.18,Ad2.2,Ad2.22,Ad2.23,Ad2.3,Ad2.4,Ad2.6,Ad2.7,Ad2.8
12	34951910	34952538	13	423.5657819	103	Ad2.1,Ad2.13,Ad2.16,Ad2.17,Ad2.18,Ad2.2,Ad2.22,Ad2.23,Ad2.3,Ad2.4,Ad2.6,Ad2.7,Ad2.8
12	34956443	34957065	12	430.5720063	105	Ad2.1,Ad2.16,Ad2.17,Ad2.18,Ad2.2,Ad2.22,Ad2.23,Ad2.3,Ad2.4,Ad2.6,Ad2.7,Ad2.8
12	34961001	34961547	12	449.6018168	408	Ad2.1,Ad2.10,Ad2.13,Ad2.16,Ad2.18,Ad2.2,Ad2.22,Ad2.23,Ad2.3,Ad2.4,Ad2.6,Ad2.8
12	34965357	34966181	12	514.0951513	116	Ad2.1,Ad2.12,Ad2.16,Ad2.17,Ad2.18,Ad2.2,Ad2.22,Ad2.23,Ad2.3,Ad2.4,Ad2.6,Ad2.8
12	34967952	34969690	11	577.8577462	519	Ad2.1,Ad2.16,Ad2.17,Ad2.18,Ad2.2,Ad2.22,Ad2.23,Ad2.3,Ad2.4,Ad2.6,Ad2.8
12	34975821	34976293	5	319.0177186	111	Ad2.1,Ad2.17,Ad2.22,Ad2.4,Ad2.6
12	35392968	35393800	8	489.6086484	172	Ad2.1,Ad2.16,Ad2.17,Ad2.22,Ad2.23,Ad2.3,Ad2.4,Ad2.6
12	35432711	35433820	19	948.9029686	116	Ad2.1,Ad2.10,Ad2.13,Ad2.14,Ad2.16,Ad2.17,Ad2.18,Ad2.2,Ad2.20,Ad2.22,Ad2.23,Ad2.24,Ad2.3,Ad2.4,Ad2.5,Ad2.6,Ad2.7,Ad2.8,Ad2.9
12	35573044	35574659	21	622.3222135	203	Ad2.1,Ad2.10,Ad2.13,Ad2.14,Ad2.15,Ad2.16,Ad2.17,Ad2.18,Ad2.19,Ad2.2,Ad2.20,Ad2.22,Ad2.23,Ad2.24,Ad2.3,Ad2.4,Ad2.5,Ad2.6,Ad2.7,Ad2.8,Ad2.9
12	35615073	35615575	3	300.291987	109	Ad2.17,Ad2.22,Ad2.4
12	35848403	35849413	9	561.2596434	120	Ad2.1,Ad2.16,Ad2.17,Ad2.18,Ad2.22,Ad2.24,Ad2.3,Ad2.4,Ad2.6
12	35932914	35933667	7	378.8997803	118	Ad2.1,Ad2.16,Ad2.17,Ad2.22,Ad2.23,Ad2.4,Ad2.6
12	36111116	36112146	7	403.6483981	164	Ad2.1,Ad2.16,Ad2.17,Ad2.22,Ad2.3,Ad2.4,Ad2.6
12	36174647	36175386	11	471.4647258	559	Ad2.1,Ad2.16,Ad2.17,Ad2.18,Ad2.22,Ad2.23,Ad2.3,Ad2.4,Ad2.5,Ad2.6,Ad2.7
12	36332901	36333453	11	378.8296122	120	Ad2.1,Ad2.16,Ad2.17,Ad2.18,Ad2.22,Ad2.23,Ad2.24,Ad2.3,Ad2.4,Ad2.6,Ad2.8
12	36434171	36434961	4	275.21949	120	Ad2.17,Ad2.22,Ad2.4,Ad2.6
12	36497904	36498257	16	433.0612307	109	Ad2.1,Ad2.10,Ad2.13,Ad2.16,Ad2.17,Ad2.18,Ad2.19,Ad2.2,Ad2.22,Ad2.23,Ad2.24,Ad2.3,Ad2.4,Ad2.6,Ad2.7,Ad2.8
12	37474813	37475768	13	694.6578451	129	Ad2.1,Ad2.13,Ad2.16,Ad2.17,Ad2.18,Ad2.22,Ad2.23,Ad2.24,Ad2.3,Ad2.4,Ad2.6,Ad2.7,Ad2.8
12	37535721	37536500	14	488.4759566	158	Ad2.1,Ad2.13,Ad2.16,Ad2.17,Ad2.18,Ad2.22,Ad2.23,Ad2.24,Ad2.3,Ad2.4,Ad2.5,Ad2.6,Ad2.7,Ad2.8
12	37613381	37614371	11	466.6723355	124	Ad2.1,Ad2.16,Ad2.17,Ad2.18,Ad2.22,Ad2.24,Ad2.3,Ad2.4,Ad2.6,Ad2.7,Ad2.8
12	37728590	37729667	22	816.9899396	101	Ad2.1,Ad2.10,Ad2.11,Ad2.13,Ad2.14,Ad2.15,Ad2.16,Ad2.17,Ad2.18,Ad2.19,Ad2.2,Ad2.20,Ad2.22,Ad2.23,Ad2.24,Ad2.3,Ad2.4,Ad2.5,Ad2.6,Ad2.7,Ad2.8,Ad2.9
12	38013696	38014327	5	288.8128754	142	Ad2.1,Ad2.17,Ad2.22,Ad2.4,Ad2.6
12	38061318	38062405	4	387.9823075	149	Ad2.16,Ad2.17,Ad2.22,Ad2.4
12	38073594	38075203	17	892.7328644	1032	Ad2.1,Ad2.10,Ad2.13,Ad2.14,Ad2.16,Ad2.17,Ad2.18,Ad2.2,Ad2.22,Ad2.23,Ad2.24,Ad2.3,Ad2.4,Ad2.5,Ad2.6,Ad2.7,Ad2.8
12	38113643	38114460	9	453.6615974	122	Ad2.1,Ad2.16,Ad2.17,Ad2.22,Ad2.23,Ad2.24,Ad2.3,Ad2.4,Ad2.6
12	38124180	38124956	5	414.400241	109	Ad2.16,Ad2.17,Ad2.22,Ad2.3,Ad2.4
12	38461673	38462356	5	312.8704834	135	Ad2.1,Ad2.16,Ad2.17,Ad2.22,Ad2.6
12	38824255	38825227	14	559.1132965	182	Ad2.1,Ad2.13,Ad2.14,Ad2.16,Ad2.17,Ad2.22,Ad2.23,Ad2.24,Ad2.3,Ad2.4,Ad2.5,Ad2.6,Ad2.7,Ad2.8
12	38874834	38875598	7	417.9154094	120	Ad2.1,Ad2.16,Ad2.17,Ad2.22,Ad2.23,Ad2.4,Ad2.6
12	38940779	38941444	8	450.6624529	117	Ad2.1,Ad2.16,Ad2.17,Ad2.22,Ad2.3,Ad2.4,Ad2.5,Ad2.6
12	39069557	39070016	8	276.1642895	119	Ad2.1,Ad2.16,Ad2.17,Ad2.22,Ad2.23,Ad2.3,Ad2.4,Ad2.6
12	39346858	39347352	7	359.8384379	101	Ad2.1,Ad2.16,Ad2.17,Ad2.22,Ad2.4,Ad2.6,Ad2.8
12	39724329	39724993	14	412.7146324	122	Ad2.1,Ad2.10,Ad2.13,Ad2.16,Ad2.17,Ad2.18,Ad2.22,Ad2.23,Ad2.24,Ad2.3,Ad2.4,Ad2.5,Ad2.6,Ad2.8
12	39926620	39927115	8	314.9381868	102	Ad2.1,Ad2.16,Ad2.17,Ad2.22,Ad2.24,Ad2.4,Ad2.6,Ad2.8
12	39932444	39932906	5	317.59993	108	Ad2.1,Ad2.17,Ad2.22,Ad2.4,Ad2.6
12	39940674	39941009	13	374.4768102	115	Ad2.1,Ad2.13,Ad2.16,Ad2.17,Ad2.18,Ad2.22,Ad2.23,Ad2.24,Ad2.3,Ad2.4,Ad2.5,Ad2.6,Ad2.8
12	40075039	40075657	5	277.4387298	116	Ad2.16,Ad2.17,Ad2.22,Ad2.4,Ad2.6
12	40183238	40183822	7	426.8053283	361	Ad2.1,Ad2.16,Ad2.17,Ad2.22,Ad2.3,Ad2.4,Ad2.6
12	42120005	42121051	6	449.2408142	210	Ad2.1,Ad2.16,Ad2.17,Ad2.22,Ad2.4,Ad2.6
12	42494455	42495564	4	332.5377732	448	Ad2.1,Ad2.16,Ad2.17,Ad2.22
12	42529350	42530378	12	475.3263677	117	Ad2.1,Ad2.13,Ad2.16,Ad2.17,Ad2.18,Ad2.22,Ad2.23,Ad2.24,Ad2.3,Ad2.4,Ad2.6,Ad2.8
12	42602505	42602956	12	276.5431201	105	Ad2.1,Ad2.16,Ad2.17,Ad2.18,Ad2.2,Ad2.22,Ad2.24,Ad2.4,Ad2.5,Ad2.6,Ad2.7,Ad2.8
12	42782882	42783624	3	310.6803287	196	Ad2.16,Ad2.17,Ad2.4
12	42808410	42809082	3	370.0394437	119	Ad2.17,Ad2.22,Ad2.4
12	42933251	42933728	5	300.8246398	119	Ad2.1,Ad2.17,Ad2.22,Ad2.3,Ad2.4
12	43032230	43033054	11	425.2607395	111	Ad2.1,Ad2.13,Ad2.16,Ad2.17,Ad2.18,Ad2.22,Ad2.24,Ad2.3,Ad2.4,Ad2.6,Ad2.8
12	43061407	43061830	3	284.7446593	126	Ad2.22,Ad2.4,Ad2.6
12	43753520	43754374	4	281.8904227	122	Ad2.16,Ad2.17,Ad2.4,Ad2.6
12	43884862	43885630	12	309.7584814	112	Ad2.1,Ad2.13,Ad2.16,Ad2.17,Ad2.18,Ad2.22,Ad2.24,Ad2.4,Ad2.5,Ad2.6,Ad2.7,Ad2.8
12	43913065	43913799	3	387.505422	178	Ad2.17,Ad2.22,Ad2.23
12	43985365	43985978	3	221.113739	133	Ad2.16,Ad2.17,Ad2.22
12	44088438	44088792	3	288.2200723	199	Ad2.17,Ad2.22,Ad2.4
12	44094088	44094658	3	292.6816253	117	Ad2.17,Ad2.22,Ad2.4
12	44402300	44403437	19	768.8066093	508	Ad2.1,Ad2.10,Ad2.11,Ad2.13,Ad2.16,Ad2.17,Ad2.18,Ad2.2,Ad2.20,Ad2.22,Ad2.23,Ad2.24,Ad2.3,Ad2.4,Ad2.5,Ad2.6,Ad2.7,Ad2.8,Ad2.9
12	44603679	44604432	9	273.1877663	102	Ad2.1,Ad2.16,Ad2.17,Ad2.18,Ad2.22,Ad2.24,Ad2.3,Ad2.4,Ad2.6
12	44616436	44617255	19	722.5666954	112	Ad2.1,Ad2.10,Ad2.13,Ad2.14,Ad2.16,Ad2.17,Ad2.18,Ad2.2,Ad2.20,Ad2.22,Ad2.23,Ad2.24,Ad2.3,Ad2.4,Ad2.5,Ad2.6,Ad2.7,Ad2.8,Ad2.9
12	44635885	44636519	12	324.375796	106	Ad2.1,Ad2.16,Ad2.17,Ad2.18,Ad2.22,Ad2.23,Ad2.24,Ad2.3,Ad2.4,Ad2.5,Ad2.6,Ad2.8
12	44820861	44821270	10	324.2345916	124	Ad2.1,Ad2.16,Ad2.17,Ad2.18,Ad2.22,Ad2.24,Ad2.4,Ad2.6,Ad2.7,Ad2.8
12	44848452	44848905	14	326.0873074	103	Ad2.1,Ad2.13,Ad2.16,Ad2.17,Ad2.18,Ad2.2,Ad2.22,Ad2.24,Ad2.3,Ad2.4,Ad2.5,Ad2.6,Ad2.7,Ad2.8
12	44893192	44893850	10	450.884723	216	Ad2.1,Ad2.16,Ad2.17,Ad2.18,Ad2.22,Ad2.23,Ad2.24,Ad2.3,Ad2.4,Ad2.6
12	44956851	44957496	10	380.2057222	113	Ad2.1,Ad2.13,Ad2.16,Ad2.17,Ad2.18,Ad2.22,Ad2.23,Ad2.24,Ad2.4,Ad2.6
12	45048956	45049432	12	371.032327	297	Ad2.1,Ad2.10,Ad2.13,Ad2.16,Ad2.17,Ad2.18,Ad2.22,Ad2.4,Ad2.5,Ad2.6,Ad2.7,Ad2.8
12	45082837	45083192	4	238.6175158	115	Ad2.1,Ad2.16,Ad2.17,Ad2.4
12	45174332	45175239	12	516.6832289	126	Ad2.1,Ad2.13,Ad2.16,Ad2.17,Ad2.18,Ad2.22,Ad2.24,Ad2.3,Ad2.4,Ad2.5,Ad2.6,Ad2.8
12	45175435	45175945	10	406.0500382	145	Ad2.1,Ad2.16,Ad2.17,Ad2.18,Ad2.22,Ad2.23,Ad2.3,Ad2.4,Ad2.6,Ad2.8
12	45506386	45506957	14	575.9950693	158	Ad2.1,Ad2.13,Ad2.16,Ad2.17,Ad2.18,Ad2.22,Ad2.23,Ad2.24,Ad2.3,Ad2.4,Ad2.5,Ad2.6,Ad2.7,Ad2.8
12	45596869	45597486	10	298.0592605	106	Ad2.1,Ad2.13,Ad2.16,Ad2.17,Ad2.18,Ad2.22,Ad2.24,Ad2.4,Ad2.6,Ad2.8
12	45763360	45764260	8	334.9854394	230	Ad2.1,Ad2.16,Ad2.17,Ad2.18,Ad2.22,Ad2.4,Ad2.5,Ad2.6
12	45783295	45784183	8	365.5786228	135	Ad2.16,Ad2.17,Ad2.22,Ad2.23,Ad2.3,Ad2.4,Ad2.5,Ad2.6
12	45813985	45814827	3	464.7130227	432	Ad2.17,Ad2.22,Ad2.4
12	45931782	45932237	3	316.2884723	230	Ad2.16,Ad2.17,Ad2.22
12	46211090	46211386	3	236.682419	127	Ad2.17,Ad2.22,Ad2.6
12	46392980	46393767	7	274.0959014	118	Ad2.1,Ad2.16,Ad2.17,Ad2.22,Ad2.3,Ad2.4,Ad2.6
12	46462039	46462656	15	382.0466991	113	Ad2.1,Ad2.13,Ad2.16,Ad2.17,Ad2.18,Ad2.2,Ad2.22,Ad2.23,Ad2.24,Ad2.3,Ad2.4,Ad2.5,Ad2.6,Ad2.7,Ad2.8
12	46671860	46672693	4	650.1569632	308	Ad2.16,Ad2.17,Ad2.19,Ad2.22
12	46902836	46903475	6	283.0682322	133	Ad2.1,Ad2.16,Ad2.17,Ad2.22,Ad2.4,Ad2.6
12	46909009	46909550	3	258.2529653	102	Ad2.1,Ad2.4,Ad2.6
12	46984356	46984893	3	278.802424	113	Ad2.17,Ad2.22,Ad2.4
12	47109087	47109870	6	402.129687	107	Ad2.1,Ad2.16,Ad2.17,Ad2.22,Ad2.4,Ad2.6
12	47124607	47125436	3	317.6127017	219	Ad2.17,Ad2.22,Ad2.4
12	47329951	47330288	5	308.3262482	126	Ad2.1,Ad2.16,Ad2.17,Ad2.4,Ad2.6
12	47644972	47645525	5	308.4213044	162	Ad2.1,Ad2.17,Ad2.22,Ad2.4,Ad2.6
12	47684702	47685906	13	402.4816251	198	Ad2.1,Ad2.13,Ad2.16,Ad2.17,Ad2.18,Ad2.22,Ad2.23,Ad2.24,Ad2.3,Ad2.4,Ad2.6,Ad2.7,Ad2.8
12	47738101	47738901	13	476.2723634	105	Ad2.1,Ad2.13,Ad2.16,Ad2.17,Ad2.18,Ad2.22,Ad2.23,Ad2.24,Ad2.3,Ad2.4,Ad2.5,Ad2.6,Ad2.8
12	47784978	47785636	18	503.1390915	140	Ad2.1,Ad2.10,Ad2.13,Ad2.16,Ad2.17,Ad2.18,Ad2.2,Ad2.20,Ad2.22,Ad2.23,Ad2.24,Ad2.3,Ad2.4,Ad2.5,Ad2.6,Ad2.7,Ad2.8,Ad2.9
12	47797782	47798318	3	351.6840107	174	Ad2.17,Ad2.22,Ad2.4
12	47804077	47804609	4	281.186119	124	Ad2.13,Ad2.17,Ad2.18,Ad2.4
12	47817869	47818655	5	363.8157684	122	Ad2.13,Ad2.17,Ad2.22,Ad2.3,Ad2.4
12	47838475	47838747	3	259.933009	108	Ad2.1,Ad2.22,Ad2.4
12	47859265	47860785	5	455.1554994	1316	Ad2.16,Ad2.17,Ad2.22,Ad2.23,Ad2.4
12	47895023	47895463	12	367.0317153	124	Ad2.1,Ad2.13,Ad2.16,Ad2.17,Ad2.18,Ad2.22,Ad2.23,Ad2.24,Ad2.4,Ad2.6,Ad2.7,Ad2.8
12	47913880	47917282	19	782.8603223	412	Ad2.1,Ad2.10,Ad2.13,Ad2.14,Ad2.16,Ad2.17,Ad2.18,Ad2.2,Ad2.20,Ad2.22,Ad2.23,Ad2.24,Ad2.3,Ad2.4,Ad2.5,Ad2.6,Ad2.7,Ad2.8,Ad2.9
12	47921821	47922572	5	257.8454162	120	Ad2.1,Ad2.16,Ad2.17,Ad2.22,Ad2.24
12	48009424	48009884	13	367.5663981	113	Ad2.1,Ad2.13,Ad2.16,Ad2.17,Ad2.18,Ad2.22,Ad2.24,Ad2.3,Ad2.4,Ad2.5,Ad2.6,Ad2.7,Ad2.8
12	48156225	48157126	9	408.1719393	381	Ad2.1,Ad2.16,Ad2.17,Ad2.22,Ad2.23,Ad2.24,Ad2.4,Ad2.5,Ad2.6
12	48386310	48387195	7	343.957524	111	Ad2.1,Ad2.16,Ad2.17,Ad2.22,Ad2.23,Ad2.4,Ad2.6
12	48416604	48416873	7	301.2482104	113	Ad2.1,Ad2.16,Ad2.17,Ad2.22,Ad2.4,Ad2.6,Ad2.8
12	48477729	48479306	13	631.0798916	125	Ad2.1,Ad2.13,Ad2.16,Ad2.17,Ad2.18,Ad2.22,Ad2.23,Ad2.24,Ad2.3,Ad2.4,Ad2.5,Ad2.6,Ad2.8
12	48484994	48485970	10	444.433075	129	Ad2.1,Ad2.16,Ad2.17,Ad2.18,Ad2.22,Ad2.23,Ad2.24,Ad2.3,Ad2.4,Ad2.6
12	48486637	48487832	12	375.5969399	115	Ad2.1,Ad2.16,Ad2.17,Ad2.18,Ad2.22,Ad2.23,Ad2.24,Ad2.3,Ad2.4,Ad2.5,Ad2.6,Ad2.8
12	48645229	48646416	10	385.5961844	172	Ad2.1,Ad2.16,Ad2.17,Ad2.18,Ad2.22,Ad2.23,Ad2.3,Ad2.4,Ad2.6,Ad2.8
12	48762785	48763901	7	361.9370553	114	Ad2.1,Ad2.16,Ad2.17,Ad2.22,Ad2.23,Ad2.4,Ad2.6
12	49731791	49733067	18	693.7523226	196	Ad2.1,Ad2.10,Ad2.13,Ad2.14,Ad2.16,Ad2.17,Ad2.18,Ad2.2,Ad2.20,Ad2.22,Ad2.23,Ad2.24,Ad2.3,Ad2.4,Ad2.5,Ad2.6,Ad2.7,Ad2.8
12	49758824	49759707	13	433.7345966	230	Ad2.1,Ad2.13,Ad2.16,Ad2.17,Ad2.18,Ad2.22,Ad2.23,Ad2.24,Ad2.3,Ad2.4,Ad2.5,Ad2.6,Ad2.8
12	49820082	49820640	6	297.5897853	129	Ad2.1,Ad2.17,Ad2.22,Ad2.4,Ad2.6,Ad2.8
12	49918535	49919036	7	414.9372166	154	Ad2.1,Ad2.16,Ad2.17,Ad2.22,Ad2.24,Ad2.4,Ad2.6
12	49937220	49937725	4	351.0835268	188	Ad2.1,Ad2.17,Ad2.5,Ad2.6
12	49946190	49946599	3	236.5438487	170	Ad2.16,Ad2.17,Ad2.22
12	49950019	49951108	15	448.4785238	321	Ad2.1,Ad2.10,Ad2.13,Ad2.16,Ad2.17,Ad2.18,Ad2.22,Ad2.23,Ad2.24,Ad2.3,Ad2.4,Ad2.5,Ad2.6,Ad2.7,Ad2.8
12	50154828	50156009	8	360.4316141	103	Ad2.1,Ad2.16,Ad2.17,Ad2.18,Ad2.22,Ad2.24,Ad2.4,Ad2.6
12	50251244	50252022	11	386.9491689	112	Ad2.1,Ad2.13,Ad2.16,Ad2.17,Ad2.18,Ad2.22,Ad2.24,Ad2.3,Ad2.4,Ad2.6,Ad2.8
12	50347134	50348122	3	298.592977	121	Ad2.16,Ad2.17,Ad2.22
12	50348330	50349058	11	419.2183921	141	Ad2.1,Ad2.16,Ad2.17,Ad2.18,Ad2.22,Ad2.23,Ad2.24,Ad2.3,Ad2.4,Ad2.6,Ad2.8
12	50505854	50506207	5	255.6712432	100	Ad2.1,Ad2.16,Ad2.22,Ad2.4,Ad2.6
12	50550359	50550752	4	352.001579	117	Ad2.1,Ad2.17,Ad2.4,Ad2.6
12	50728134	50729079	14	457.5357731	110	Ad2.1,Ad2.13,Ad2.16,Ad2.17,Ad2.18,Ad2.22,Ad2.23,Ad2.24,Ad2.3,Ad2.4,Ad2.5,Ad2.6,Ad2.7,Ad2.8
12	50736931	50737686	6	350.1097157	108	Ad2.1,Ad2.17,Ad2.22,Ad2.3,Ad2.4,Ad2.6
12	50903068	50903678	7	336.7290541	111	Ad2.1,Ad2.17,Ad2.18,Ad2.22,Ad2.4,Ad2.6,Ad2.8
12	51507843	51508739	21	708.6668192	108	Ad2.1,Ad2.10,Ad2.11,Ad2.13,Ad2.14,Ad2.16,Ad2.17,Ad2.18,Ad2.19,Ad2.2,Ad2.20,Ad2.22,Ad2.23,Ad2.24,Ad2.3,Ad2.4,Ad2.5,Ad2.6,Ad2.7,Ad2.8,Ad2.9
12	51526905	51527426	10	390.559877	134	Ad2.1,Ad2.16,Ad2.17,Ad2.18,Ad2.22,Ad2.3,Ad2.4,Ad2.5,Ad2.6,Ad2.8
12	51562160	51563015	15	548.9278524	131	Ad2.1,Ad2.13,Ad2.16,Ad2.17,Ad2.18,Ad2.2,Ad2.22,Ad2.23,Ad2.24,Ad2.3,Ad2.4,Ad2.5,Ad2.6,Ad2.7,Ad2.8
12	51718696	51719259	3	220.6247457	206	Ad2.17,Ad2.22,Ad2.6
12	51924280	51925333	9	376.9059127	110	Ad2.1,Ad2.16,Ad2.17,Ad2.22,Ad2.23,Ad2.24,Ad2.3,Ad2.4,Ad2.6
12	51931957	51932784	4	285.1546365	151	Ad2.16,Ad2.17,Ad2.22,Ad2.4
12	51948081	51950068	21	1169.093144	1314	Ad2.1,Ad2.10,Ad2.11,Ad2.13,Ad2.14,Ad2.15,Ad2.16,Ad2.17,Ad2.18,Ad2.2,Ad2.20,Ad2.22,Ad2.23,Ad2.24,Ad2.3,Ad2.4,Ad2.5,Ad2.6,Ad2.7,Ad2.8,Ad2.9
12	51962060	51962388	3	211.303121	196	Ad2.1,Ad2.16,Ad2.6
12	51962537	51963627	4	312.3148422	111	Ad2.16,Ad2.17,Ad2.22,Ad2.6
12	51970231	51971213	15	534.9612153	100	Ad2.1,Ad2.13,Ad2.16,Ad2.17,Ad2.18,Ad2.2,Ad2.22,Ad2.23,Ad2.24,Ad2.3,Ad2.4,Ad2.5,Ad2.6,Ad2.7,Ad2.8
12	52066130	52066768	6	400.4200235	108	Ad2.1,Ad2.16,Ad2.17,Ad2.22,Ad2.4,Ad2.6
12	52087547	52088008	7	257.268354	103	Ad2.1,Ad2.16,Ad2.17,Ad2.18,Ad2.22,Ad2.23,Ad2.6
12	52104414	52105157	5	265.6969788	129	Ad2.1,Ad2.16,Ad2.17,Ad2.22,Ad2.4
12	52151657	52152623	5	279.7811775	101	Ad2.1,Ad2.16,Ad2.17,Ad2.22,Ad2.6
12	52170073	52171032	19	640.2400866	182	Ad2.1,Ad2.10,Ad2.13,Ad2.14,Ad2.16,Ad2.17,Ad2.18,Ad2.19,Ad2.2,Ad2.20,Ad2.22,Ad2.23,Ad2.24,Ad2.3,Ad2.4,Ad2.5,Ad2.6,Ad2.7,Ad2.8
12	52418619	52419609	13	509.7757568	106	Ad2.1,Ad2.13,Ad2.14,Ad2.16,Ad2.17,Ad2.18,Ad2.22,Ad2.23,Ad2.24,Ad2.3,Ad2.4,Ad2.6,Ad2.8
12	52428007	52428538	3	214.6870167	108	Ad2.1,Ad2.17,Ad2.4
12	52435236	52435966	4	295.6529085	115	Ad2.1,Ad2.16,Ad2.17,Ad2.22
12	52570449	52571770	13	411.2717258	100	Ad2.1,Ad2.13,Ad2.16,Ad2.17,Ad2.18,Ad2.22,Ad2.23,Ad2.24,Ad2.3,Ad2.4,Ad2.6,Ad2.7,Ad2.8
12	52576229	52576827	3	278.6328127	132	Ad2.17,Ad2.22,Ad2.4
12	52589991	52590784	4	231.263733	344	Ad2.16,Ad2.17,Ad2.22,Ad2.4
12	52593269	52595789	15	553.2595183	132	Ad2.1,Ad2.13,Ad2.16,Ad2.17,Ad2.18,Ad2.20,Ad2.22,Ad2.23,Ad2.24,Ad2.3,Ad2.4,Ad2.5,Ad2.6,Ad2.7,Ad2.8
12	52605276	52606989	13	606.2614301	101	Ad2.1,Ad2.13,Ad2.16,Ad2.17,Ad2.18,Ad2.22,Ad2.23,Ad2.24,Ad2.3,Ad2.4,Ad2.6,Ad2.7,Ad2.8
12	52627388	52628686	4	518.8586502	156	Ad2.16,Ad2.17,Ad2.22,Ad2.4
12	52658993	52660399	13	922.2695852	667	Ad2.1,Ad2.13,Ad2.16,Ad2.17,Ad2.18,Ad2.22,Ad2.23,Ad2.24,Ad2.3,Ad2.4,Ad2.6,Ad2.7,Ad2.8
12	52667033	52668374	10	472.3299439	217	Ad2.1,Ad2.13,Ad2.16,Ad2.17,Ad2.18,Ad2.22,Ad2.24,Ad2.4,Ad2.6,Ad2.8
12	52679797	52680655	4	358.78714	294	Ad2.1,Ad2.16,Ad2.17,Ad2.22
12	52681173	52682010	9	424.1613889	113	Ad2.1,Ad2.16,Ad2.17,Ad2.18,Ad2.22,Ad2.24,Ad2.3,Ad2.4,Ad2.6
12	52697622	52698506	3	282.4958497	304	Ad2.16,Ad2.22,Ad2.4
12	52723178	52723951	3	495.7845563	415	Ad2.16,Ad2.17,Ad2.22
12	52738817	52739298	4	331.0203628	110	Ad2.16,Ad2.17,Ad2.23,Ad2.4
12	52749378	52750287	14	608.4901036	188	Ad2.1,Ad2.13,Ad2.16,Ad2.17,Ad2.18,Ad2.20,Ad2.22,Ad2.23,Ad2.24,Ad2.3,Ad2.4,Ad2.5,Ad2.6,Ad2.8
12	52756523	52757342	5	307.842807	106	Ad2.1,Ad2.16,Ad2.17,Ad2.22,Ad2.4
12	52778703	52780794	11	450.936166	102	Ad2.1,Ad2.13,Ad2.16,Ad2.17,Ad2.18,Ad2.22,Ad2.24,Ad2.3,Ad2.4,Ad2.6,Ad2.8
12	52856924	52857879	9	337.0816567	112	Ad2.1,Ad2.16,Ad2.17,Ad2.18,Ad2.22,Ad2.24,Ad2.4,Ad2.6,Ad2.8
12	52867881	52869752	17	571.7784312	120	Ad2.1,Ad2.10,Ad2.13,Ad2.16,Ad2.17,Ad2.18,Ad2.2,Ad2.20,Ad2.22,Ad2.23,Ad2.24,Ad2.3,Ad2.4,Ad2.5,Ad2.6,Ad2.7,Ad2.8
12	52903013	52904037	14	570.9892186	309	Ad2.1,Ad2.13,Ad2.16,Ad2.17,Ad2.18,Ad2.22,Ad2.23,Ad2.24,Ad2.3,Ad2.4,Ad2.5,Ad2.6,Ad2.7,Ad2.8
12	52954467	52955106	17	488.1829439	131	Ad2.1,Ad2.10,Ad2.13,Ad2.16,Ad2.17,Ad2.18,Ad2.2,Ad2.22,Ad2.23,Ad2.24,Ad2.3,Ad2.4,Ad2.5,Ad2.6,Ad2.7,Ad2.8,Ad2.9
12	53088170	53089117	10	436.2577239	114	Ad2.1,Ad2.13,Ad2.16,Ad2.17,Ad2.18,Ad2.22,Ad2.24,Ad2.4,Ad2.6,Ad2.8
12	53095532	53096783	6	321.8324917	110	Ad2.1,Ad2.17,Ad2.22,Ad2.23,Ad2.4,Ad2.6
12	53098427	53099325	8	320.186346	102	Ad2.1,Ad2.16,Ad2.17,Ad2.22,Ad2.23,Ad2.24,Ad2.3,Ad2.4
12	53111507	53112811	10	501.8649292	108	Ad2.1,Ad2.13,Ad2.16,Ad2.17,Ad2.18,Ad2.22,Ad2.23,Ad2.4,Ad2.6,Ad2.8
12	53180624	53181338	14	426.9220604	195	Ad2.1,Ad2.10,Ad2.13,Ad2.16,Ad2.17,Ad2.18,Ad2.22,Ad2.23,Ad2.24,Ad2.3,Ad2.4,Ad2.6,Ad2.7,Ad2.8
12	53371148	53371859	4	422.2706948	191	Ad2.17,Ad2.22,Ad2.4,Ad2.6
12	53371879	53373398	9	583.1008792	225	Ad2.1,Ad2.16,Ad2.17,Ad2.18,Ad2.22,Ad2.23,Ad2.24,Ad2.4,Ad2.6
12	53374003	53374915	8	472.4727154	116	Ad2.1,Ad2.16,Ad2.17,Ad2.18,Ad2.22,Ad2.23,Ad2.4,Ad2.6
12	53376385	53377286	15	596.8380005	108	Ad2.1,Ad2.10,Ad2.13,Ad2.16,Ad2.17,Ad2.18,Ad2.2,Ad2.22,Ad2.23,Ad2.24,Ad2.3,Ad2.4,Ad2.6,Ad2.7,Ad2.8
12	53381546	53382912	8	449.7796669	101	Ad2.1,Ad2.16,Ad2.17,Ad2.18,Ad2.22,Ad2.24,Ad2.4,Ad2.6
12	53405750	53406522	14	394.1663666	121	Ad2.1,Ad2.10,Ad2.13,Ad2.16,Ad2.17,Ad2.18,Ad2.2,Ad2.22,Ad2.23,Ad2.24,Ad2.3,Ad2.4,Ad2.6,Ad2.8
12	53453989	53454329	4	220.9997288	126	Ad2.1,Ad2.24,Ad2.4,Ad2.6
12	53490384	53490660	7	288.0154113	114	Ad2.1,Ad2.17,Ad2.22,Ad2.24,Ad2.4,Ad2.6,Ad2.8
12	53601397	53602377	16	519.0273017	156	Ad2.1,Ad2.10,Ad2.13,Ad2.16,Ad2.17,Ad2.18,Ad2.20,Ad2.22,Ad2.23,Ad2.24,Ad2.3,Ad2.4,Ad2.6,Ad2.7,Ad2.8,Ad2.9
12	53780747	53781867	20	625.0350647	298	Ad2.1,Ad2.10,Ad2.11,Ad2.13,Ad2.14,Ad2.16,Ad2.17,Ad2.18,Ad2.2,Ad2.20,Ad2.22,Ad2.23,Ad2.24,Ad2.3,Ad2.4,Ad2.5,Ad2.6,Ad2.7,Ad2.8,Ad2.9
12	54176223	54176998	3	479.8211977	221	Ad2.17,Ad2.22,Ad2.4
12	55332329	55332669	3	277.887873	103	Ad2.17,Ad2.22,Ad2.4
12	55347429	55347856	3	351.1804707	125	Ad2.17,Ad2.22,Ad2.4
12	55423419	55424291	8	358.4175034	111	Ad2.1,Ad2.16,Ad2.17,Ad2.22,Ad2.23,Ad2.3,Ad2.4,Ad2.6
12	55454231	55454811	3	229.570007	207	Ad2.16,Ad2.17,Ad2.22
12	56045227	56045531	5	280.1539002	106	Ad2.1,Ad2.17,Ad2.22,Ad2.4,Ad2.6
12	56250098	56250584	9	543.2829318	102	Ad2.1,Ad2.16,Ad2.17,Ad2.22,Ad2.23,Ad2.3,Ad2.4,Ad2.5,Ad2.6
12	56384594	56385462	12	401.2094881	116	Ad2.1,Ad2.13,Ad2.16,Ad2.17,Ad2.18,Ad2.22,Ad2.23,Ad2.24,Ad2.3,Ad2.4,Ad2.5,Ad2.6
12	56401805	56402579	7	432.0132971	100	Ad2.1,Ad2.16,Ad2.17,Ad2.22,Ad2.23,Ad2.4,Ad2.6
12	57238064	57238718	16	498.4753752	147	Ad2.1,Ad2.13,Ad2.14,Ad2.16,Ad2.17,Ad2.18,Ad2.2,Ad2.22,Ad2.23,Ad2.24,Ad2.3,Ad2.4,Ad2.5,Ad2.6,Ad2.7,Ad2.8
12	57730219	57730761	3	226.8612413	266	Ad2.5,Ad2.6,Ad2.8
12	58011488	58012148	4	246.5404737	105	Ad2.17,Ad2.22,Ad2.4,Ad2.6
12	58126054	58126782	20	553.1974099	212	Ad2.1,Ad2.10,Ad2.13,Ad2.14,Ad2.16,Ad2.17,Ad2.18,Ad2.19,Ad2.2,Ad2.20,Ad2.22,Ad2.23,Ad2.24,Ad2.3,Ad2.4,Ad2.5,Ad2.6,Ad2.7,Ad2.8,Ad2.9
12	58134368	58134906	9	332.391515	135	Ad2.16,Ad2.17,Ad2.22,Ad2.23,Ad2.3,Ad2.4,Ad2.5,Ad2.6,Ad2.8
12	58561808	58562369	15	344.2900768	259	Ad2.1,Ad2.10,Ad2.11,Ad2.12,Ad2.14,Ad2.16,Ad2.19,Ad2.20,Ad2.21,Ad2.22,Ad2.23,Ad2.5,Ad2.6,Ad2.8,Ad2.9
12	58563383	58573921	24	32944.11564	277	Ad2.1,Ad2.10,Ad2.11,Ad2.12,Ad2.13,Ad2.14,Ad2.15,Ad2.16,Ad2.17,Ad2.18,Ad2.19,Ad2.2,Ad2.20,Ad2.21,Ad2.22,Ad2.23,Ad2.24,Ad2.3,Ad2.4,Ad2.5,Ad2.6,Ad2.7,Ad2.8,Ad2.9
12	58676273	58677241	24	2282.402171	765	Ad2.1,Ad2.10,Ad2.11,Ad2.12,Ad2.13,Ad2.14,Ad2.15,Ad2.16,Ad2.17,Ad2.18,Ad2.19,Ad2.2,Ad2.20,Ad2.21,Ad2.22,Ad2.23,Ad2.24,Ad2.3,Ad2.4,Ad2.5,Ad2.6,Ad2.7,Ad2.8,Ad2.9
12	58705225	58705819	4	286.4923932	123	Ad2.17,Ad2.22,Ad2.3,Ad2.4
12	58740858	58741607	3	306.6773377	123	Ad2.17,Ad2.3,Ad2.4
12	58893568	58894346	11	327.5492583	105	Ad2.1,Ad2.16,Ad2.17,Ad2.18,Ad2.22,Ad2.23,Ad2.24,Ad2.4,Ad2.6,Ad2.7,Ad2.8
12	59134261	59135221	9	379.6530151	141	Ad2.1,Ad2.16,Ad2.17,Ad2.18,Ad2.22,Ad2.24,Ad2.4,Ad2.6,Ad2.7
12	59158845	59159528	9	396.249666	125	Ad2.1,Ad2.16,Ad2.17,Ad2.22,Ad2.23,Ad2.24,Ad2.3,Ad2.4,Ad2.6
12	59172928	59173735	14	363.6578936	104	Ad2.1,Ad2.10,Ad2.13,Ad2.16,Ad2.17,Ad2.18,Ad2.20,Ad2.22,Ad2.24,Ad2.3,Ad2.4,Ad2.5,Ad2.6,Ad2.8
12	59256509	59257062	3	258.1375837	184	Ad2.17,Ad2.22,Ad2.6
12	59418487	59419094	9	347.847775	108	Ad2.1,Ad2.16,Ad2.17,Ad2.18,Ad2.22,Ad2.23,Ad2.24,Ad2.4,Ad2.6
12	59594579	59595267	8	407.3094597	124	Ad2.16,Ad2.17,Ad2.18,Ad2.22,Ad2.24,Ad2.3,Ad2.4,Ad2.8
12	59694197	59694379	24	419.7899602	83	Ad2.1,Ad2.10,Ad2.11,Ad2.12,Ad2.13,Ad2.14,Ad2.15,Ad2.16,Ad2.17,Ad2.18,Ad2.19,Ad2.2,Ad2.20,Ad2.21,Ad2.22,Ad2.23,Ad2.24,Ad2.3,Ad2.4,Ad2.5,Ad2.6,Ad2.7,Ad2.8,Ad2.9
12	59731888	59732532	6	307.0545145	172	Ad2.1,Ad2.16,Ad2.17,Ad2.22,Ad2.24,Ad2.4
12	59858044	59858721	4	558.069191	386	Ad2.14,Ad2.15,Ad2.19,Ad2.5
12	59858964	59862097	10	808.3897672	133	Ad2.1,Ad2.13,Ad2.14,Ad2.15,Ad2.19,Ad2.20,Ad2.4,Ad2.5,Ad2.6,Ad2.8
12	59953532	59953825	3	261.2890727	113	Ad2.24,Ad2.3,Ad2.4
12	60140605	60141668	3	487.7095693	161	Ad2.1,Ad2.14,Ad2.6
12	60148287	60149524	18	587.3018816	140	Ad2.1,Ad2.10,Ad2.13,Ad2.14,Ad2.16,Ad2.17,Ad2.18,Ad2.2,Ad2.20,Ad2.22,Ad2.23,Ad2.24,Ad2.3,Ad2.4,Ad2.5,Ad2.6,Ad2.7,Ad2.8
12	60162341	60163170	11	363.0098863	186	Ad2.1,Ad2.13,Ad2.16,Ad2.17,Ad2.18,Ad2.22,Ad2.23,Ad2.24,Ad2.3,Ad2.4,Ad2.6
12	60357653	60358852	12	662.9151535	228	Ad2.1,Ad2.10,Ad2.11,Ad2.12,Ad2.13,Ad2.14,Ad2.15,Ad2.20,Ad2.24,Ad2.4,Ad2.5,Ad2.8
12	60381788	60382534	9	327.8186967	113	Ad2.1,Ad2.16,Ad2.17,Ad2.22,Ad2.23,Ad2.24,Ad2.3,Ad2.4,Ad2.6
12	60420218	60420592	6	261.485822	108	Ad2.1,Ad2.17,Ad2.22,Ad2.24,Ad2.3,Ad2.4
12	60443182	60443838	9	321.4542492	116	Ad2.1,Ad2.16,Ad2.17,Ad2.18,Ad2.22,Ad2.24,Ad2.4,Ad2.6,Ad2.8
12	60473945	60476271	12	564.4655522	1028	Ad2.1,Ad2.13,Ad2.16,Ad2.17,Ad2.18,Ad2.22,Ad2.24,Ad2.3,Ad2.4,Ad2.6,Ad2.7,Ad2.8
12	60500208	60500901	11	319.0588406	120	Ad2.1,Ad2.16,Ad2.17,Ad2.18,Ad2.22,Ad2.23,Ad2.24,Ad2.3,Ad2.4,Ad2.6,Ad2.7
12	60529271	60531118	15	774.6250143	1119	Ad2.1,Ad2.10,Ad2.13,Ad2.16,Ad2.17,Ad2.18,Ad2.22,Ad2.23,Ad2.24,Ad2.3,Ad2.4,Ad2.5,Ad2.6,Ad2.7,Ad2.8
12	60598165	60598498	3	239.685206	111	Ad2.1,Ad2.17,Ad2.22
12	60617016	60618015	19	475.2451406	162	Ad2.1,Ad2.10,Ad2.13,Ad2.14,Ad2.16,Ad2.17,Ad2.18,Ad2.2,Ad2.20,Ad2.22,Ad2.23,Ad2.24,Ad2.3,Ad2.4,Ad2.5,Ad2.6,Ad2.7,Ad2.8,Ad2.9
12	60651463	60652721	19	764.2083877	212	Ad2.1,Ad2.10,Ad2.11,Ad2.13,Ad2.15,Ad2.16,Ad2.17,Ad2.18,Ad2.2,Ad2.22,Ad2.23,Ad2.24,Ad2.3,Ad2.4,Ad2.5,Ad2.6,Ad2.7,Ad2.8,Ad2.9
12	60731621	60732502	6	384.9206672	123	Ad2.1,Ad2.16,Ad2.17,Ad2.22,Ad2.24,Ad2.4
12	60733510	60734957	8	331.1623535	126	Ad2.1,Ad2.16,Ad2.17,Ad2.18,Ad2.22,Ad2.24,Ad2.4,Ad2.6
12	60740461	60741683	11	423.0871915	158	Ad2.1,Ad2.16,Ad2.17,Ad2.18,Ad2.22,Ad2.23,Ad2.24,Ad2.3,Ad2.4,Ad2.6,Ad2.8
12	60797430	60797926	9	301.6434242	119	Ad2.1,Ad2.16,Ad2.17,Ad2.18,Ad2.22,Ad2.24,Ad2.3,Ad2.4,Ad2.6
12	60843022	60844244	11	470.2117934	377	Ad2.1,Ad2.16,Ad2.17,Ad2.18,Ad2.22,Ad2.23,Ad2.24,Ad2.3,Ad2.4,Ad2.6,Ad2.8
12	60880024	60881232	8	545.7463721	295	Ad2.1,Ad2.16,Ad2.17,Ad2.22,Ad2.23,Ad2.3,Ad2.4,Ad2.6
12	60933886	60934133	3	218.0318503	119	Ad2.1,Ad2.22,Ad2.6
12	61001007	61001657	7	271.6634369	121	Ad2.1,Ad2.17,Ad2.22,Ad2.24,Ad2.4,Ad2.6,Ad2.7
12	61029093	61030076	12	550.2796809	295	Ad2.1,Ad2.16,Ad2.17,Ad2.18,Ad2.22,Ad2.23,Ad2.24,Ad2.3,Ad2.4,Ad2.5,Ad2.6,Ad2.8
12	61166866	61167326	3	342.2539263	159	Ad2.17,Ad2.22,Ad2.4
12	61185775	61186710	14	551.2156917	125	Ad2.1,Ad2.13,Ad2.16,Ad2.17,Ad2.18,Ad2.22,Ad2.23,Ad2.24,Ad2.3,Ad2.4,Ad2.6,Ad2.7,Ad2.8,Ad2.9
12	61307632	61308933	13	492.2795645	234	Ad2.1,Ad2.10,Ad2.13,Ad2.16,Ad2.17,Ad2.18,Ad2.22,Ad2.24,Ad2.3,Ad2.4,Ad2.5,Ad2.6,Ad2.8
12	61320503	61321021	5	274.279663	101	Ad2.1,Ad2.17,Ad2.22,Ad2.4,Ad2.6
12	61362205	61363383	17	475.5134511	128	Ad2.1,Ad2.10,Ad2.13,Ad2.16,Ad2.17,Ad2.18,Ad2.2,Ad2.20,Ad2.22,Ad2.23,Ad2.24,Ad2.3,Ad2.4,Ad2.5,Ad2.6,Ad2.7,Ad2.8
12	61395922	61397273	17	525.2900739	109	Ad2.1,Ad2.10,Ad2.13,Ad2.14,Ad2.16,Ad2.17,Ad2.18,Ad2.2,Ad2.22,Ad2.23,Ad2.24,Ad2.3,Ad2.4,Ad2.5,Ad2.6,Ad2.7,Ad2.8
12	61398963	61400407	5	441.2694216	113	Ad2.16,Ad2.17,Ad2.22,Ad2.23,Ad2.4
12	61583745	61596130	24	41951.8776	3106	Ad2.1,Ad2.10,Ad2.11,Ad2.12,Ad2.13,Ad2.14,Ad2.15,Ad2.16,Ad2.17,Ad2.18,Ad2.19,Ad2.2,Ad2.20,Ad2.21,Ad2.22,Ad2.23,Ad2.24,Ad2.3,Ad2.4,Ad2.5,Ad2.6,Ad2.7,Ad2.8,Ad2.9
12	61597467	61599505	24	5306.314474	437	Ad2.1,Ad2.10,Ad2.11,Ad2.12,Ad2.13,Ad2.14,Ad2.15,Ad2.16,Ad2.17,Ad2.18,Ad2.19,Ad2.2,Ad2.20,Ad2.21,Ad2.22,Ad2.23,Ad2.24,Ad2.3,Ad2.4,Ad2.5,Ad2.6,Ad2.7,Ad2.8,Ad2.9
12	61600041	61602749	24	1180.300144	108	Ad2.1,Ad2.10,Ad2.11,Ad2.12,Ad2.13,Ad2.14,Ad2.15,Ad2.16,Ad2.17,Ad2.18,Ad2.19,Ad2.2,Ad2.20,Ad2.21,Ad2.22,Ad2.23,Ad2.24,Ad2.3,Ad2.4,Ad2.5,Ad2.6,Ad2.7,Ad2.8,Ad2.9
13	718	1210	24	880.2056122	101	Ad2.1,Ad2.10,Ad2.11,Ad2.12,Ad2.13,Ad2.14,Ad2.15,Ad2.16,Ad2.17,Ad2.18,Ad2.19,Ad2.2,Ad2.20,Ad2.21,Ad2.22,Ad2.23,Ad2.24,Ad2.3,Ad2.4,Ad2.5,Ad2.6,Ad2.7,Ad2.8,Ad2.9
13	1410	2596	24	1675.255366	973	Ad2.1,Ad2.10,Ad2.11,Ad2.12,Ad2.13,Ad2.14,Ad2.15,Ad2.16,Ad2.17,Ad2.18,Ad2.19,Ad2.2,Ad2.20,Ad2.21,Ad2.22,Ad2.23,Ad2.24,Ad2.3,Ad2.4,Ad2.5,Ad2.6,Ad2.7,Ad2.8,Ad2.9
13	2811	141987	24	32782.14658	124212	Ad2.1,Ad2.10,Ad2.11,Ad2.12,Ad2.13,Ad2.14,Ad2.15,Ad2.16,Ad2.17,Ad2.18,Ad2.19,Ad2.2,Ad2.20,Ad2.21,Ad2.22,Ad2.23,Ad2.24,Ad2.3,Ad2.4,Ad2.5,Ad2.6,Ad2.7,Ad2.8,Ad2.9
13	984848	985393	5	367.31456	103	Ad2.1,Ad2.22,Ad2.4,Ad2.6,Ad2.7
13	1127256	1129054	24	961.5834275	236	Ad2.1,Ad2.10,Ad2.11,Ad2.12,Ad2.13,Ad2.14,Ad2.15,Ad2.16,Ad2.17,Ad2.18,Ad2.19,Ad2.2,Ad2.20,Ad2.21,Ad2.22,Ad2.23,Ad2.24,Ad2.3,Ad2.4,Ad2.5,Ad2.6,Ad2.7,Ad2.8,Ad2.9
13	1435358	1436089	18	560.2624479	109	Ad2.1,Ad2.10,Ad2.13,Ad2.16,Ad2.17,Ad2.18,Ad2.2,Ad2.20,Ad2.22,Ad2.23,Ad2.24,Ad2.3,Ad2.4,Ad2.5,Ad2.6,Ad2.7,Ad2.8,Ad2.9
13	1579393	1580688	14	431.2071348	114	Ad2.1,Ad2.13,Ad2.16,Ad2.17,Ad2.18,Ad2.22,Ad2.23,Ad2.24,Ad2.3,Ad2.4,Ad2.5,Ad2.6,Ad2.7,Ad2.8
13	1730766	1731533	15	454.5822621	102	Ad2.1,Ad2.13,Ad2.16,Ad2.17,Ad2.18,Ad2.20,Ad2.22,Ad2.23,Ad2.24,Ad2.3,Ad2.4,Ad2.5,Ad2.6,Ad2.7,Ad2.8
13	1822562	1822815	3	236.507258	114	Ad2.3,Ad2.4,Ad2.6
13	2451904	2452779	21	758.4607543	112	Ad2.1,Ad2.10,Ad2.11,Ad2.13,Ad2.14,Ad2.16,Ad2.17,Ad2.18,Ad2.19,Ad2.2,Ad2.20,Ad2.22,Ad2.23,Ad2.24,Ad2.3,Ad2.4,Ad2.5,Ad2.6,Ad2.7,Ad2.8,Ad2.9
13	2515641	2516194	3	331.8772787	131	Ad2.17,Ad2.22,Ad2.4
13	2584908	2585891	7	385.4636536	153	Ad2.1,Ad2.17,Ad2.22,Ad2.3,Ad2.4,Ad2.5,Ad2.6
13	2654468	2655216	4	372.7863312	246	Ad2.1,Ad2.22,Ad2.4,Ad2.6
13	2840303	2841104	10	480.4858918	193	Ad2.1,Ad2.16,Ad2.17,Ad2.22,Ad2.23,Ad2.24,Ad2.4,Ad2.5,Ad2.6,Ad2.8
13	3135098	3136658	16	512.6885109	114	Ad2.1,Ad2.13,Ad2.14,Ad2.16,Ad2.17,Ad2.18,Ad2.2,Ad2.22,Ad2.23,Ad2.24,Ad2.3,Ad2.4,Ad2.5,Ad2.6,Ad2.7,Ad2.8
13	3395584	3396443	24	636.6751252	312	Ad2.1,Ad2.10,Ad2.11,Ad2.12,Ad2.13,Ad2.14,Ad2.15,Ad2.16,Ad2.17,Ad2.18,Ad2.19,Ad2.2,Ad2.20,Ad2.21,Ad2.22,Ad2.23,Ad2.24,Ad2.3,Ad2.4,Ad2.5,Ad2.6,Ad2.7,Ad2.8,Ad2.9
13	3674694	3675166	3	261.4210717	110	Ad2.1,Ad2.22,Ad2.6
13	3932092	3932464	3	243.0072987	202	Ad2.3,Ad2.4,Ad2.8
13	3992095	3993521	4	308.251995	240	Ad2.1,Ad2.17,Ad2.22,Ad2.6
13	4198292	4198787	5	290.6962768	177	Ad2.17,Ad2.22,Ad2.3,Ad2.4,Ad2.8
13	4737773	4738998	20	696.1297554	224	Ad2.1,Ad2.10,Ad2.12,Ad2.13,Ad2.14,Ad2.16,Ad2.17,Ad2.18,Ad2.2,Ad2.20,Ad2.22,Ad2.23,Ad2.24,Ad2.3,Ad2.4,Ad2.5,Ad2.6,Ad2.7,Ad2.8,Ad2.9
13	5396872	5397588	3	262.259776	151	Ad2.22,Ad2.4,Ad2.6
13	5416957	5417892	6	381.97995	243	Ad2.1,Ad2.16,Ad2.17,Ad2.22,Ad2.4,Ad2.6
13	6904732	6906362	22	836.3486591	487	Ad2.1,Ad2.10,Ad2.11,Ad2.12,Ad2.13,Ad2.14,Ad2.16,Ad2.17,Ad2.18,Ad2.19,Ad2.2,Ad2.20,Ad2.22,Ad2.23,Ad2.24,Ad2.3,Ad2.4,Ad2.5,Ad2.6,Ad2.7,Ad2.8,Ad2.9
13	6984542	6986099	11	462.0678115	106	Ad2.1,Ad2.16,Ad2.17,Ad2.22,Ad2.23,Ad2.24,Ad2.3,Ad2.4,Ad2.5,Ad2.6,Ad2.7
13	7030544	7031156	9	496.3330011	107	Ad2.13,Ad2.17,Ad2.19,Ad2.20,Ad2.22,Ad2.23,Ad2.3,Ad2.4,Ad2.8
13	7152909	7153555	17	626.9803816	235	Ad2.1,Ad2.13,Ad2.14,Ad2.16,Ad2.17,Ad2.18,Ad2.2,Ad2.20,Ad2.22,Ad2.23,Ad2.24,Ad2.3,Ad2.4,Ad2.5,Ad2.6,Ad2.7,Ad2.8
13	8269685	8270200	5	523.588513	116	Ad2.17,Ad2.22,Ad2.23,Ad2.3,Ad2.4
13	8568944	8569373	3	246.8291117	110	Ad2.1,Ad2.22,Ad2.4
13	8943892	8944560	3	614.3250327	237	Ad2.10,Ad2.19,Ad2.22
13	9997838	9999013	5	393.9732422	157	Ad2.1,Ad2.17,Ad2.22,Ad2.4,Ad2.6
13	10715758	10716745	21	747.8951074	219	Ad2.1,Ad2.10,Ad2.11,Ad2.13,Ad2.14,Ad2.16,Ad2.17,Ad2.18,Ad2.19,Ad2.2,Ad2.20,Ad2.22,Ad2.23,Ad2.24,Ad2.3,Ad2.4,Ad2.5,Ad2.6,Ad2.7,Ad2.8,Ad2.9
13	10756489	10758216	22	766.7345001	1007	Ad2.1,Ad2.10,Ad2.11,Ad2.12,Ad2.13,Ad2.14,Ad2.16,Ad2.17,Ad2.18,Ad2.19,Ad2.2,Ad2.20,Ad2.22,Ad2.23,Ad2.24,Ad2.3,Ad2.4,Ad2.5,Ad2.6,Ad2.7,Ad2.8,Ad2.9
13	11359030	11360024	7	488.5487409	100	Ad2.1,Ad2.16,Ad2.17,Ad2.22,Ad2.23,Ad2.3,Ad2.4
13	12336107	12336788	4	389.3741532	165	Ad2.1,Ad2.22,Ad2.4,Ad2.6
13	12574668	12576105	19	604.3975123	1008	Ad2.1,Ad2.10,Ad2.13,Ad2.14,Ad2.16,Ad2.17,Ad2.18,Ad2.2,Ad2.20,Ad2.22,Ad2.23,Ad2.24,Ad2.3,Ad2.4,Ad2.5,Ad2.6,Ad2.7,Ad2.8,Ad2.9
13	12677328	12678282	20	575.7617882	118	Ad2.1,Ad2.10,Ad2.13,Ad2.14,Ad2.16,Ad2.17,Ad2.18,Ad2.19,Ad2.2,Ad2.20,Ad2.22,Ad2.23,Ad2.24,Ad2.3,Ad2.4,Ad2.5,Ad2.6,Ad2.7,Ad2.8,Ad2.9
13	12685573	12686271	15	449.1780457	140	Ad2.1,Ad2.10,Ad2.13,Ad2.16,Ad2.17,Ad2.18,Ad2.20,Ad2.22,Ad2.23,Ad2.3,Ad2.4,Ad2.5,Ad2.6,Ad2.7,Ad2.8
13	13930235	13930695	8	330.2736605	112	Ad2.1,Ad2.18,Ad2.22,Ad2.4,Ad2.5,Ad2.6,Ad2.7,Ad2.8
13	14042075	14043723	20	508.7768483	1009	Ad2.1,Ad2.10,Ad2.13,Ad2.14,Ad2.16,Ad2.17,Ad2.18,Ad2.19,Ad2.2,Ad2.20,Ad2.22,Ad2.23,Ad2.24,Ad2.3,Ad2.4,Ad2.5,Ad2.6,Ad2.7,Ad2.8,Ad2.9
13	14681809	14682634	18	686.9286184	143	Ad2.1,Ad2.13,Ad2.14,Ad2.16,Ad2.17,Ad2.18,Ad2.2,Ad2.20,Ad2.22,Ad2.23,Ad2.24,Ad2.3,Ad2.4,Ad2.5,Ad2.6,Ad2.7,Ad2.8,Ad2.9
13	14784663	14785908	19	856.4558058	182	Ad2.1,Ad2.10,Ad2.13,Ad2.14,Ad2.16,Ad2.17,Ad2.18,Ad2.19,Ad2.2,Ad2.22,Ad2.23,Ad2.24,Ad2.3,Ad2.4,Ad2.5,Ad2.6,Ad2.7,Ad2.8,Ad2.9
13	16784046	16784773	6	317.5052033	114	Ad2.1,Ad2.17,Ad2.22,Ad2.3,Ad2.4,Ad2.6
13	17533496	17535285	20	1179.693097	615	Ad2.1,Ad2.10,Ad2.13,Ad2.14,Ad2.16,Ad2.17,Ad2.18,Ad2.19,Ad2.2,Ad2.20,Ad2.22,Ad2.23,Ad2.24,Ad2.3,Ad2.4,Ad2.5,Ad2.6,Ad2.7,Ad2.8,Ad2.9
13	18126211	18127184	20	604.2790138	181	Ad2.1,Ad2.10,Ad2.13,Ad2.14,Ad2.16,Ad2.17,Ad2.18,Ad2.19,Ad2.2,Ad2.20,Ad2.22,Ad2.23,Ad2.24,Ad2.3,Ad2.4,Ad2.5,Ad2.6,Ad2.7,Ad2.8,Ad2.9
13	18378068	18378581	3	334.8759817	172	Ad2.17,Ad2.3,Ad2.4
13	18485070	18485834	15	412.5706165	83	Ad2.1,Ad2.16,Ad2.17,Ad2.18,Ad2.19,Ad2.20,Ad2.22,Ad2.23,Ad2.24,Ad2.3,Ad2.4,Ad2.5,Ad2.6,Ad2.7,Ad2.8
13	18557335	18558365	14	482.3019606	124	Ad2.1,Ad2.13,Ad2.16,Ad2.17,Ad2.18,Ad2.22,Ad2.23,Ad2.24,Ad2.3,Ad2.4,Ad2.5,Ad2.6,Ad2.7,Ad2.8
13	18649429	18650178	18	615.3384807	227	Ad2.1,Ad2.13,Ad2.14,Ad2.16,Ad2.17,Ad2.18,Ad2.2,Ad2.20,Ad2.22,Ad2.23,Ad2.24,Ad2.3,Ad2.4,Ad2.5,Ad2.6,Ad2.7,Ad2.8,Ad2.9
13	18978378	18979235	6	297.1999385	156	Ad2.1,Ad2.16,Ad2.17,Ad2.22,Ad2.4,Ad2.6
13	18995250	18995869	6	373.4234313	224	Ad2.1,Ad2.17,Ad2.22,Ad2.3,Ad2.5,Ad2.6
13	19275658	19277095	20	740.7535239	124	Ad2.1,Ad2.10,Ad2.13,Ad2.14,Ad2.16,Ad2.17,Ad2.18,Ad2.19,Ad2.2,Ad2.20,Ad2.22,Ad2.23,Ad2.24,Ad2.3,Ad2.4,Ad2.5,Ad2.6,Ad2.7,Ad2.8,Ad2.9
13	19509956	19510780	9	385.6238112	105	Ad2.1,Ad2.16,Ad2.17,Ad2.22,Ad2.23,Ad2.4,Ad2.5,Ad2.6,Ad2.7
13	19596966	19597731	6	407.1961647	105	Ad2.1,Ad2.17,Ad2.22,Ad2.4,Ad2.5,Ad2.6
13	20959084	20959469	3	292.8069153	177	Ad2.17,Ad2.22,Ad2.4
13	21670128	21671101	12	400.1027868	112	Ad2.1,Ad2.13,Ad2.16,Ad2.17,Ad2.22,Ad2.23,Ad2.24,Ad2.3,Ad2.4,Ad2.5,Ad2.6,Ad2.8
13	21877321	21878585	16	852.244276	167	Ad2.1,Ad2.10,Ad2.13,Ad2.16,Ad2.17,Ad2.18,Ad2.2,Ad2.22,Ad2.23,Ad2.24,Ad2.3,Ad2.4,Ad2.5,Ad2.6,Ad2.7,Ad2.8
13	22124731	22125817	3	336.419271	117	Ad2.1,Ad2.22,Ad2.6
13	22705842	22708048	19	493.6021737	117	Ad2.1,Ad2.10,Ad2.13,Ad2.14,Ad2.16,Ad2.17,Ad2.18,Ad2.2,Ad2.20,Ad2.22,Ad2.23,Ad2.24,Ad2.3,Ad2.4,Ad2.5,Ad2.6,Ad2.7,Ad2.8,Ad2.9
13	22867781	22868803	6	500.0395355	259	Ad2.1,Ad2.16,Ad2.17,Ad2.22,Ad2.4,Ad2.6
13	22872110	22873410	10	476.1000366	1002	Ad2.1,Ad2.13,Ad2.16,Ad2.17,Ad2.22,Ad2.3,Ad2.4,Ad2.5,Ad2.6,Ad2.8
13	22874582	22874935	3	236.9759727	129	Ad2.17,Ad2.22,Ad2.4
13	22974780	22976179	16	830.913639	436	Ad2.1,Ad2.13,Ad2.14,Ad2.16,Ad2.17,Ad2.18,Ad2.2,Ad2.22,Ad2.23,Ad2.24,Ad2.3,Ad2.4,Ad2.5,Ad2.6,Ad2.7,Ad2.8
13	23019756	23021142	15	672.0210867	118	Ad2.1,Ad2.13,Ad2.16,Ad2.17,Ad2.18,Ad2.2,Ad2.22,Ad2.23,Ad2.24,Ad2.3,Ad2.4,Ad2.5,Ad2.6,Ad2.7,Ad2.8
13	23244021	23244615	3	306.1195173	123	Ad2.17,Ad2.22,Ad2.4
13	23278921	23279452	4	289.1721038	163	Ad2.16,Ad2.17,Ad2.4,Ad2.6
13	23329516	23330131	6	499.4005813	193	Ad2.16,Ad2.17,Ad2.22,Ad2.23,Ad2.3,Ad2.4
13	23735431	23735795	3	281.322286	114	Ad2.1,Ad2.4,Ad2.6
13	23797041	23797902	8	348.3647823	104	Ad2.1,Ad2.16,Ad2.17,Ad2.18,Ad2.22,Ad2.4,Ad2.6,Ad2.8
13	23844150	23845608	14	397.2144946	157	Ad2.1,Ad2.13,Ad2.16,Ad2.17,Ad2.18,Ad2.22,Ad2.23,Ad2.24,Ad2.3,Ad2.4,Ad2.5,Ad2.6,Ad2.7,Ad2.8
13	23860466	23860999	8	420.6929264	117	Ad2.1,Ad2.16,Ad2.17,Ad2.18,Ad2.22,Ad2.4,Ad2.6,Ad2.8
13	23864934	23865698	8	598.7198067	135	Ad2.1,Ad2.16,Ad2.17,Ad2.22,Ad2.23,Ad2.3,Ad2.4,Ad2.6
13	23876567	23877324	3	350.575765	129	Ad2.17,Ad2.22,Ad2.4
13	24031306	24031875	14	418.9848187	147	Ad2.1,Ad2.13,Ad2.16,Ad2.17,Ad2.18,Ad2.2,Ad2.22,Ad2.23,Ad2.24,Ad2.3,Ad2.4,Ad2.5,Ad2.6,Ad2.8
13	24045852	24046756	7	347.224047	114	Ad2.1,Ad2.17,Ad2.22,Ad2.24,Ad2.4,Ad2.6,Ad2.8
13	24072236	24072798	15	446.8410595	123	Ad2.1,Ad2.10,Ad2.13,Ad2.16,Ad2.17,Ad2.18,Ad2.22,Ad2.23,Ad2.24,Ad2.3,Ad2.4,Ad2.5,Ad2.6,Ad2.7,Ad2.8
13	24347353	24347777	6	344.3023375	129	Ad2.16,Ad2.17,Ad2.22,Ad2.23,Ad2.3,Ad2.4
13	24574271	24575707	20	635.0414863	120	Ad2.1,Ad2.10,Ad2.13,Ad2.14,Ad2.15,Ad2.16,Ad2.17,Ad2.18,Ad2.2,Ad2.20,Ad2.22,Ad2.23,Ad2.24,Ad2.3,Ad2.4,Ad2.5,Ad2.6,Ad2.7,Ad2.8,Ad2.9
13	24691384	24692002	14	490.4279959	142	Ad2.1,Ad2.13,Ad2.16,Ad2.17,Ad2.18,Ad2.22,Ad2.23,Ad2.24,Ad2.3,Ad2.4,Ad2.5,Ad2.6,Ad2.7,Ad2.8
13	24694974	24695545	16	458.0797243	115	Ad2.1,Ad2.10,Ad2.13,Ad2.16,Ad2.17,Ad2.18,Ad2.2,Ad2.22,Ad2.23,Ad2.24,Ad2.3,Ad2.4,Ad2.5,Ad2.6,Ad2.7,Ad2.8
13	24736562	24737213	9	332.4822457	119	Ad2.1,Ad2.17,Ad2.18,Ad2.22,Ad2.24,Ad2.4,Ad2.6,Ad2.7,Ad2.8
13	25163669	25164952	8	540.5346451	110	Ad2.1,Ad2.16,Ad2.17,Ad2.18,Ad2.22,Ad2.24,Ad2.4,Ad2.6
13	25751145	25751926	16	481.5503513	122	Ad2.1,Ad2.10,Ad2.13,Ad2.16,Ad2.17,Ad2.18,Ad2.2,Ad2.22,Ad2.23,Ad2.24,Ad2.3,Ad2.4,Ad2.5,Ad2.6,Ad2.7,Ad2.8
13	25773499	25774641	12	363.8188783	109	Ad2.1,Ad2.13,Ad2.16,Ad2.17,Ad2.18,Ad2.22,Ad2.23,Ad2.24,Ad2.3,Ad2.4,Ad2.6,Ad2.8
13	26106324	26107175	10	384.2177901	275	Ad2.1,Ad2.16,Ad2.17,Ad2.22,Ad2.23,Ad2.24,Ad2.3,Ad2.4,Ad2.5,Ad2.6
13	26108022	26108793	14	468.6495165	141	Ad2.1,Ad2.13,Ad2.16,Ad2.17,Ad2.18,Ad2.22,Ad2.23,Ad2.24,Ad2.3,Ad2.4,Ad2.5,Ad2.6,Ad2.7,Ad2.8
13	26124837	26125779	14	574.3454231	106	Ad2.1,Ad2.13,Ad2.16,Ad2.17,Ad2.18,Ad2.22,Ad2.23,Ad2.24,Ad2.3,Ad2.4,Ad2.5,Ad2.6,Ad2.7,Ad2.8
13	26181350	26182566	4	306.8128357	253	Ad2.1,Ad2.22,Ad2.4,Ad2.6
13	26202439	26202763	3	253.906469	123	Ad2.17,Ad2.22,Ad2.4
13	26218433	26219392	3	449.6500435	124	Ad2.17,Ad2.22,Ad2.4
13	26286070	26286803	18	483.7002436	123	Ad2.1,Ad2.10,Ad2.13,Ad2.16,Ad2.17,Ad2.18,Ad2.2,Ad2.20,Ad2.22,Ad2.23,Ad2.24,Ad2.3,Ad2.4,Ad2.5,Ad2.6,Ad2.7,Ad2.8,Ad2.9
13	26503734	26504170	3	317.9758863	118	Ad2.17,Ad2.22,Ad2.4
13	26668963	26669746	9	450.2692632	121	Ad2.1,Ad2.16,Ad2.17,Ad2.18,Ad2.22,Ad2.23,Ad2.4,Ad2.5,Ad2.6
13	26963911	26964609	17	689.8972904	158	Ad2.1,Ad2.13,Ad2.14,Ad2.16,Ad2.17,Ad2.18,Ad2.20,Ad2.22,Ad2.23,Ad2.24,Ad2.3,Ad2.4,Ad2.5,Ad2.6,Ad2.7,Ad2.8,Ad2.9
13	27006016	27006960	12	521.385231	102	Ad2.1,Ad2.13,Ad2.16,Ad2.17,Ad2.18,Ad2.22,Ad2.23,Ad2.24,Ad2.4,Ad2.5,Ad2.6,Ad2.8
13	27647689	27648709	11	627.814965	103	Ad2.1,Ad2.16,Ad2.17,Ad2.18,Ad2.19,Ad2.22,Ad2.23,Ad2.3,Ad2.4,Ad2.6,Ad2.8
13	27783056	27783524	5	229.5278596	115	Ad2.1,Ad2.17,Ad2.22,Ad2.4,Ad2.6
13	27930759	27931169	6	340.075096	107	Ad2.1,Ad2.16,Ad2.17,Ad2.22,Ad2.4,Ad2.6
13	27949484	27949853	3	316.647054	128	Ad2.1,Ad2.22,Ad2.6
13	28045147	28045647	12	350.7811407	174	Ad2.1,Ad2.10,Ad2.13,Ad2.16,Ad2.17,Ad2.18,Ad2.22,Ad2.23,Ad2.24,Ad2.4,Ad2.6,Ad2.8
13	28176531	28177057	4	267.230465	108	Ad2.1,Ad2.17,Ad2.22,Ad2.6
13	28524601	28524946	8	313.6692428	102	Ad2.1,Ad2.16,Ad2.17,Ad2.18,Ad2.22,Ad2.4,Ad2.6,Ad2.8
13	28729930	28730603	7	283.0023413	103	Ad2.1,Ad2.16,Ad2.17,Ad2.22,Ad2.24,Ad2.4,Ad2.6
13	28816692	28817535	17	719.3575475	212	Ad2.1,Ad2.10,Ad2.13,Ad2.14,Ad2.16,Ad2.17,Ad2.18,Ad2.2,Ad2.22,Ad2.23,Ad2.24,Ad2.3,Ad2.4,Ad2.5,Ad2.6,Ad2.7,Ad2.8
13	28996264	28996890	12	437.6185877	108	Ad2.1,Ad2.13,Ad2.16,Ad2.17,Ad2.18,Ad2.22,Ad2.24,Ad2.4,Ad2.5,Ad2.6,Ad2.7,Ad2.8
13	29146385	29146936	12	416.0953902	100	Ad2.1,Ad2.16,Ad2.17,Ad2.18,Ad2.22,Ad2.23,Ad2.24,Ad2.3,Ad2.4,Ad2.5,Ad2.6,Ad2.8
13	29719652	29720753	8	373.8440266	129	Ad2.1,Ad2.16,Ad2.17,Ad2.22,Ad2.4,Ad2.5,Ad2.6,Ad2.8
13	29844800	29845596	15	393.3367471	139	Ad2.1,Ad2.10,Ad2.13,Ad2.16,Ad2.17,Ad2.18,Ad2.2,Ad2.22,Ad2.23,Ad2.24,Ad2.3,Ad2.4,Ad2.6,Ad2.7,Ad2.8
13	29847089	29847799	7	380.6977951	124	Ad2.1,Ad2.16,Ad2.17,Ad2.22,Ad2.23,Ad2.4,Ad2.6
13	29877780	29878160	4	283.824234	155	Ad2.1,Ad2.17,Ad2.22,Ad2.6
13	29995791	29997012	12	407.4396667	126	Ad2.1,Ad2.16,Ad2.17,Ad2.18,Ad2.22,Ad2.23,Ad2.24,Ad2.3,Ad2.4,Ad2.5,Ad2.6,Ad2.8
13	30062657	30063391	9	347.1038716	128	Ad2.1,Ad2.16,Ad2.17,Ad2.18,Ad2.22,Ad2.24,Ad2.4,Ad2.5,Ad2.6
13	30190435	30190935	6	364.4209415	136	Ad2.1,Ad2.16,Ad2.17,Ad2.22,Ad2.4,Ad2.6
13	30320163	30320845	5	350.8330446	209	Ad2.1,Ad2.16,Ad2.17,Ad2.22,Ad2.4
13	30340879	30341596	8	508.3101617	110	Ad2.1,Ad2.16,Ad2.17,Ad2.22,Ad2.4,Ad2.6,Ad2.7,Ad2.8
13	30576211	30576599	7	329.0513501	105	Ad2.1,Ad2.16,Ad2.17,Ad2.22,Ad2.3,Ad2.4,Ad2.6
13	30601789	30602685	18	530.9970983	120	Ad2.1,Ad2.10,Ad2.13,Ad2.16,Ad2.17,Ad2.18,Ad2.2,Ad2.20,Ad2.22,Ad2.23,Ad2.24,Ad2.3,Ad2.4,Ad2.5,Ad2.6,Ad2.7,Ad2.8,Ad2.9
13	30803189	30803746	3	359.9701133	101	Ad2.17,Ad2.22,Ad2.4
13	30804332	30805355	19	795.0546738	199	Ad2.1,Ad2.10,Ad2.13,Ad2.14,Ad2.16,Ad2.17,Ad2.18,Ad2.2,Ad2.20,Ad2.22,Ad2.23,Ad2.24,Ad2.3,Ad2.4,Ad2.5,Ad2.6,Ad2.7,Ad2.8,Ad2.9
13	31052732	31053580	12	456.0718701	132	Ad2.1,Ad2.13,Ad2.16,Ad2.17,Ad2.18,Ad2.22,Ad2.23,Ad2.24,Ad2.4,Ad2.5,Ad2.6,Ad2.8
13	31153465	31153779	8	270.6589471	106	Ad2.1,Ad2.16,Ad2.17,Ad2.18,Ad2.22,Ad2.24,Ad2.4,Ad2.6
13	31159601	31160032	8	307.6915398	139	Ad2.1,Ad2.16,Ad2.17,Ad2.18,Ad2.22,Ad2.24,Ad2.4,Ad2.6
13	31178519	31179457	3	298.1285783	122	Ad2.16,Ad2.17,Ad2.22
13	31183852	31184449	10	333.9938539	213	Ad2.1,Ad2.16,Ad2.17,Ad2.18,Ad2.22,Ad2.23,Ad2.24,Ad2.4,Ad2.6,Ad2.8
13	31255484	31256384	6	351.7021182	151	Ad2.1,Ad2.16,Ad2.17,Ad2.22,Ad2.4,Ad2.6
13	31259327	31260112	4	350.1003837	166	Ad2.16,Ad2.17,Ad2.22,Ad2.4
13	31330231	31330889	12	324.8445626	110	Ad2.1,Ad2.13,Ad2.16,Ad2.17,Ad2.18,Ad2.22,Ad2.23,Ad2.24,Ad2.3,Ad2.4,Ad2.6,Ad2.8
13	31406816	31407155	5	280.4269714	100	Ad2.1,Ad2.16,Ad2.17,Ad2.6,Ad2.8
13	31516836	31517380	4	356.363411	316	Ad2.1,Ad2.16,Ad2.17,Ad2.22
13	31553032	31553544	7	314.7418499	118	Ad2.1,Ad2.16,Ad2.17,Ad2.22,Ad2.23,Ad2.4,Ad2.6
13	31569870	31570415	4	262.2042502	116	Ad2.17,Ad2.22,Ad2.24,Ad2.4
13	31641823	31642623	19	461.8734235	107	Ad2.1,Ad2.10,Ad2.13,Ad2.14,Ad2.16,Ad2.17,Ad2.18,Ad2.19,Ad2.2,Ad2.22,Ad2.23,Ad2.24,Ad2.3,Ad2.4,Ad2.5,Ad2.6,Ad2.7,Ad2.8,Ad2.9
13	31656161	31657227	13	518.2937818	638	Ad2.1,Ad2.16,Ad2.17,Ad2.18,Ad2.22,Ad2.23,Ad2.24,Ad2.3,Ad2.4,Ad2.5,Ad2.6,Ad2.7,Ad2.8
13	31663202	31663771	14	313.3943319	172	Ad2.1,Ad2.10,Ad2.16,Ad2.17,Ad2.18,Ad2.22,Ad2.23,Ad2.24,Ad2.3,Ad2.4,Ad2.5,Ad2.6,Ad2.7,Ad2.8
13	31713628	31715056	7	376.5576761	100	Ad2.1,Ad2.16,Ad2.17,Ad2.22,Ad2.24,Ad2.4,Ad2.6
13	31722963	31723413	14	328.6423766	100	Ad2.1,Ad2.10,Ad2.13,Ad2.16,Ad2.17,Ad2.18,Ad2.22,Ad2.23,Ad2.24,Ad2.3,Ad2.4,Ad2.6,Ad2.7,Ad2.8
13	31737403	31738427	7	344.1511167	174	Ad2.1,Ad2.16,Ad2.17,Ad2.22,Ad2.24,Ad2.4,Ad2.6
13	31903967	31904743	11	375.2352738	115	Ad2.1,Ad2.16,Ad2.17,Ad2.18,Ad2.22,Ad2.24,Ad2.3,Ad2.4,Ad2.5,Ad2.6,Ad2.8
13	31917195	31917676	4	379.9336395	192	Ad2.1,Ad2.17,Ad2.22,Ad2.6
13	31990651	31991875	15	666.2118337	128	Ad2.1,Ad2.10,Ad2.13,Ad2.16,Ad2.17,Ad2.18,Ad2.22,Ad2.23,Ad2.24,Ad2.3,Ad2.4,Ad2.5,Ad2.6,Ad2.7,Ad2.8
13	32006915	32007472	14	374.9846954	105	Ad2.1,Ad2.13,Ad2.16,Ad2.17,Ad2.18,Ad2.22,Ad2.23,Ad2.24,Ad2.3,Ad2.4,Ad2.5,Ad2.6,Ad2.7,Ad2.8
13	32028452	32029923	16	681.0886479	322	Ad2.1,Ad2.10,Ad2.13,Ad2.16,Ad2.17,Ad2.18,Ad2.20,Ad2.22,Ad2.23,Ad2.24,Ad2.3,Ad2.4,Ad2.5,Ad2.6,Ad2.7,Ad2.8
13	32094855	32095335	3	363.798106	112	Ad2.17,Ad2.22,Ad2.4
13	32205177	32206310	16	578.6385995	405	Ad2.1,Ad2.13,Ad2.14,Ad2.16,Ad2.17,Ad2.18,Ad2.20,Ad2.22,Ad2.23,Ad2.24,Ad2.3,Ad2.4,Ad2.5,Ad2.6,Ad2.7,Ad2.8
13	32252848	32253748	20	674.9722641	134	Ad2.1,Ad2.10,Ad2.13,Ad2.14,Ad2.15,Ad2.16,Ad2.17,Ad2.18,Ad2.2,Ad2.20,Ad2.22,Ad2.23,Ad2.24,Ad2.3,Ad2.4,Ad2.5,Ad2.6,Ad2.7,Ad2.8,Ad2.9
13	32319603	32320444	21	527.5416282	144	Ad2.1,Ad2.10,Ad2.11,Ad2.13,Ad2.15,Ad2.16,Ad2.17,Ad2.18,Ad2.2,Ad2.20,Ad2.21,Ad2.22,Ad2.23,Ad2.24,Ad2.3,Ad2.4,Ad2.5,Ad2.6,Ad2.7,Ad2.8,Ad2.9
13	32330079	32330818	5	355.7397522	123	Ad2.1,Ad2.17,Ad2.5,Ad2.6,Ad2.8
13	32437474	32438000	5	419.7320314	119	Ad2.1,Ad2.16,Ad2.17,Ad2.22,Ad2.6
13	32444704	32445470	17	528.4865309	127	Ad2.1,Ad2.10,Ad2.13,Ad2.16,Ad2.17,Ad2.18,Ad2.2,Ad2.22,Ad2.23,Ad2.24,Ad2.3,Ad2.4,Ad2.5,Ad2.6,Ad2.7,Ad2.8,Ad2.9
13	32579820	32580079	5	240.2827636	100	Ad2.1,Ad2.17,Ad2.22,Ad2.4,Ad2.6
13	32640925	32641982	4	333.3387603	158	Ad2.16,Ad2.17,Ad2.22,Ad2.4
13	32704559	32705328	7	350.4126566	108	Ad2.1,Ad2.16,Ad2.17,Ad2.22,Ad2.4,Ad2.5,Ad2.6
13	32705481	32706401	9	355.721834	202	Ad2.1,Ad2.13,Ad2.16,Ad2.17,Ad2.22,Ad2.23,Ad2.24,Ad2.4,Ad2.6
13	32712289	32712944	20	676.8444534	235	Ad2.1,Ad2.10,Ad2.11,Ad2.13,Ad2.14,Ad2.16,Ad2.17,Ad2.18,Ad2.2,Ad2.20,Ad2.22,Ad2.23,Ad2.24,Ad2.3,Ad2.4,Ad2.5,Ad2.6,Ad2.7,Ad2.8,Ad2.9
13	32734409	32735199	4	347.5464475	112	Ad2.1,Ad2.17,Ad2.22,Ad2.6
13	32790050	32790839	14	514.425003	125	Ad2.1,Ad2.13,Ad2.16,Ad2.17,Ad2.18,Ad2.22,Ad2.23,Ad2.24,Ad2.3,Ad2.4,Ad2.5,Ad2.6,Ad2.7,Ad2.8
13	32796498	32797363	13	491.6616	491	Ad2.1,Ad2.13,Ad2.16,Ad2.17,Ad2.18,Ad2.22,Ad2.23,Ad2.24,Ad2.3,Ad2.4,Ad2.5,Ad2.6,Ad2.8
13	32814991	32815821	14	362.5919844	136	Ad2.1,Ad2.13,Ad2.16,Ad2.17,Ad2.18,Ad2.2,Ad2.22,Ad2.23,Ad2.24,Ad2.4,Ad2.5,Ad2.6,Ad2.7,Ad2.8
13	32821515	32822842	18	730.6931169	650	Ad2.1,Ad2.10,Ad2.13,Ad2.16,Ad2.17,Ad2.18,Ad2.19,Ad2.2,Ad2.20,Ad2.22,Ad2.23,Ad2.24,Ad2.3,Ad2.4,Ad2.5,Ad2.6,Ad2.7,Ad2.8
13	32833836	32834852	12	401.3504181	113	Ad2.1,Ad2.16,Ad2.17,Ad2.18,Ad2.22,Ad2.23,Ad2.24,Ad2.4,Ad2.5,Ad2.6,Ad2.7,Ad2.8
13	32842266	32843247	12	497.2181345	162	Ad2.1,Ad2.16,Ad2.17,Ad2.18,Ad2.22,Ad2.23,Ad2.24,Ad2.3,Ad2.4,Ad2.5,Ad2.6,Ad2.8
13	33045475	33045899	5	386.9995514	123	Ad2.1,Ad2.4,Ad2.5,Ad2.6,Ad2.8
13	33046837	33047322	3	317.300781	107	Ad2.1,Ad2.4,Ad2.6
13	33076610	33077960	3	325.4746665	259	Ad2.17,Ad2.22,Ad2.4
13	33090423	33091436	17	518.5976302	227	Ad2.1,Ad2.10,Ad2.13,Ad2.14,Ad2.16,Ad2.17,Ad2.18,Ad2.2,Ad2.20,Ad2.22,Ad2.23,Ad2.24,Ad2.3,Ad2.4,Ad2.6,Ad2.7,Ad2.8
13	33097149	33097663	12	357.2846451	219	Ad2.1,Ad2.13,Ad2.16,Ad2.17,Ad2.18,Ad2.22,Ad2.23,Ad2.3,Ad2.4,Ad2.5,Ad2.6,Ad2.8
13	33105797	33106491	3	399.347107	415	Ad2.17,Ad2.22,Ad2.4
13	33657386	33658498	24	706.7312585	184	Ad2.1,Ad2.10,Ad2.11,Ad2.12,Ad2.13,Ad2.14,Ad2.15,Ad2.16,Ad2.17,Ad2.18,Ad2.19,Ad2.2,Ad2.20,Ad2.21,Ad2.22,Ad2.23,Ad2.24,Ad2.3,Ad2.4,Ad2.5,Ad2.6,Ad2.7,Ad2.8,Ad2.9
13	33663753	33664644	9	359.2329693	200	Ad2.1,Ad2.16,Ad2.17,Ad2.18,Ad2.22,Ad2.24,Ad2.4,Ad2.5,Ad2.6
13	33750068	33751113	19	548.7836881	113	Ad2.1,Ad2.13,Ad2.14,Ad2.16,Ad2.17,Ad2.18,Ad2.19,Ad2.2,Ad2.20,Ad2.22,Ad2.23,Ad2.24,Ad2.3,Ad2.4,Ad2.5,Ad2.6,Ad2.7,Ad2.8,Ad2.9
13	33885038	33885548	3	276.35762	118	Ad2.17,Ad2.22,Ad2.4
13	33893034	33893756	3	445.606445	129	Ad2.1,Ad2.4,Ad2.6
13	34075107	34076960	20	676.0006013	166	Ad2.1,Ad2.10,Ad2.11,Ad2.13,Ad2.14,Ad2.16,Ad2.17,Ad2.18,Ad2.19,Ad2.2,Ad2.20,Ad2.22,Ad2.23,Ad2.24,Ad2.3,Ad2.4,Ad2.5,Ad2.6,Ad2.7,Ad2.8
13	34099600	34100439	5	361.5778806	286	Ad2.17,Ad2.18,Ad2.4,Ad2.6,Ad2.8
13	34105406	34106054	6	308.9123153	100	Ad2.16,Ad2.17,Ad2.22,Ad2.23,Ad2.3,Ad2.4
13	34113643	34114241	13	528.0004977	179	Ad2.1,Ad2.13,Ad2.16,Ad2.17,Ad2.18,Ad2.22,Ad2.23,Ad2.24,Ad2.3,Ad2.4,Ad2.5,Ad2.6,Ad2.8
13	34147459	34148006	3	285.6899723	229	Ad2.17,Ad2.22,Ad2.4
13	34206214	34206972	5	326.951355	200	Ad2.1,Ad2.16,Ad2.17,Ad2.22,Ad2.6
13	34207113	34208571	14	470.855193	227	Ad2.1,Ad2.13,Ad2.16,Ad2.17,Ad2.18,Ad2.22,Ad2.23,Ad2.24,Ad2.3,Ad2.4,Ad2.5,Ad2.6,Ad2.7,Ad2.8
13	34307508	34308399	6	509.9279532	177	Ad2.1,Ad2.16,Ad2.17,Ad2.22,Ad2.4,Ad2.6
13	34370687	34371262	3	259.1019183	183	Ad2.1,Ad2.22,Ad2.6
13	34411576	34412703	13	418.5323038	113	Ad2.1,Ad2.13,Ad2.16,Ad2.17,Ad2.18,Ad2.22,Ad2.23,Ad2.24,Ad2.3,Ad2.4,Ad2.5,Ad2.6,Ad2.8
13	34433220	34433777	9	295.0760972	248	Ad2.1,Ad2.16,Ad2.17,Ad2.22,Ad2.24,Ad2.3,Ad2.4,Ad2.6,Ad2.8
13	34553090	34554106	13	437.4065682	136	Ad2.1,Ad2.13,Ad2.16,Ad2.17,Ad2.18,Ad2.22,Ad2.23,Ad2.24,Ad2.3,Ad2.4,Ad2.6,Ad2.7,Ad2.8
13	34595552	34596210	8	387.8198127	127	Ad2.1,Ad2.16,Ad2.17,Ad2.22,Ad2.3,Ad2.4,Ad2.5,Ad2.6
13	34679389	34679805	7	287.2369427	102	Ad2.1,Ad2.24,Ad2.4,Ad2.5,Ad2.6,Ad2.7,Ad2.8
13	34681984	34682489	16	535.7125472	104	Ad2.1,Ad2.10,Ad2.13,Ad2.16,Ad2.17,Ad2.18,Ad2.2,Ad2.22,Ad2.23,Ad2.24,Ad2.3,Ad2.4,Ad2.5,Ad2.6,Ad2.7,Ad2.8
13	34820055	34820862	7	452.18985	115	Ad2.1,Ad2.16,Ad2.17,Ad2.22,Ad2.24,Ad2.4,Ad2.6
13	34838831	34840208	9	491.9860519	106	Ad2.1,Ad2.13,Ad2.16,Ad2.17,Ad2.22,Ad2.23,Ad2.4,Ad2.5,Ad2.6
13	34885621	34886125	7	354.248095	106	Ad2.1,Ad2.16,Ad2.17,Ad2.18,Ad2.22,Ad2.4,Ad2.6
13	35017442	35018037	7	379.8573847	114	Ad2.1,Ad2.16,Ad2.17,Ad2.22,Ad2.3,Ad2.4,Ad2.6
13	35257566	35257993	12	339.7848422	121	Ad2.1,Ad2.13,Ad2.16,Ad2.17,Ad2.18,Ad2.22,Ad2.24,Ad2.3,Ad2.4,Ad2.6,Ad2.7,Ad2.8
13	35284918	35285449	4	280.653759	166	Ad2.1,Ad2.17,Ad2.22,Ad2.6
13	35290239	35291338	8	440.6742479	216	Ad2.1,Ad2.16,Ad2.17,Ad2.22,Ad2.23,Ad2.4,Ad2.5,Ad2.6
13	35376923	35377803	4	406.3627243	243	Ad2.16,Ad2.17,Ad2.22,Ad2.4
13	35455306	35455935	14	403.0347246	126	Ad2.1,Ad2.13,Ad2.16,Ad2.17,Ad2.18,Ad2.22,Ad2.23,Ad2.24,Ad2.3,Ad2.4,Ad2.5,Ad2.6,Ad2.7,Ad2.8
13	35986500	35987439	14	472.7928199	117	Ad2.1,Ad2.13,Ad2.16,Ad2.17,Ad2.18,Ad2.22,Ad2.23,Ad2.24,Ad2.3,Ad2.4,Ad2.5,Ad2.6,Ad2.7,Ad2.8
13	35996508	35997197	21	495.8961072	218	Ad2.1,Ad2.10,Ad2.11,Ad2.13,Ad2.14,Ad2.16,Ad2.17,Ad2.18,Ad2.19,Ad2.2,Ad2.20,Ad2.22,Ad2.23,Ad2.24,Ad2.3,Ad2.4,Ad2.5,Ad2.6,Ad2.7,Ad2.8,Ad2.9
13	38366992	38367918	11	417.5432863	118	Ad2.1,Ad2.16,Ad2.17,Ad2.18,Ad2.20,Ad2.22,Ad2.3,Ad2.4,Ad2.5,Ad2.6,Ad2.8
13	38438491	38438938	13	347.8397757	106	Ad2.1,Ad2.13,Ad2.16,Ad2.17,Ad2.18,Ad2.2,Ad2.22,Ad2.23,Ad2.24,Ad2.3,Ad2.4,Ad2.6,Ad2.8
13	38556684	38557464	11	342.6264661	100	Ad2.1,Ad2.16,Ad2.17,Ad2.18,Ad2.22,Ad2.24,Ad2.3,Ad2.4,Ad2.5,Ad2.6,Ad2.8
13	38656864	38657500	9	398.9498493	131	Ad2.1,Ad2.13,Ad2.16,Ad2.17,Ad2.22,Ad2.23,Ad2.3,Ad2.4,Ad2.6
13	38925208	38926021	11	358.9448895	120	Ad2.1,Ad2.13,Ad2.16,Ad2.17,Ad2.22,Ad2.23,Ad2.3,Ad2.4,Ad2.5,Ad2.6,Ad2.8
13	39088603	39089479	20	676.7499701	141	Ad2.1,Ad2.10,Ad2.13,Ad2.14,Ad2.16,Ad2.17,Ad2.18,Ad2.19,Ad2.2,Ad2.20,Ad2.22,Ad2.23,Ad2.24,Ad2.3,Ad2.4,Ad2.5,Ad2.6,Ad2.7,Ad2.8,Ad2.9
13	39089660	39089907	3	247.0098367	104	Ad2.1,Ad2.22,Ad2.4
13	39429659	39430635	20	694.9671265	145	Ad2.1,Ad2.10,Ad2.13,Ad2.14,Ad2.16,Ad2.17,Ad2.18,Ad2.19,Ad2.2,Ad2.20,Ad2.22,Ad2.23,Ad2.24,Ad2.3,Ad2.4,Ad2.5,Ad2.6,Ad2.7,Ad2.8,Ad2.9
13	39523494	39524303	17	424.1000671	160	Ad2.1,Ad2.10,Ad2.13,Ad2.14,Ad2.16,Ad2.17,Ad2.18,Ad2.2,Ad2.22,Ad2.23,Ad2.24,Ad2.3,Ad2.4,Ad2.5,Ad2.6,Ad2.7,Ad2.8
13	39528915	39529277	3	441.283488	117	Ad2.17,Ad2.22,Ad2.4
13	39571766	39573013	16	417.5543491	121	Ad2.1,Ad2.13,Ad2.14,Ad2.16,Ad2.17,Ad2.18,Ad2.2,Ad2.22,Ad2.23,Ad2.24,Ad2.3,Ad2.4,Ad2.5,Ad2.6,Ad2.7,Ad2.8
13	39789449	39789859	6	273.5885823	114	Ad2.1,Ad2.13,Ad2.22,Ad2.4,Ad2.6,Ad2.7
13	39931633	39932089	3	289.49853	144	Ad2.1,Ad2.22,Ad2.6
13	40061919	40062598	10	437.6768416	113	Ad2.1,Ad2.13,Ad2.16,Ad2.17,Ad2.22,Ad2.4,Ad2.5,Ad2.6,Ad2.7,Ad2.8
13	40079342	40080393	8	417.7250995	112	Ad2.1,Ad2.16,Ad2.17,Ad2.22,Ad2.3,Ad2.4,Ad2.5,Ad2.6
13	40167141	40167919	18	480.5560828	182	Ad2.1,Ad2.13,Ad2.16,Ad2.17,Ad2.18,Ad2.19,Ad2.2,Ad2.20,Ad2.22,Ad2.23,Ad2.24,Ad2.3,Ad2.4,Ad2.5,Ad2.6,Ad2.7,Ad2.8,Ad2.9
13	40209943	40211117	19	756.4574086	259	Ad2.1,Ad2.11,Ad2.13,Ad2.14,Ad2.16,Ad2.17,Ad2.18,Ad2.19,Ad2.2,Ad2.20,Ad2.22,Ad2.23,Ad2.24,Ad2.3,Ad2.4,Ad2.5,Ad2.6,Ad2.7,Ad2.8
13	40768271	40768927	17	498.2516984	174	Ad2.1,Ad2.13,Ad2.14,Ad2.16,Ad2.17,Ad2.18,Ad2.2,Ad2.20,Ad2.22,Ad2.23,Ad2.3,Ad2.4,Ad2.5,Ad2.6,Ad2.7,Ad2.8,Ad2.9
13	42883271	42883721	15	493.5270344	113	Ad2.1,Ad2.13,Ad2.16,Ad2.17,Ad2.18,Ad2.2,Ad2.22,Ad2.23,Ad2.24,Ad2.3,Ad2.4,Ad2.5,Ad2.6,Ad2.7,Ad2.8
13	42884387	42885180	23	505.0728614	107	Ad2.1,Ad2.10,Ad2.11,Ad2.12,Ad2.13,Ad2.14,Ad2.16,Ad2.17,Ad2.18,Ad2.19,Ad2.2,Ad2.20,Ad2.21,Ad2.22,Ad2.23,Ad2.24,Ad2.3,Ad2.4,Ad2.5,Ad2.6,Ad2.7,Ad2.8,Ad2.9
13	43132228	43133290	6	603.2583237	202	Ad2.1,Ad2.17,Ad2.22,Ad2.4,Ad2.6,Ad2.7
13	45355526	45356517	5	322.5322418	132	Ad2.1,Ad2.16,Ad2.17,Ad2.22,Ad2.6
13	45400592	45402128	14	668.8414199	103	Ad2.1,Ad2.14,Ad2.16,Ad2.17,Ad2.18,Ad2.22,Ad2.23,Ad2.24,Ad2.3,Ad2.4,Ad2.5,Ad2.6,Ad2.7,Ad2.8
13	45526718	45527461	7	366.3074996	181	Ad2.1,Ad2.17,Ad2.22,Ad2.23,Ad2.4,Ad2.6,Ad2.7
13	46204514	46205308	7	384.0325557	100	Ad2.1,Ad2.17,Ad2.22,Ad2.23,Ad2.4,Ad2.6,Ad2.8
13	46206514	46207447	4	359.5832137	261	Ad2.1,Ad2.22,Ad2.4,Ad2.6
13	47743265	47743979	21	741.4728263	264	Ad2.1,Ad2.10,Ad2.11,Ad2.13,Ad2.14,Ad2.16,Ad2.17,Ad2.18,Ad2.19,Ad2.2,Ad2.20,Ad2.22,Ad2.23,Ad2.24,Ad2.3,Ad2.4,Ad2.5,Ad2.6,Ad2.7,Ad2.8,Ad2.9
13	48026464	48027803	21	670.583186	349	Ad2.1,Ad2.10,Ad2.11,Ad2.13,Ad2.14,Ad2.16,Ad2.17,Ad2.18,Ad2.19,Ad2.2,Ad2.20,Ad2.22,Ad2.23,Ad2.24,Ad2.3,Ad2.4,Ad2.5,Ad2.6,Ad2.7,Ad2.8,Ad2.9
13	48486599	48487466	24	1052.389584	129	Ad2.1,Ad2.10,Ad2.11,Ad2.12,Ad2.13,Ad2.14,Ad2.15,Ad2.16,Ad2.17,Ad2.18,Ad2.19,Ad2.2,Ad2.20,Ad2.21,Ad2.22,Ad2.23,Ad2.24,Ad2.3,Ad2.4,Ad2.5,Ad2.6,Ad2.7,Ad2.8,Ad2.9
13	49090008	49090843	13	510.6150665	114	Ad2.1,Ad2.13,Ad2.16,Ad2.17,Ad2.18,Ad2.2,Ad2.22,Ad2.23,Ad2.3,Ad2.4,Ad2.5,Ad2.6,Ad2.8
13	50353352	50353672	3	498.5560507	145	Ad2.1,Ad2.5,Ad2.6
13	50435555	50436500	12	411.5467606	102	Ad2.1,Ad2.16,Ad2.17,Ad2.22,Ad2.23,Ad2.24,Ad2.3,Ad2.4,Ad2.5,Ad2.6,Ad2.7,Ad2.8
13	50476858	50477474	14	347.6463919	149	Ad2.1,Ad2.13,Ad2.16,Ad2.17,Ad2.18,Ad2.22,Ad2.23,Ad2.24,Ad2.3,Ad2.4,Ad2.5,Ad2.6,Ad2.7,Ad2.8
13	50504667	50505031	14	361.3317806	126	Ad2.1,Ad2.13,Ad2.16,Ad2.17,Ad2.18,Ad2.22,Ad2.23,Ad2.24,Ad2.3,Ad2.4,Ad2.5,Ad2.6,Ad2.7,Ad2.8
13	51177908	51178371	19	542.9234499	164	Ad2.1,Ad2.13,Ad2.14,Ad2.16,Ad2.17,Ad2.18,Ad2.19,Ad2.2,Ad2.20,Ad2.22,Ad2.23,Ad2.24,Ad2.3,Ad2.4,Ad2.5,Ad2.6,Ad2.7,Ad2.8,Ad2.9
13	51430745	51431073	3	281.8602753	111	Ad2.22,Ad2.3,Ad2.4
13	52885984	52886514	3	606.8316547	129	Ad2.22,Ad2.23,Ad2.4
13	52929305	52929760	4	392.99189	167	Ad2.1,Ad2.22,Ad2.4,Ad2.6
13	53122751	53123511	3	380.398931	189	Ad2.17,Ad2.22,Ad2.4
13	53700234	53701015	10	395.1872374	103	Ad2.1,Ad2.16,Ad2.17,Ad2.18,Ad2.22,Ad2.23,Ad2.4,Ad2.5,Ad2.6,Ad2.8
13	53808866	53810164	17	606.3332664	1021	Ad2.1,Ad2.10,Ad2.13,Ad2.16,Ad2.17,Ad2.18,Ad2.19,Ad2.20,Ad2.22,Ad2.23,Ad2.24,Ad2.3,Ad2.4,Ad2.5,Ad2.6,Ad2.7,Ad2.8
13	54180544	54180886	6	297.021108	105	Ad2.1,Ad2.17,Ad2.22,Ad2.23,Ad2.4,Ad2.6
13	54324655	54325582	10	392.4175675	108	Ad2.1,Ad2.13,Ad2.16,Ad2.17,Ad2.18,Ad2.22,Ad2.24,Ad2.4,Ad2.5,Ad2.6
13	55037747	55038068	4	286.7472422	217	Ad2.12,Ad2.14,Ad2.19,Ad2.5
13	55055743	55056403	4	419.009884	211	Ad2.22,Ad2.3,Ad2.4,Ad2.8
13	56018419	56019258	8	497.0243739	147	Ad2.1,Ad2.14,Ad2.17,Ad2.22,Ad2.3,Ad2.4,Ad2.6,Ad2.8
13	59710675	59711456	23	670.9667504	259	Ad2.1,Ad2.10,Ad2.11,Ad2.12,Ad2.13,Ad2.14,Ad2.16,Ad2.17,Ad2.18,Ad2.19,Ad2.2,Ad2.20,Ad2.21,Ad2.22,Ad2.23,Ad2.24,Ad2.3,Ad2.4,Ad2.5,Ad2.6,Ad2.7,Ad2.8,Ad2.9
13	59757355	59758000	13	503.7603559	251	Ad2.1,Ad2.16,Ad2.17,Ad2.18,Ad2.22,Ad2.23,Ad2.24,Ad2.3,Ad2.4,Ad2.5,Ad2.6,Ad2.7,Ad2.8
13	60393341	60393870	6	375.2218348	104	Ad2.1,Ad2.22,Ad2.4,Ad2.5,Ad2.6,Ad2.7
13	60915781	60916623	13	572.5922747	123	Ad2.1,Ad2.13,Ad2.14,Ad2.16,Ad2.17,Ad2.22,Ad2.23,Ad2.3,Ad2.4,Ad2.5,Ad2.6,Ad2.7,Ad2.8
13	61036928	61037420	5	334.2390136	235	Ad2.1,Ad2.22,Ad2.4,Ad2.6,Ad2.7
13	61067494	61068469	19	720.4371419	127	Ad2.1,Ad2.10,Ad2.13,Ad2.14,Ad2.16,Ad2.17,Ad2.18,Ad2.2,Ad2.20,Ad2.22,Ad2.23,Ad2.24,Ad2.3,Ad2.4,Ad2.5,Ad2.6,Ad2.7,Ad2.8,Ad2.9
13	61379381	61379901	7	375.5019726	135	Ad2.17,Ad2.22,Ad2.23,Ad2.3,Ad2.4,Ad2.7,Ad2.8
13	61438537	61439670	9	448.6155002	103	Ad2.1,Ad2.16,Ad2.17,Ad2.19,Ad2.22,Ad2.4,Ad2.5,Ad2.6,Ad2.8
13	61526734	61528412	10	974.8429774	1023	Ad2.1,Ad2.14,Ad2.16,Ad2.17,Ad2.22,Ad2.23,Ad2.3,Ad2.4,Ad2.5,Ad2.6
13	61534769	61535732	7	505.5695626	100	Ad2.1,Ad2.16,Ad2.17,Ad2.22,Ad2.4,Ad2.5,Ad2.6
13	61571769	61572598	5	325.1382416	252	Ad2.1,Ad2.17,Ad2.22,Ad2.4,Ad2.6
13	61640472	61640873	12	293.4338061	89	Ad2.1,Ad2.16,Ad2.17,Ad2.18,Ad2.22,Ad2.24,Ad2.3,Ad2.4,Ad2.5,Ad2.6,Ad2.7,Ad2.8
13	61703171	61704495	22	887.7541823	219	Ad2.1,Ad2.10,Ad2.11,Ad2.13,Ad2.14,Ad2.15,Ad2.16,Ad2.17,Ad2.18,Ad2.19,Ad2.2,Ad2.20,Ad2.22,Ad2.23,Ad2.24,Ad2.3,Ad2.4,Ad2.5,Ad2.6,Ad2.7,Ad2.8,Ad2.9
13	64066412	64066705	15	883.2871359	189	Ad2.1,Ad2.10,Ad2.11,Ad2.12,Ad2.16,Ad2.17,Ad2.18,Ad2.19,Ad2.22,Ad2.24,Ad2.3,Ad2.4,Ad2.5,Ad2.7,Ad2.9
13	64317365	64318563	3	427.063385	444	Ad2.12,Ad2.19,Ad2.4
13	64933187	64933826	17	509.0425585	107	Ad2.1,Ad2.10,Ad2.13,Ad2.16,Ad2.17,Ad2.18,Ad2.19,Ad2.2,Ad2.22,Ad2.23,Ad2.24,Ad2.3,Ad2.4,Ad2.5,Ad2.6,Ad2.7,Ad2.8
13	65025513	65025912	3	345.8557943	108	Ad2.17,Ad2.22,Ad2.4
13	65358892	65359407	5	315.365982	269	Ad2.1,Ad2.16,Ad2.22,Ad2.4,Ad2.6
13	65639030	65639547	5	369.1426028	291	Ad2.1,Ad2.22,Ad2.4,Ad2.6,Ad2.8
13	65721279	65721710	13	354.5626303	106	Ad2.1,Ad2.16,Ad2.17,Ad2.18,Ad2.2,Ad2.22,Ad2.23,Ad2.3,Ad2.4,Ad2.5,Ad2.6,Ad2.7,Ad2.8
13	65758553	65760547	20	1409.465972	1029	Ad2.1,Ad2.10,Ad2.11,Ad2.13,Ad2.14,Ad2.16,Ad2.17,Ad2.18,Ad2.19,Ad2.2,Ad2.20,Ad2.22,Ad2.23,Ad2.24,Ad2.3,Ad2.4,Ad2.5,Ad2.6,Ad2.7,Ad2.8
13	65948285	65948903	15	507.8666097	105	Ad2.1,Ad2.13,Ad2.16,Ad2.17,Ad2.18,Ad2.2,Ad2.22,Ad2.23,Ad2.24,Ad2.3,Ad2.4,Ad2.5,Ad2.6,Ad2.7,Ad2.8
13	66020460	66021455	19	609.7847531	102	Ad2.1,Ad2.13,Ad2.14,Ad2.16,Ad2.17,Ad2.18,Ad2.19,Ad2.2,Ad2.20,Ad2.22,Ad2.23,Ad2.24,Ad2.3,Ad2.4,Ad2.5,Ad2.6,Ad2.7,Ad2.8,Ad2.9
13	66038628	66039459	16	472.4642773	117	Ad2.1,Ad2.10,Ad2.13,Ad2.16,Ad2.17,Ad2.18,Ad2.2,Ad2.22,Ad2.23,Ad2.24,Ad2.3,Ad2.4,Ad2.5,Ad2.6,Ad2.7,Ad2.8
13	66054990	66055469	3	278.165624	220	Ad2.17,Ad2.22,Ad2.4
13	66079610	66080672	10	530.990598	348	Ad2.1,Ad2.16,Ad2.17,Ad2.18,Ad2.22,Ad2.23,Ad2.3,Ad2.4,Ad2.5,Ad2.6
13	66095491	66096326	7	386.5297853	119	Ad2.1,Ad2.16,Ad2.17,Ad2.22,Ad2.4,Ad2.5,Ad2.6
13	66133542	66133889	15	325.5236999	121	Ad2.1,Ad2.10,Ad2.13,Ad2.16,Ad2.17,Ad2.18,Ad2.2,Ad2.22,Ad2.24,Ad2.3,Ad2.4,Ad2.5,Ad2.6,Ad2.7,Ad2.8
13	66155465	66155907	6	287.8147328	113	Ad2.1,Ad2.17,Ad2.22,Ad2.4,Ad2.6,Ad2.8
13	66194390	66195009	12	293.1439311	109	Ad2.1,Ad2.13,Ad2.16,Ad2.17,Ad2.22,Ad2.23,Ad2.24,Ad2.3,Ad2.4,Ad2.5,Ad2.6,Ad2.8
13	66315257	66315954	7	413.9534431	108	Ad2.1,Ad2.16,Ad2.17,Ad2.22,Ad2.3,Ad2.4,Ad2.6
13	66334293	66335043	14	481.3616746	146	Ad2.1,Ad2.13,Ad2.16,Ad2.17,Ad2.18,Ad2.22,Ad2.23,Ad2.24,Ad2.3,Ad2.4,Ad2.5,Ad2.6,Ad2.7,Ad2.8
13	66421159	66421961	20	752.9322679	125	Ad2.1,Ad2.10,Ad2.11,Ad2.13,Ad2.14,Ad2.16,Ad2.17,Ad2.18,Ad2.2,Ad2.20,Ad2.22,Ad2.23,Ad2.24,Ad2.3,Ad2.4,Ad2.5,Ad2.6,Ad2.7,Ad2.8,Ad2.9
13	66524213	66524546	7	338.6487884	121	Ad2.1,Ad2.17,Ad2.18,Ad2.22,Ad2.3,Ad2.4,Ad2.6
13	67417551	67418219	9	349.8561232	106	Ad2.1,Ad2.16,Ad2.17,Ad2.22,Ad2.23,Ad2.3,Ad2.4,Ad2.5,Ad2.6
13	67778715	67779102	5	373.0210052	110	Ad2.1,Ad2.22,Ad2.23,Ad2.4,Ad2.6
13	67983115	67983655	5	243.3554778	114	Ad2.1,Ad2.16,Ad2.17,Ad2.22,Ad2.6
13	68477587	68477735	3	222.3644663	103	Ad2.10,Ad2.22,Ad2.5
13	68477871	68478167	24	1010.809397	133	Ad2.1,Ad2.10,Ad2.11,Ad2.12,Ad2.13,Ad2.14,Ad2.15,Ad2.16,Ad2.17,Ad2.18,Ad2.19,Ad2.2,Ad2.20,Ad2.21,Ad2.22,Ad2.23,Ad2.24,Ad2.3,Ad2.4,Ad2.5,Ad2.6,Ad2.7,Ad2.8,Ad2.9
13	68480552	68480959	4	341.7632597	160	Ad2.1,Ad2.17,Ad2.22,Ad2.6
13	68546208	68547120	8	357.5652085	120	Ad2.1,Ad2.17,Ad2.18,Ad2.22,Ad2.24,Ad2.3,Ad2.4,Ad2.6
13	68657286	68658270	14	488.4745146	605	Ad2.1,Ad2.13,Ad2.16,Ad2.17,Ad2.18,Ad2.22,Ad2.23,Ad2.24,Ad2.3,Ad2.4,Ad2.5,Ad2.6,Ad2.7,Ad2.8
13	68828221	68829078	17	503.9546562	119	Ad2.1,Ad2.10,Ad2.13,Ad2.16,Ad2.17,Ad2.18,Ad2.2,Ad2.22,Ad2.23,Ad2.24,Ad2.3,Ad2.4,Ad2.5,Ad2.6,Ad2.7,Ad2.8,Ad2.9
13	68996223	68997007	5	362.2501588	196	Ad2.1,Ad2.16,Ad2.17,Ad2.22,Ad2.4
13	69289592	69290508	5	334.0187806	252	Ad2.1,Ad2.16,Ad2.17,Ad2.22,Ad2.4
13	69403738	69404272	3	224.9392447	128	Ad2.1,Ad2.17,Ad2.22
13	69440986	69441674	3	267.5457867	112	Ad2.16,Ad2.17,Ad2.22
13	69575764	69577367	19	676.9170751	123	Ad2.1,Ad2.10,Ad2.13,Ad2.14,Ad2.16,Ad2.17,Ad2.18,Ad2.2,Ad2.20,Ad2.22,Ad2.23,Ad2.24,Ad2.3,Ad2.4,Ad2.5,Ad2.6,Ad2.7,Ad2.8,Ad2.9
13	69918610	69919278	10	430.5696625	126	Ad2.1,Ad2.16,Ad2.17,Ad2.18,Ad2.22,Ad2.24,Ad2.4,Ad2.5,Ad2.6,Ad2.8
13	70183951	70184455	4	419.50988	218	Ad2.16,Ad2.17,Ad2.22,Ad2.4
13	70348540	70349276	18	603.8556976	129	Ad2.1,Ad2.10,Ad2.13,Ad2.14,Ad2.16,Ad2.17,Ad2.18,Ad2.2,Ad2.22,Ad2.23,Ad2.24,Ad2.3,Ad2.4,Ad2.5,Ad2.6,Ad2.7,Ad2.8,Ad2.9
13	70416667	70418049	15	516.0113478	106	Ad2.1,Ad2.10,Ad2.13,Ad2.16,Ad2.17,Ad2.18,Ad2.20,Ad2.22,Ad2.23,Ad2.24,Ad2.3,Ad2.4,Ad2.5,Ad2.6,Ad2.8
13	70879407	70880343	15	605.029654	309	Ad2.1,Ad2.10,Ad2.13,Ad2.16,Ad2.17,Ad2.18,Ad2.22,Ad2.23,Ad2.24,Ad2.3,Ad2.4,Ad2.5,Ad2.6,Ad2.7,Ad2.8
13	70901072	70901222	10	269.360675	103	Ad2.1,Ad2.16,Ad2.17,Ad2.18,Ad2.19,Ad2.22,Ad2.23,Ad2.3,Ad2.4,Ad2.5
13	71254877	71255697	10	306.0193862	110	Ad2.1,Ad2.14,Ad2.17,Ad2.18,Ad2.22,Ad2.3,Ad2.4,Ad2.5,Ad2.6,Ad2.8
13	71257545	71258356	3	390.362625	110	Ad2.1,Ad2.6,Ad2.8
13	71289259	71289853	4	383.5125275	124	Ad2.16,Ad2.17,Ad2.22,Ad2.4
13	71299284	71300462	8	397.873043	109	Ad2.1,Ad2.16,Ad2.17,Ad2.22,Ad2.23,Ad2.24,Ad2.4,Ad2.6
13	71374783	71375076	3	257.942052	106	Ad2.1,Ad2.22,Ad2.6
13	71595318	71596845	17	627.5327741	95	Ad2.1,Ad2.10,Ad2.13,Ad2.16,Ad2.17,Ad2.18,Ad2.2,Ad2.20,Ad2.22,Ad2.23,Ad2.24,Ad2.3,Ad2.4,Ad2.5,Ad2.6,Ad2.7,Ad2.8
13	71622386	71623073	7	289.2460023	107	Ad2.1,Ad2.16,Ad2.17,Ad2.18,Ad2.22,Ad2.24,Ad2.6
13	71623219	71623591	3	238.092677	107	Ad2.1,Ad2.22,Ad2.6
13	71645963	71646984	19	443.5722183	132	Ad2.1,Ad2.10,Ad2.13,Ad2.14,Ad2.16,Ad2.17,Ad2.18,Ad2.2,Ad2.20,Ad2.22,Ad2.23,Ad2.24,Ad2.3,Ad2.4,Ad2.5,Ad2.6,Ad2.7,Ad2.8,Ad2.9
13	71671919	71672346	3	419.636129	126	Ad2.17,Ad2.22,Ad2.4
13	71706740	71707373	6	314.9265367	116	Ad2.1,Ad2.16,Ad2.17,Ad2.24,Ad2.4,Ad2.6
13	71731981	71732683	7	364.6529739	158	Ad2.1,Ad2.16,Ad2.17,Ad2.22,Ad2.24,Ad2.3,Ad2.6
13	71752768	71753249	4	335.3965303	148	Ad2.1,Ad2.18,Ad2.24,Ad2.6
13	71760490	71760892	12	266.9906882	97	Ad2.1,Ad2.16,Ad2.17,Ad2.18,Ad2.22,Ad2.24,Ad2.3,Ad2.4,Ad2.5,Ad2.6,Ad2.7,Ad2.8
13	71851923	71853117	16	380.1721064	111	Ad2.1,Ad2.10,Ad2.13,Ad2.16,Ad2.17,Ad2.18,Ad2.2,Ad2.22,Ad2.23,Ad2.24,Ad2.3,Ad2.4,Ad2.5,Ad2.6,Ad2.7,Ad2.8
13	71886224	71887141	9	392.9222261	249	Ad2.1,Ad2.16,Ad2.17,Ad2.22,Ad2.24,Ad2.3,Ad2.4,Ad2.6,Ad2.8
13	71892300	71893042	13	405.5465193	133	Ad2.1,Ad2.13,Ad2.16,Ad2.17,Ad2.18,Ad2.22,Ad2.23,Ad2.24,Ad2.4,Ad2.5,Ad2.6,Ad2.7,Ad2.8
13	71917435	71918321	10	413.0860931	102	Ad2.1,Ad2.16,Ad2.17,Ad2.18,Ad2.22,Ad2.23,Ad2.24,Ad2.3,Ad2.4,Ad2.6
13	71988950	71989597	4	254.172779	109	Ad2.17,Ad2.22,Ad2.4,Ad2.6
13	72200178	72200933	13	341.6262172	116	Ad2.1,Ad2.13,Ad2.16,Ad2.17,Ad2.18,Ad2.22,Ad2.23,Ad2.24,Ad2.3,Ad2.4,Ad2.6,Ad2.7,Ad2.8
13	72250437	72251019	3	276.6544137	117	Ad2.17,Ad2.22,Ad2.4
13	72269608	72270402	13	498.1872066	109	Ad2.1,Ad2.10,Ad2.16,Ad2.17,Ad2.18,Ad2.22,Ad2.23,Ad2.24,Ad2.3,Ad2.4,Ad2.5,Ad2.6,Ad2.8
13	72480262	72480914	4	279.2654763	120	Ad2.16,Ad2.17,Ad2.22,Ad2.24
13	72650401	72651030	11	306.0221005	314	Ad2.1,Ad2.13,Ad2.16,Ad2.17,Ad2.18,Ad2.22,Ad2.24,Ad2.4,Ad2.6,Ad2.7,Ad2.8
13	72655610	72656385	17	491.6862289	128	Ad2.1,Ad2.10,Ad2.13,Ad2.14,Ad2.16,Ad2.17,Ad2.18,Ad2.2,Ad2.22,Ad2.23,Ad2.24,Ad2.3,Ad2.4,Ad2.5,Ad2.6,Ad2.7,Ad2.8
13	73097715	73099727	9	427.6138549	116	Ad2.1,Ad2.16,Ad2.17,Ad2.18,Ad2.22,Ad2.24,Ad2.4,Ad2.5,Ad2.6
13	73254527	73255299	14	427.3715329	118	Ad2.1,Ad2.13,Ad2.16,Ad2.17,Ad2.18,Ad2.22,Ad2.23,Ad2.24,Ad2.3,Ad2.4,Ad2.5,Ad2.6,Ad2.7,Ad2.8
13	73275964	73276911	3	352.1234843	209	Ad2.16,Ad2.17,Ad2.22
13	73342494	73343071	5	367.8006624	107	Ad2.16,Ad2.17,Ad2.22,Ad2.23,Ad2.4
13	73573713	73574459	10	407.2023453	110	Ad2.1,Ad2.16,Ad2.17,Ad2.18,Ad2.22,Ad2.24,Ad2.4,Ad2.5,Ad2.6,Ad2.7
13	73900431	73901492	15	694.7588725	126	Ad2.1,Ad2.13,Ad2.16,Ad2.17,Ad2.18,Ad2.20,Ad2.22,Ad2.23,Ad2.24,Ad2.3,Ad2.4,Ad2.5,Ad2.6,Ad2.7,Ad2.8
13	74512221	74512357	4	246.1718902	110	Ad2.1,Ad2.22,Ad2.4,Ad2.5
13	74704856	74706474	22	900.4597047	123	Ad2.1,Ad2.10,Ad2.11,Ad2.13,Ad2.14,Ad2.16,Ad2.17,Ad2.18,Ad2.19,Ad2.2,Ad2.20,Ad2.21,Ad2.22,Ad2.23,Ad2.24,Ad2.3,Ad2.4,Ad2.5,Ad2.6,Ad2.7,Ad2.8,Ad2.9
13	74846024	74846548	5	303.415643	228	Ad2.1,Ad2.22,Ad2.4,Ad2.5,Ad2.6
13	74975842	74976458	12	499.8504105	115	Ad2.1,Ad2.16,Ad2.17,Ad2.18,Ad2.22,Ad2.23,Ad2.3,Ad2.4,Ad2.5,Ad2.6,Ad2.7,Ad2.8
13	75132528	75132821	3	235.2961783	126	Ad2.17,Ad2.22,Ad2.4
13	75389884	75390787	6	509.4931538	338	Ad2.1,Ad2.16,Ad2.17,Ad2.22,Ad2.4,Ad2.6
13	75448299	75448923	4	377.8846742	170	Ad2.16,Ad2.17,Ad2.22,Ad2.4
13	75498886	75499609	6	375.4758072	127	Ad2.1,Ad2.17,Ad2.22,Ad2.3,Ad2.4,Ad2.6
13	75500973	75501852	4	483.4527892	255	Ad2.1,Ad2.5,Ad2.6,Ad2.8
13	75506900	75508556	8	462.9008687	128	Ad2.1,Ad2.17,Ad2.22,Ad2.3,Ad2.4,Ad2.5,Ad2.6,Ad2.8
13	75605071	75606326	10	578.1313078	114	Ad2.1,Ad2.16,Ad2.17,Ad2.22,Ad2.23,Ad2.24,Ad2.4,Ad2.5,Ad2.6,Ad2.7
13	75768733	75769458	5	520.3230072	123	Ad2.17,Ad2.22,Ad2.23,Ad2.3,Ad2.4
13	75785007	75785663	4	419.786774	121	Ad2.17,Ad2.22,Ad2.4,Ad2.8
13	75786789	75787183	3	405.350525	119	Ad2.17,Ad2.22,Ad2.4
13	75842581	75843316	3	319.8501487	100	Ad2.17,Ad2.22,Ad2.4
13	75905153	75905754	3	449.1453247	23	Ad2.1,Ad2.4,Ad2.6
13	76945108	76946286	11	559.7432778	120	Ad2.1,Ad2.13,Ad2.16,Ad2.17,Ad2.22,Ad2.23,Ad2.24,Ad2.4,Ad2.5,Ad2.6,Ad2.8
13	77180329	77182147	19	1148.297931	1029	Ad2.1,Ad2.10,Ad2.13,Ad2.14,Ad2.16,Ad2.17,Ad2.18,Ad2.19,Ad2.20,Ad2.22,Ad2.23,Ad2.24,Ad2.3,Ad2.4,Ad2.5,Ad2.6,Ad2.7,Ad2.8,Ad2.9
13	77217251	77217856	15	367.9392874	476	Ad2.1,Ad2.10,Ad2.13,Ad2.16,Ad2.17,Ad2.18,Ad2.22,Ad2.23,Ad2.24,Ad2.3,Ad2.4,Ad2.5,Ad2.6,Ad2.7,Ad2.8
13	77749505	77751424	19	907.4367009	128	Ad2.1,Ad2.10,Ad2.13,Ad2.14,Ad2.16,Ad2.17,Ad2.18,Ad2.2,Ad2.20,Ad2.22,Ad2.23,Ad2.24,Ad2.3,Ad2.4,Ad2.5,Ad2.6,Ad2.7,Ad2.8,Ad2.9
13	77863422	77864397	19	706.0437637	125	Ad2.1,Ad2.10,Ad2.13,Ad2.14,Ad2.16,Ad2.17,Ad2.18,Ad2.2,Ad2.20,Ad2.22,Ad2.23,Ad2.24,Ad2.3,Ad2.4,Ad2.5,Ad2.6,Ad2.7,Ad2.8,Ad2.9
13	78916063	78917040	3	259.1904043	272	Ad2.1,Ad2.5,Ad2.6
13	78969759	78970287	3	347.7826333	138	Ad2.1,Ad2.4,Ad2.6
13	79139052	79140154	7	591.5637169	173	Ad2.1,Ad2.16,Ad2.17,Ad2.22,Ad2.3,Ad2.4,Ad2.6
13	79245592	79245992	4	305.7685317	122	Ad2.1,Ad2.22,Ad2.4,Ad2.6
13	79386714	79387181	9	388.4339988	106	Ad2.1,Ad2.16,Ad2.17,Ad2.22,Ad2.24,Ad2.3,Ad2.4,Ad2.6,Ad2.8
13	79610251	79611129	24	681.9552492	118	Ad2.1,Ad2.10,Ad2.11,Ad2.12,Ad2.13,Ad2.14,Ad2.15,Ad2.16,Ad2.17,Ad2.18,Ad2.19,Ad2.2,Ad2.20,Ad2.21,Ad2.22,Ad2.23,Ad2.24,Ad2.3,Ad2.4,Ad2.5,Ad2.6,Ad2.7,Ad2.8,Ad2.9
13	79776526	79777174	4	327.6047667	160	Ad2.10,Ad2.14,Ad2.19,Ad2.5
13	79842521	79846105	24	1726.164898	1004	Ad2.1,Ad2.10,Ad2.11,Ad2.12,Ad2.13,Ad2.14,Ad2.15,Ad2.16,Ad2.17,Ad2.18,Ad2.19,Ad2.2,Ad2.20,Ad2.21,Ad2.22,Ad2.23,Ad2.24,Ad2.3,Ad2.4,Ad2.5,Ad2.6,Ad2.7,Ad2.8,Ad2.9
13	79846165	79863409	24	2168.210519	108	Ad2.1,Ad2.10,Ad2.11,Ad2.12,Ad2.13,Ad2.14,Ad2.15,Ad2.16,Ad2.17,Ad2.18,Ad2.19,Ad2.2,Ad2.20,Ad2.21,Ad2.22,Ad2.23,Ad2.24,Ad2.3,Ad2.4,Ad2.5,Ad2.6,Ad2.7,Ad2.8,Ad2.9
13	79863436	79881325	24	1554.518675	352	Ad2.1,Ad2.10,Ad2.11,Ad2.12,Ad2.13,Ad2.14,Ad2.15,Ad2.16,Ad2.17,Ad2.18,Ad2.19,Ad2.2,Ad2.20,Ad2.21,Ad2.22,Ad2.23,Ad2.24,Ad2.3,Ad2.4,Ad2.5,Ad2.6,Ad2.7,Ad2.8,Ad2.9
13	79881394	79886902	23	1175.863518	1068	Ad2.1,Ad2.10,Ad2.11,Ad2.12,Ad2.13,Ad2.14,Ad2.15,Ad2.16,Ad2.17,Ad2.18,Ad2.19,Ad2.2,Ad2.20,Ad2.21,Ad2.22,Ad2.23,Ad2.24,Ad2.3,Ad2.5,Ad2.6,Ad2.7,Ad2.8,Ad2.9
13	79913639	79914899	23	946.9845886	959	Ad2.1,Ad2.10,Ad2.11,Ad2.12,Ad2.13,Ad2.14,Ad2.15,Ad2.16,Ad2.17,Ad2.18,Ad2.19,Ad2.2,Ad2.20,Ad2.21,Ad2.22,Ad2.23,Ad2.24,Ad2.3,Ad2.4,Ad2.5,Ad2.6,Ad2.8,Ad2.9
13	80208229	80208681	4	322.7785073	106	Ad2.1,Ad2.22,Ad2.4,Ad2.6
13	80264402	80265242	9	444.0346831	122	Ad2.1,Ad2.16,Ad2.17,Ad2.22,Ad2.24,Ad2.4,Ad2.5,Ad2.6,Ad2.8
13	80556412	80556924	9	460.0280457	107	Ad2.1,Ad2.16,Ad2.17,Ad2.22,Ad2.23,Ad2.24,Ad2.3,Ad2.4,Ad2.6
13	81749694	81750864	15	666.0196371	105	Ad2.1,Ad2.13,Ad2.16,Ad2.17,Ad2.18,Ad2.2,Ad2.22,Ad2.23,Ad2.24,Ad2.3,Ad2.4,Ad2.5,Ad2.6,Ad2.7,Ad2.8
13	81849643	81850267	11	386.770064	216	Ad2.1,Ad2.16,Ad2.17,Ad2.22,Ad2.23,Ad2.3,Ad2.4,Ad2.5,Ad2.6,Ad2.7,Ad2.8
13	81892016	81892998	6	354.5711212	125	Ad2.1,Ad2.17,Ad2.3,Ad2.4,Ad2.6,Ad2.8
13	81969754	81971036	12	461.9127565	126	Ad2.1,Ad2.13,Ad2.16,Ad2.17,Ad2.18,Ad2.22,Ad2.23,Ad2.24,Ad2.4,Ad2.5,Ad2.6,Ad2.8
13	82053640	82054154	11	411.6182405	113	Ad2.1,Ad2.13,Ad2.16,Ad2.17,Ad2.22,Ad2.23,Ad2.4,Ad2.5,Ad2.6,Ad2.7,Ad2.8
13	82229852	82231113	9	734.0962287	117	Ad2.1,Ad2.14,Ad2.16,Ad2.17,Ad2.22,Ad2.23,Ad2.4,Ad2.5,Ad2.6
13	82548265	82548968	14	424.9535055	104	Ad2.1,Ad2.13,Ad2.14,Ad2.16,Ad2.17,Ad2.18,Ad2.22,Ad2.23,Ad2.24,Ad2.3,Ad2.4,Ad2.5,Ad2.6,Ad2.7
13	82680018	82680872	19	500.1544487	121	Ad2.1,Ad2.10,Ad2.13,Ad2.14,Ad2.16,Ad2.17,Ad2.18,Ad2.19,Ad2.2,Ad2.20,Ad2.22,Ad2.23,Ad2.24,Ad2.3,Ad2.4,Ad2.5,Ad2.6,Ad2.7,Ad2.8
13	82937102	82937998	18	467.9001931	115	Ad2.1,Ad2.10,Ad2.13,Ad2.14,Ad2.16,Ad2.17,Ad2.18,Ad2.2,Ad2.20,Ad2.22,Ad2.23,Ad2.24,Ad2.3,Ad2.4,Ad2.5,Ad2.6,Ad2.7,Ad2.8
13	83034969	83035780	15	458.9699158	199	Ad2.1,Ad2.13,Ad2.14,Ad2.16,Ad2.17,Ad2.18,Ad2.22,Ad2.23,Ad2.24,Ad2.3,Ad2.4,Ad2.5,Ad2.6,Ad2.7,Ad2.8
13	83174083	83174774	17	436.5099181	136	Ad2.1,Ad2.10,Ad2.13,Ad2.14,Ad2.16,Ad2.17,Ad2.18,Ad2.2,Ad2.22,Ad2.23,Ad2.24,Ad2.3,Ad2.4,Ad2.5,Ad2.6,Ad2.7,Ad2.8
13	83289445	83290249	11	407.4632805	123	Ad2.1,Ad2.16,Ad2.17,Ad2.18,Ad2.22,Ad2.23,Ad2.3,Ad2.4,Ad2.5,Ad2.6,Ad2.7
13	83436229	83436976	8	461.97715	125	Ad2.1,Ad2.13,Ad2.18,Ad2.22,Ad2.4,Ad2.5,Ad2.6,Ad2.7
13	83704103	83705045	9	356.6384684	110	Ad2.1,Ad2.22,Ad2.24,Ad2.3,Ad2.4,Ad2.5,Ad2.6,Ad2.7,Ad2.8
13	83818616	83819353	19	503.4707175	118	Ad2.1,Ad2.10,Ad2.13,Ad2.14,Ad2.16,Ad2.17,Ad2.18,Ad2.2,Ad2.20,Ad2.22,Ad2.23,Ad2.24,Ad2.3,Ad2.4,Ad2.5,Ad2.6,Ad2.7,Ad2.8,Ad2.9
13	84633412	84636030	18	837.055191	446	Ad2.1,Ad2.10,Ad2.13,Ad2.14,Ad2.16,Ad2.17,Ad2.18,Ad2.2,Ad2.20,Ad2.22,Ad2.23,Ad2.24,Ad2.3,Ad2.4,Ad2.5,Ad2.6,Ad2.7,Ad2.8
13	86512233	86513638	15	725.7897053	318	Ad2.1,Ad2.10,Ad2.13,Ad2.14,Ad2.16,Ad2.17,Ad2.18,Ad2.22,Ad2.23,Ad2.3,Ad2.4,Ad2.5,Ad2.6,Ad2.7,Ad2.8
13	86868598	86869352	8	346.7288246	418	Ad2.1,Ad2.16,Ad2.22,Ad2.24,Ad2.3,Ad2.5,Ad2.6,Ad2.7
13	89220915	89221945	5	510.2478788	119	Ad2.1,Ad2.17,Ad2.22,Ad2.4,Ad2.6
13	89332622	89333475	24	611.4567857	160	Ad2.1,Ad2.10,Ad2.11,Ad2.12,Ad2.13,Ad2.14,Ad2.15,Ad2.16,Ad2.17,Ad2.18,Ad2.19,Ad2.2,Ad2.20,Ad2.21,Ad2.22,Ad2.23,Ad2.24,Ad2.3,Ad2.4,Ad2.5,Ad2.6,Ad2.7,Ad2.8,Ad2.9
13	89360633	89361417	4	295.3138313	113	Ad2.1,Ad2.22,Ad2.4,Ad2.6
13	89889569	89890933	9	389.9467885	125	Ad2.1,Ad2.17,Ad2.18,Ad2.22,Ad2.3,Ad2.4,Ad2.5,Ad2.6,Ad2.8
13	89969314	89969774	6	389.9681322	125	Ad2.1,Ad2.16,Ad2.17,Ad2.22,Ad2.4,Ad2.6
13	90033983	90034994	19	563.7786102	138	Ad2.1,Ad2.10,Ad2.13,Ad2.14,Ad2.16,Ad2.17,Ad2.18,Ad2.2,Ad2.20,Ad2.22,Ad2.23,Ad2.24,Ad2.3,Ad2.4,Ad2.5,Ad2.6,Ad2.7,Ad2.8,Ad2.9
13	90182853	90184202	5	541.6947356	116	Ad2.1,Ad2.22,Ad2.4,Ad2.5,Ad2.6
13	90640324	90641483	13	458.3698796	108	Ad2.1,Ad2.13,Ad2.14,Ad2.16,Ad2.17,Ad2.18,Ad2.22,Ad2.24,Ad2.3,Ad2.4,Ad2.5,Ad2.6,Ad2.7
13	90641993	90643305	5	288.0504364	135	Ad2.17,Ad2.22,Ad2.24,Ad2.4,Ad2.6
13	90760697	90761929	22	826.4288809	163	Ad2.1,Ad2.10,Ad2.11,Ad2.13,Ad2.14,Ad2.15,Ad2.16,Ad2.17,Ad2.18,Ad2.19,Ad2.2,Ad2.20,Ad2.22,Ad2.23,Ad2.24,Ad2.3,Ad2.4,Ad2.5,Ad2.6,Ad2.7,Ad2.8,Ad2.9
13	90818161	90818980	7	419.6888123	121	Ad2.1,Ad2.13,Ad2.17,Ad2.22,Ad2.4,Ad2.5,Ad2.6
13	90970642	90972078	22	940.2578679	253	Ad2.1,Ad2.10,Ad2.11,Ad2.13,Ad2.14,Ad2.15,Ad2.16,Ad2.17,Ad2.18,Ad2.19,Ad2.2,Ad2.20,Ad2.22,Ad2.23,Ad2.24,Ad2.3,Ad2.4,Ad2.5,Ad2.6,Ad2.7,Ad2.8,Ad2.9
13	91271587	91272157	3	278.0747987	121	Ad2.1,Ad2.4,Ad2.6
13	91273066	91273721	5	351.1254028	146	Ad2.1,Ad2.22,Ad2.4,Ad2.5,Ad2.6
13	92515850	92517397	3	367.920471	318	Ad2.1,Ad2.4,Ad2.6
13	92990838	92991731	10	379.1405319	134	Ad2.1,Ad2.17,Ad2.2,Ad2.22,Ad2.3,Ad2.4,Ad2.5,Ad2.6,Ad2.7,Ad2.8
13	93306441	93307113	24	766.1215814	174	Ad2.1,Ad2.10,Ad2.11,Ad2.12,Ad2.13,Ad2.14,Ad2.15,Ad2.16,Ad2.17,Ad2.18,Ad2.19,Ad2.2,Ad2.20,Ad2.21,Ad2.22,Ad2.23,Ad2.24,Ad2.3,Ad2.4,Ad2.5,Ad2.6,Ad2.7,Ad2.8,Ad2.9
13	93307211	93308297	18	520.1484273	259	Ad2.1,Ad2.10,Ad2.13,Ad2.14,Ad2.16,Ad2.17,Ad2.18,Ad2.2,Ad2.20,Ad2.22,Ad2.23,Ad2.24,Ad2.3,Ad2.4,Ad2.5,Ad2.6,Ad2.7,Ad2.8
13	94155660	94155944	5	318.7183472	118	Ad2.1,Ad2.22,Ad2.3,Ad2.4,Ad2.6
13	94350031	94350478	10	415.3415329	116	Ad2.1,Ad2.13,Ad2.16,Ad2.2,Ad2.22,Ad2.3,Ad2.4,Ad2.6,Ad2.7,Ad2.8
13	94450738	94451809	3	352.0782573	225	Ad2.12,Ad2.14,Ad2.19
13	94753192	94753681	4	346.7604675	139	Ad2.17,Ad2.22,Ad2.23,Ad2.4
13	95642189	95642599	3	271.6035053	101	Ad2.1,Ad2.22,Ad2.6
13	95673263	95674109	9	559.9517652	206	Ad2.1,Ad2.16,Ad2.17,Ad2.18,Ad2.22,Ad2.3,Ad2.4,Ad2.5,Ad2.6
13	95723981	95724581	20	611.3321038	182	Ad2.1,Ad2.10,Ad2.13,Ad2.14,Ad2.16,Ad2.17,Ad2.18,Ad2.19,Ad2.2,Ad2.20,Ad2.22,Ad2.23,Ad2.24,Ad2.3,Ad2.4,Ad2.5,Ad2.6,Ad2.7,Ad2.8,Ad2.9
13	95743046	95744790	23	1052.609593	145	Ad2.1,Ad2.10,Ad2.11,Ad2.12,Ad2.13,Ad2.14,Ad2.16,Ad2.17,Ad2.18,Ad2.19,Ad2.2,Ad2.20,Ad2.21,Ad2.22,Ad2.23,Ad2.24,Ad2.3,Ad2.4,Ad2.5,Ad2.6,Ad2.7,Ad2.8,Ad2.9
13	96389587	96390566	24	627.888053	176	Ad2.1,Ad2.10,Ad2.11,Ad2.12,Ad2.13,Ad2.14,Ad2.15,Ad2.16,Ad2.17,Ad2.18,Ad2.19,Ad2.2,Ad2.20,Ad2.21,Ad2.22,Ad2.23,Ad2.24,Ad2.3,Ad2.4,Ad2.5,Ad2.6,Ad2.7,Ad2.8,Ad2.9
13	96495814	96496778	21	669.9308602	492	Ad2.1,Ad2.10,Ad2.13,Ad2.14,Ad2.15,Ad2.16,Ad2.17,Ad2.18,Ad2.19,Ad2.2,Ad2.20,Ad2.22,Ad2.23,Ad2.24,Ad2.3,Ad2.4,Ad2.5,Ad2.6,Ad2.7,Ad2.8,Ad2.9
13	96642759	96644166	9	411.5318807	100	Ad2.1,Ad2.10,Ad2.18,Ad2.2,Ad2.22,Ad2.4,Ad2.5,Ad2.6,Ad2.8
13	96651586	96652364	17	536.7670091	271	Ad2.1,Ad2.10,Ad2.13,Ad2.14,Ad2.16,Ad2.17,Ad2.18,Ad2.2,Ad2.22,Ad2.23,Ad2.24,Ad2.3,Ad2.4,Ad2.5,Ad2.6,Ad2.7,Ad2.8
13	96928330	96929375	12	473.8732567	109	Ad2.1,Ad2.13,Ad2.14,Ad2.17,Ad2.18,Ad2.22,Ad2.24,Ad2.3,Ad2.4,Ad2.5,Ad2.6,Ad2.7
13	97001728	97002716	17	409.6693929	120	Ad2.1,Ad2.10,Ad2.13,Ad2.16,Ad2.17,Ad2.18,Ad2.2,Ad2.20,Ad2.22,Ad2.23,Ad2.24,Ad2.3,Ad2.4,Ad2.5,Ad2.6,Ad2.7,Ad2.8
13	97013939	97014640	15	458.9768036	361	Ad2.1,Ad2.13,Ad2.16,Ad2.17,Ad2.18,Ad2.2,Ad2.22,Ad2.23,Ad2.24,Ad2.3,Ad2.4,Ad2.5,Ad2.6,Ad2.7,Ad2.8
13	97893769	97894554	6	359.3223113	184	Ad2.1,Ad2.17,Ad2.22,Ad2.3,Ad2.4,Ad2.6
13	98357443	98358018	19	481.9277367	112	Ad2.1,Ad2.10,Ad2.13,Ad2.14,Ad2.16,Ad2.17,Ad2.18,Ad2.2,Ad2.20,Ad2.22,Ad2.23,Ad2.24,Ad2.3,Ad2.4,Ad2.5,Ad2.6,Ad2.7,Ad2.8,Ad2.9
13	98410989	98411516	4	371.0767823	115	Ad2.1,Ad2.22,Ad2.4,Ad2.6
13	98441340	98442156	11	352.1005705	109	Ad2.1,Ad2.13,Ad2.18,Ad2.2,Ad2.22,Ad2.24,Ad2.4,Ad2.5,Ad2.6,Ad2.7,Ad2.8
13	98591956	98592628	17	421.6326518	122	Ad2.1,Ad2.10,Ad2.13,Ad2.16,Ad2.17,Ad2.18,Ad2.2,Ad2.20,Ad2.22,Ad2.23,Ad2.24,Ad2.3,Ad2.4,Ad2.5,Ad2.6,Ad2.7,Ad2.8
13	99502294	99502967	4	364.837372	125	Ad2.1,Ad2.22,Ad2.4,Ad2.6
13	99785527	99786053	7	364.2817993	301	Ad2.1,Ad2.16,Ad2.17,Ad2.22,Ad2.4,Ad2.5,Ad2.6
13	100077549	100078022	15	398.7566934	125	Ad2.1,Ad2.10,Ad2.13,Ad2.16,Ad2.17,Ad2.18,Ad2.2,Ad2.22,Ad2.23,Ad2.24,Ad2.4,Ad2.5,Ad2.6,Ad2.7,Ad2.8
13	100132585	100133554	18	582.0850084	110	Ad2.1,Ad2.10,Ad2.13,Ad2.14,Ad2.16,Ad2.17,Ad2.18,Ad2.2,Ad2.20,Ad2.22,Ad2.23,Ad2.24,Ad2.3,Ad2.4,Ad2.5,Ad2.6,Ad2.7,Ad2.8
13	100252303	100253625	23	783.9581073	790	Ad2.1,Ad2.10,Ad2.11,Ad2.12,Ad2.13,Ad2.14,Ad2.15,Ad2.16,Ad2.17,Ad2.18,Ad2.19,Ad2.2,Ad2.20,Ad2.22,Ad2.23,Ad2.24,Ad2.3,Ad2.4,Ad2.5,Ad2.6,Ad2.7,Ad2.8,Ad2.9
13	100441669	100442992	20	698.9434716	108	Ad2.1,Ad2.10,Ad2.13,Ad2.14,Ad2.16,Ad2.17,Ad2.18,Ad2.19,Ad2.2,Ad2.20,Ad2.22,Ad2.23,Ad2.24,Ad2.3,Ad2.4,Ad2.5,Ad2.6,Ad2.7,Ad2.8,Ad2.9
13	100924466	100925241	17	541.8144999	126	Ad2.1,Ad2.10,Ad2.13,Ad2.16,Ad2.17,Ad2.18,Ad2.2,Ad2.20,Ad2.22,Ad2.23,Ad2.24,Ad2.3,Ad2.4,Ad2.5,Ad2.6,Ad2.7,Ad2.8
13	103594050	103594255	8	779.2518769	107	Ad2.10,Ad2.11,Ad2.12,Ad2.17,Ad2.22,Ad2.24,Ad2.3,Ad2.4
13	106267338	106267769	4	279.6595995	209	Ad2.1,Ad2.4,Ad2.5,Ad2.6
13	106558452	106559937	23	901.9592522	129	Ad2.1,Ad2.10,Ad2.11,Ad2.13,Ad2.14,Ad2.15,Ad2.16,Ad2.17,Ad2.18,Ad2.19,Ad2.2,Ad2.20,Ad2.21,Ad2.22,Ad2.23,Ad2.24,Ad2.3,Ad2.4,Ad2.5,Ad2.6,Ad2.7,Ad2.8,Ad2.9
13	106894320	106895875	23	792.708035	185	Ad2.1,Ad2.10,Ad2.11,Ad2.13,Ad2.14,Ad2.15,Ad2.16,Ad2.17,Ad2.18,Ad2.19,Ad2.2,Ad2.20,Ad2.21,Ad2.22,Ad2.23,Ad2.24,Ad2.3,Ad2.4,Ad2.5,Ad2.6,Ad2.7,Ad2.8,Ad2.9
13	108334049	108335756	3	504.0585073	367	Ad2.1,Ad2.4,Ad2.6
13	108341209	108341636	3	334.5438893	124	Ad2.1,Ad2.4,Ad2.6
13	108426065	108426964	12	365.0700851	85	Ad2.1,Ad2.13,Ad2.16,Ad2.17,Ad2.2,Ad2.22,Ad2.24,Ad2.4,Ad2.5,Ad2.6,Ad2.7,Ad2.8
13	108431698	108432256	3	392.1766767	122	Ad2.1,Ad2.22,Ad2.6
13	108435098	108436264	23	812.0538271	258	Ad2.1,Ad2.10,Ad2.11,Ad2.12,Ad2.13,Ad2.14,Ad2.16,Ad2.17,Ad2.18,Ad2.19,Ad2.2,Ad2.20,Ad2.21,Ad2.22,Ad2.23,Ad2.24,Ad2.3,Ad2.4,Ad2.5,Ad2.6,Ad2.7,Ad2.8,Ad2.9
13	108660286	108660983	13	361.2070066	118	Ad2.1,Ad2.13,Ad2.16,Ad2.17,Ad2.18,Ad2.22,Ad2.24,Ad2.3,Ad2.4,Ad2.5,Ad2.6,Ad2.7,Ad2.8
13	108883295	108883749	4	306.2957533	134	Ad2.1,Ad2.22,Ad2.4,Ad2.6
13	108912614	108913702	17	458.0220159	127	Ad2.1,Ad2.13,Ad2.14,Ad2.16,Ad2.17,Ad2.18,Ad2.2,Ad2.20,Ad2.22,Ad2.23,Ad2.24,Ad2.3,Ad2.4,Ad2.5,Ad2.6,Ad2.7,Ad2.8
13	109028930	109030799	20	1232.939963	934	Ad2.1,Ad2.10,Ad2.13,Ad2.14,Ad2.16,Ad2.17,Ad2.18,Ad2.19,Ad2.2,Ad2.20,Ad2.22,Ad2.23,Ad2.24,Ad2.3,Ad2.4,Ad2.5,Ad2.6,Ad2.7,Ad2.8,Ad2.9
13	109304292	109304548	24	480.2311592	102	Ad2.1,Ad2.10,Ad2.11,Ad2.12,Ad2.13,Ad2.14,Ad2.15,Ad2.16,Ad2.17,Ad2.18,Ad2.19,Ad2.2,Ad2.20,Ad2.21,Ad2.22,Ad2.23,Ad2.24,Ad2.3,Ad2.4,Ad2.5,Ad2.6,Ad2.7,Ad2.8,Ad2.9
13	109499103	109499727	14	439.2053932	108	Ad2.1,Ad2.13,Ad2.16,Ad2.17,Ad2.2,Ad2.22,Ad2.23,Ad2.24,Ad2.3,Ad2.4,Ad2.5,Ad2.6,Ad2.7,Ad2.8
13	109529902	109530737	6	393.1633428	139	Ad2.1,Ad2.24,Ad2.4,Ad2.5,Ad2.6,Ad2.7
13	110052013	110052501	7	307.831131	221	Ad2.1,Ad2.16,Ad2.22,Ad2.23,Ad2.3,Ad2.4,Ad2.6
13	110375288	110376335	5	575.0887756	342	Ad2.1,Ad2.17,Ad2.22,Ad2.4,Ad2.6
13	110587373	110588900	9	402.6953316	106	Ad2.1,Ad2.13,Ad2.14,Ad2.18,Ad2.22,Ad2.4,Ad2.5,Ad2.6,Ad2.8
13	110700204	110700770	4	398.4925232	147	Ad2.1,Ad2.22,Ad2.4,Ad2.6
13	111207015	111207516	15	389.1727345	320	Ad2.1,Ad2.13,Ad2.16,Ad2.17,Ad2.18,Ad2.2,Ad2.22,Ad2.23,Ad2.24,Ad2.3,Ad2.4,Ad2.5,Ad2.6,Ad2.7,Ad2.8
13	111247945	111248890	24	618.4028053	150	Ad2.1,Ad2.10,Ad2.11,Ad2.12,Ad2.13,Ad2.14,Ad2.15,Ad2.16,Ad2.17,Ad2.18,Ad2.19,Ad2.2,Ad2.20,Ad2.21,Ad2.22,Ad2.23,Ad2.24,Ad2.3,Ad2.4,Ad2.5,Ad2.6,Ad2.7,Ad2.8,Ad2.9
13	112850471	112851224	5	460.2341158	134	Ad2.1,Ad2.22,Ad2.4,Ad2.5,Ad2.6
13	115488007	115488881	6	485.208753	109	Ad2.1,Ad2.16,Ad2.17,Ad2.22,Ad2.4,Ad2.6
13	115624187	115624722	3	322.4669697	177	Ad2.1,Ad2.22,Ad2.6
13	117147207	117147823	12	375.2209676	112	Ad2.1,Ad2.13,Ad2.16,Ad2.17,Ad2.22,Ad2.23,Ad2.3,Ad2.4,Ad2.5,Ad2.6,Ad2.7,Ad2.8
13	117179795	117181315	14	388.6713931	96	Ad2.1,Ad2.13,Ad2.17,Ad2.18,Ad2.2,Ad2.22,Ad2.23,Ad2.24,Ad2.3,Ad2.4,Ad2.5,Ad2.6,Ad2.7,Ad2.8
13	117370231	117371313	18	726.0346314	385	Ad2.1,Ad2.10,Ad2.13,Ad2.14,Ad2.16,Ad2.17,Ad2.18,Ad2.2,Ad2.20,Ad2.22,Ad2.23,Ad2.24,Ad2.3,Ad2.4,Ad2.5,Ad2.6,Ad2.7,Ad2.8
13	117404411	117405150	14	377.4824163	113	Ad2.1,Ad2.13,Ad2.16,Ad2.17,Ad2.18,Ad2.2,Ad2.22,Ad2.24,Ad2.3,Ad2.4,Ad2.5,Ad2.6,Ad2.7,Ad2.8
13	117512673	117513605	4	484.1928865	424	Ad2.1,Ad2.22,Ad2.5,Ad2.6
13	117598090	117599348	23	892.9313647	130	Ad2.1,Ad2.10,Ad2.11,Ad2.12,Ad2.13,Ad2.14,Ad2.16,Ad2.17,Ad2.18,Ad2.19,Ad2.2,Ad2.20,Ad2.21,Ad2.22,Ad2.23,Ad2.24,Ad2.3,Ad2.4,Ad2.5,Ad2.6,Ad2.7,Ad2.8,Ad2.9
13	117656079	117656792	12	340.6381912	129	Ad2.1,Ad2.16,Ad2.17,Ad2.2,Ad2.22,Ad2.24,Ad2.3,Ad2.4,Ad2.5,Ad2.6,Ad2.7,Ad2.8
13	117699782	117700791	13	460.1547112	105	Ad2.1,Ad2.13,Ad2.14,Ad2.17,Ad2.18,Ad2.2,Ad2.22,Ad2.3,Ad2.4,Ad2.5,Ad2.6,Ad2.7,Ad2.8
13	118087937	118088337	5	303.5608826	124	Ad2.1,Ad2.22,Ad2.4,Ad2.5,Ad2.6
13	118614239	118615097	14	406.5517927	105	Ad2.1,Ad2.13,Ad2.16,Ad2.17,Ad2.18,Ad2.2,Ad2.22,Ad2.23,Ad2.3,Ad2.4,Ad2.5,Ad2.6,Ad2.7,Ad2.8
13	118682185	118682514	3	282.927119	120	Ad2.1,Ad2.4,Ad2.6
13	118839086	118840043	15	439.8384787	145	Ad2.1,Ad2.13,Ad2.16,Ad2.17,Ad2.18,Ad2.2,Ad2.22,Ad2.23,Ad2.24,Ad2.3,Ad2.4,Ad2.5,Ad2.6,Ad2.7,Ad2.8
13	118912923	118913468	4	469.6860045	190	Ad2.1,Ad2.22,Ad2.4,Ad2.6
13	120727284	120728327	20	582.0411439	124	Ad2.1,Ad2.10,Ad2.13,Ad2.14,Ad2.16,Ad2.17,Ad2.18,Ad2.19,Ad2.2,Ad2.20,Ad2.22,Ad2.23,Ad2.24,Ad2.3,Ad2.4,Ad2.5,Ad2.6,Ad2.7,Ad2.8,Ad2.9
13	120949858	120950994	14	475.1167351	111	Ad2.1,Ad2.14,Ad2.16,Ad2.17,Ad2.18,Ad2.22,Ad2.23,Ad2.24,Ad2.3,Ad2.4,Ad2.5,Ad2.6,Ad2.7,Ad2.8
13	121069854	121070596	21	527.2452603	121	Ad2.1,Ad2.10,Ad2.13,Ad2.14,Ad2.16,Ad2.17,Ad2.18,Ad2.19,Ad2.2,Ad2.20,Ad2.21,Ad2.22,Ad2.23,Ad2.24,Ad2.3,Ad2.4,Ad2.5,Ad2.6,Ad2.7,Ad2.8,Ad2.9
13	121264624	121265063	3	333.4957127	204	Ad2.2,Ad2.4,Ad2.8
13	121386591	121387270	11	415.5363977	161	Ad2.1,Ad2.13,Ad2.16,Ad2.17,Ad2.18,Ad2.22,Ad2.23,Ad2.3,Ad2.4,Ad2.5,Ad2.6
13	121564553	121566289	20	599.6458054	117	Ad2.1,Ad2.10,Ad2.13,Ad2.14,Ad2.16,Ad2.17,Ad2.18,Ad2.19,Ad2.2,Ad2.20,Ad2.22,Ad2.23,Ad2.24,Ad2.3,Ad2.4,Ad2.5,Ad2.6,Ad2.7,Ad2.8,Ad2.9
13	121637601	121638383	15	553.5915863	116	Ad2.1,Ad2.13,Ad2.14,Ad2.16,Ad2.17,Ad2.18,Ad2.22,Ad2.23,Ad2.24,Ad2.3,Ad2.4,Ad2.5,Ad2.6,Ad2.7,Ad2.8
13	121754531	121755644	6	388.7802327	120	Ad2.1,Ad2.17,Ad2.22,Ad2.4,Ad2.5,Ad2.6
13	121813296	121813836	5	333.2579284	110	Ad2.1,Ad2.17,Ad2.22,Ad2.5,Ad2.6
13	121957294	121958203	8	407.4972668	104	Ad2.1,Ad2.16,Ad2.17,Ad2.22,Ad2.4,Ad2.5,Ad2.6,Ad2.7
13	122060227	122060791	6	290.0130183	71	Ad2.1,Ad2.16,Ad2.17,Ad2.22,Ad2.4,Ad2.6
13	122075513	122076134	9	425.9325799	132	Ad2.1,Ad2.16,Ad2.17,Ad2.18,Ad2.22,Ad2.23,Ad2.24,Ad2.4,Ad2.6
13	122094017	122094788	14	505.860952	141	Ad2.1,Ad2.14,Ad2.16,Ad2.17,Ad2.18,Ad2.22,Ad2.23,Ad2.24,Ad2.3,Ad2.4,Ad2.5,Ad2.6,Ad2.7,Ad2.8
13	122104843	122105969	8	362.4976045	104	Ad2.1,Ad2.16,Ad2.17,Ad2.18,Ad2.22,Ad2.24,Ad2.4,Ad2.6
13	122148698	122149280	11	346.1859325	141	Ad2.1,Ad2.16,Ad2.17,Ad2.18,Ad2.22,Ad2.24,Ad2.4,Ad2.5,Ad2.6,Ad2.7,Ad2.8
13	122187204	122187964	13	392.1979488	107	Ad2.1,Ad2.13,Ad2.16,Ad2.17,Ad2.18,Ad2.22,Ad2.23,Ad2.24,Ad2.3,Ad2.4,Ad2.5,Ad2.6,Ad2.8
13	122203333	122204550	15	440.062797	110	Ad2.1,Ad2.10,Ad2.13,Ad2.16,Ad2.17,Ad2.18,Ad2.22,Ad2.23,Ad2.24,Ad2.3,Ad2.4,Ad2.5,Ad2.6,Ad2.7,Ad2.8
13	122225447	122226704	14	454.6323484	117	Ad2.1,Ad2.13,Ad2.16,Ad2.17,Ad2.18,Ad2.2,Ad2.22,Ad2.24,Ad2.3,Ad2.4,Ad2.5,Ad2.6,Ad2.7,Ad2.8
13	122249538	122250471	5	343.3898744	105	Ad2.1,Ad2.13,Ad2.22,Ad2.6,Ad2.7
13	122250775	122251780	15	603.8989523	262	Ad2.1,Ad2.13,Ad2.16,Ad2.17,Ad2.18,Ad2.20,Ad2.22,Ad2.23,Ad2.24,Ad2.3,Ad2.4,Ad2.5,Ad2.6,Ad2.7,Ad2.8
13	122268339	122269057	5	251.4287566	143	Ad2.1,Ad2.17,Ad2.18,Ad2.22,Ad2.5
13	122467160	122467970	19	620.1860504	235	Ad2.1,Ad2.10,Ad2.13,Ad2.14,Ad2.16,Ad2.17,Ad2.18,Ad2.2,Ad2.20,Ad2.22,Ad2.23,Ad2.24,Ad2.3,Ad2.4,Ad2.5,Ad2.6,Ad2.7,Ad2.8,Ad2.9
13	122602283	122602869	5	325.8246522	110	Ad2.1,Ad2.22,Ad2.4,Ad2.6,Ad2.7
13	122693590	122694005	6	288.4723053	121	Ad2.1,Ad2.16,Ad2.17,Ad2.22,Ad2.4,Ad2.6
13	123057977	123059230	8	369.0824966	116	Ad2.1,Ad2.16,Ad2.17,Ad2.22,Ad2.3,Ad2.4,Ad2.5,Ad2.6
13	123175962	123176273	5	349.4432678	104	Ad2.1,Ad2.22,Ad2.4,Ad2.6,Ad2.7
13	123250347	123250671	15	380.5310384	109	Ad2.1,Ad2.13,Ad2.16,Ad2.17,Ad2.18,Ad2.2,Ad2.22,Ad2.23,Ad2.24,Ad2.3,Ad2.4,Ad2.5,Ad2.6,Ad2.7,Ad2.8
13	123364757	123365386	6	285.5849023	115	Ad2.1,Ad2.16,Ad2.22,Ad2.4,Ad2.6,Ad2.8
13	123429657	123430443	22	628.1112844	103	Ad2.1,Ad2.10,Ad2.13,Ad2.14,Ad2.15,Ad2.16,Ad2.17,Ad2.18,Ad2.19,Ad2.2,Ad2.20,Ad2.21,Ad2.22,Ad2.23,Ad2.24,Ad2.3,Ad2.4,Ad2.5,Ad2.6,Ad2.7,Ad2.8,Ad2.9
13	123649440	123650953	3	617.514198	377	Ad2.1,Ad2.5,Ad2.6
13	123780210	123781248	15	434.3759861	125	Ad2.1,Ad2.13,Ad2.16,Ad2.17,Ad2.18,Ad2.2,Ad2.22,Ad2.23,Ad2.24,Ad2.3,Ad2.4,Ad2.5,Ad2.6,Ad2.7,Ad2.8
13	123929813	123930775	22	691.5326267	236	Ad2.1,Ad2.10,Ad2.11,Ad2.13,Ad2.14,Ad2.15,Ad2.16,Ad2.17,Ad2.18,Ad2.2,Ad2.20,Ad2.21,Ad2.22,Ad2.23,Ad2.24,Ad2.3,Ad2.4,Ad2.5,Ad2.6,Ad2.7,Ad2.8,Ad2.9
13	124014135	124014700	3	239.951782	122	Ad2.4,Ad2.6,Ad2.8
13	124387636	124388046	6	298.7677715	115	Ad2.1,Ad2.16,Ad2.22,Ad2.24,Ad2.4,Ad2.6
13	124390287	124391427	23	783.1810661	178	Ad2.1,Ad2.10,Ad2.11,Ad2.13,Ad2.14,Ad2.15,Ad2.16,Ad2.17,Ad2.18,Ad2.19,Ad2.2,Ad2.20,Ad2.21,Ad2.22,Ad2.23,Ad2.24,Ad2.3,Ad2.4,Ad2.5,Ad2.6,Ad2.7,Ad2.8,Ad2.9
13	124582414	124582851	8	321.2572614	121	Ad2.1,Ad2.10,Ad2.17,Ad2.22,Ad2.24,Ad2.4,Ad2.5,Ad2.6
13	124582970	124583906	17	378.5990152	115	Ad2.1,Ad2.10,Ad2.13,Ad2.14,Ad2.16,Ad2.17,Ad2.18,Ad2.20,Ad2.22,Ad2.23,Ad2.24,Ad2.3,Ad2.4,Ad2.5,Ad2.6,Ad2.7,Ad2.8
13	124604009	124604711	5	383.8274352	149	Ad2.1,Ad2.17,Ad2.22,Ad2.4,Ad2.6
13	125401003	125401610	4	289.0809708	119	Ad2.1,Ad2.22,Ad2.24,Ad2.4
13	125683600	125684167	6	369.8518165	135	Ad2.1,Ad2.14,Ad2.17,Ad2.22,Ad2.5,Ad2.6
13	125782269	125783206	5	383.8650726	105	Ad2.1,Ad2.17,Ad2.22,Ad2.5,Ad2.6
13	126529349	126530416	12	504.5286675	261	Ad2.1,Ad2.16,Ad2.17,Ad2.18,Ad2.22,Ad2.23,Ad2.3,Ad2.4,Ad2.5,Ad2.6,Ad2.7,Ad2.8
13	127571315	127572332	3	520.3393328	156	Ad2.1,Ad2.22,Ad2.4
13	127906332	127906487	19	309.9339038	44	Ad2.1,Ad2.12,Ad2.13,Ad2.16,Ad2.17,Ad2.18,Ad2.19,Ad2.2,Ad2.20,Ad2.22,Ad2.23,Ad2.24,Ad2.3,Ad2.4,Ad2.5,Ad2.6,Ad2.7,Ad2.8,Ad2.9
13	127933043	127934371	17	510.3942861	146	Ad2.1,Ad2.13,Ad2.14,Ad2.16,Ad2.17,Ad2.18,Ad2.19,Ad2.2,Ad2.22,Ad2.23,Ad2.24,Ad2.3,Ad2.4,Ad2.5,Ad2.6,Ad2.7,Ad2.8
13	128406140	128406279	3	220.050293	45	Ad2.17,Ad2.22,Ad2.4
13	128619037	128620005	6	287.4923607	109	Ad2.10,Ad2.22,Ad2.4,Ad2.6,Ad2.7,Ad2.8
13	130624563	130625112	5	391.1046448	104	Ad2.1,Ad2.22,Ad2.3,Ad2.4,Ad2.6
13	131067035	131067414	4	285.659401	123	Ad2.1,Ad2.22,Ad2.4,Ad2.6
13	131133537	131134912	10	720.9505372	1131	Ad2.1,Ad2.16,Ad2.17,Ad2.18,Ad2.22,Ad2.3,Ad2.4,Ad2.5,Ad2.6,Ad2.8
13	131135460	131135813	8	316.081358	107	Ad2.1,Ad2.17,Ad2.22,Ad2.4,Ad2.5,Ad2.6,Ad2.7,Ad2.8
13	131140414	131141647	8	460.3715744	104	Ad2.1,Ad2.16,Ad2.17,Ad2.22,Ad2.23,Ad2.3,Ad2.4,Ad2.6
13	131260239	131261148	14	509.0200326	496	Ad2.1,Ad2.13,Ad2.16,Ad2.17,Ad2.18,Ad2.22,Ad2.23,Ad2.24,Ad2.3,Ad2.4,Ad2.5,Ad2.6,Ad2.7,Ad2.8
13	131307533	131307934	5	315.4853698	153	Ad2.1,Ad2.17,Ad2.22,Ad2.4,Ad2.6
13	131475731	131476844	16	451.4352674	192	Ad2.1,Ad2.10,Ad2.13,Ad2.14,Ad2.16,Ad2.17,Ad2.18,Ad2.20,Ad2.22,Ad2.23,Ad2.24,Ad2.3,Ad2.4,Ad2.5,Ad2.6,Ad2.8
13	131648887	131649349	3	256.4680277	148	Ad2.16,Ad2.4,Ad2.6
13	131649464	131649790	7	311.3840224	108	Ad2.1,Ad2.16,Ad2.17,Ad2.22,Ad2.24,Ad2.4,Ad2.6
13	131662327	131663155	9	486.5987464	123	Ad2.1,Ad2.16,Ad2.17,Ad2.22,Ad2.23,Ad2.3,Ad2.4,Ad2.5,Ad2.6
13	131663303	131663741	3	302.522776	110	Ad2.17,Ad2.22,Ad2.4
13	132269481	132270216	14	405.0453992	106	Ad2.1,Ad2.13,Ad2.16,Ad2.17,Ad2.18,Ad2.22,Ad2.23,Ad2.24,Ad2.3,Ad2.4,Ad2.5,Ad2.6,Ad2.7,Ad2.8
13	132430728	132431780	24	829.5392538	213	Ad2.1,Ad2.10,Ad2.11,Ad2.12,Ad2.13,Ad2.14,Ad2.15,Ad2.16,Ad2.17,Ad2.18,Ad2.19,Ad2.2,Ad2.20,Ad2.21,Ad2.22,Ad2.23,Ad2.24,Ad2.3,Ad2.4,Ad2.5,Ad2.6,Ad2.7,Ad2.8,Ad2.9
13	132606652	132607450	18	460.1849831	103	Ad2.1,Ad2.10,Ad2.13,Ad2.14,Ad2.16,Ad2.17,Ad2.18,Ad2.20,Ad2.22,Ad2.23,Ad2.24,Ad2.3,Ad2.4,Ad2.5,Ad2.6,Ad2.7,Ad2.8,Ad2.9
13	132820520	132821478	9	519.1077203	104	Ad2.1,Ad2.16,Ad2.17,Ad2.18,Ad2.22,Ad2.24,Ad2.4,Ad2.5,Ad2.6
13	133182575	133183325	12	407.6744041	114	Ad2.1,Ad2.13,Ad2.16,Ad2.17,Ad2.18,Ad2.22,Ad2.24,Ad2.4,Ad2.5,Ad2.6,Ad2.7,Ad2.8
13	133269048	133269694	11	448.9261335	122	Ad2.1,Ad2.16,Ad2.17,Ad2.18,Ad2.22,Ad2.23,Ad2.24,Ad2.4,Ad2.5,Ad2.6,Ad2.8
13	133382861	133383646	15	417.7852793	109	Ad2.1,Ad2.13,Ad2.14,Ad2.16,Ad2.17,Ad2.18,Ad2.22,Ad2.23,Ad2.24,Ad2.3,Ad2.4,Ad2.5,Ad2.6,Ad2.7,Ad2.8
13	133419828	133420505	7	395.770835	127	Ad2.1,Ad2.16,Ad2.17,Ad2.22,Ad2.4,Ad2.5,Ad2.6
13	133560176	133561165	18	648.9751909	127	Ad2.1,Ad2.10,Ad2.13,Ad2.14,Ad2.16,Ad2.17,Ad2.18,Ad2.19,Ad2.2,Ad2.22,Ad2.23,Ad2.24,Ad2.3,Ad2.4,Ad2.5,Ad2.6,Ad2.7,Ad2.8
13	133625317	133625883	16	534.0980043	121	Ad2.1,Ad2.13,Ad2.16,Ad2.17,Ad2.18,Ad2.2,Ad2.20,Ad2.22,Ad2.23,Ad2.24,Ad2.3,Ad2.4,Ad2.5,Ad2.6,Ad2.7,Ad2.8
13	133689587	133690570	7	405.3721204	157	Ad2.1,Ad2.16,Ad2.17,Ad2.22,Ad2.24,Ad2.6,Ad2.7
13	133774472	133774736	6	281.5206552	106	Ad2.1,Ad2.16,Ad2.17,Ad2.22,Ad2.4,Ad2.6
13	133774867	133775184	5	247.5187926	169	Ad2.1,Ad2.22,Ad2.4,Ad2.5,Ad2.6
13	133800545	133800998	7	282.2216971	112	Ad2.1,Ad2.17,Ad2.18,Ad2.22,Ad2.24,Ad2.4,Ad2.6
13	133878116	133878823	5	278.3255006	135	Ad2.1,Ad2.16,Ad2.17,Ad2.22,Ad2.24
13	133970260	133971228	13	436.3470776	235	Ad2.1,Ad2.13,Ad2.16,Ad2.17,Ad2.18,Ad2.22,Ad2.24,Ad2.3,Ad2.4,Ad2.5,Ad2.6,Ad2.7,Ad2.8
13	134081232	134081837	5	338.7631164	116	Ad2.1,Ad2.16,Ad2.17,Ad2.22,Ad2.6
13	134099903	134100492	4	344.229912	109	Ad2.16,Ad2.17,Ad2.22,Ad2.4
13	134107829	134108181	3	225.1598613	123	Ad2.22,Ad2.3,Ad2.4
13	134353062	134353652	12	397.5247867	101	Ad2.1,Ad2.13,Ad2.16,Ad2.17,Ad2.22,Ad2.23,Ad2.24,Ad2.3,Ad2.4,Ad2.5,Ad2.6,Ad2.8
13	134363268	134364245	13	554.9221003	109	Ad2.1,Ad2.13,Ad2.16,Ad2.17,Ad2.18,Ad2.22,Ad2.23,Ad2.24,Ad2.3,Ad2.4,Ad2.5,Ad2.6,Ad2.8
13	134405917	134406600	6	358.296285	100	Ad2.1,Ad2.22,Ad2.4,Ad2.5,Ad2.6,Ad2.8
13	134595858	134596414	7	375.8726936	145	Ad2.1,Ad2.16,Ad2.17,Ad2.22,Ad2.24,Ad2.6,Ad2.7
13	134718149	134718936	16	479.666172	108	Ad2.1,Ad2.10,Ad2.13,Ad2.14,Ad2.16,Ad2.17,Ad2.18,Ad2.22,Ad2.23,Ad2.24,Ad2.3,Ad2.4,Ad2.5,Ad2.6,Ad2.7,Ad2.8
13	134823838	134824515	6	280.9133682	109	Ad2.1,Ad2.16,Ad2.17,Ad2.22,Ad2.4,Ad2.6
13	134984550	134985029	5	299.9085478	113	Ad2.16,Ad2.17,Ad2.22,Ad2.4,Ad2.6
13	135268377	135269096	4	264.1671867	110	Ad2.16,Ad2.17,Ad2.22,Ad2.4
13	135415051	135416639	7	554.9593926	239	Ad2.10,Ad2.12,Ad2.17,Ad2.18,Ad2.19,Ad2.22,Ad2.9
13	135467346	135468211	5	281.7667024	106	Ad2.1,Ad2.17,Ad2.22,Ad2.4,Ad2.6
13	135650329	135650778	4	326.5535583	111	Ad2.1,Ad2.22,Ad2.4,Ad2.6
13	136346753	136347685	7	348.7030554	135	Ad2.1,Ad2.16,Ad2.17,Ad2.22,Ad2.3,Ad2.4,Ad2.6
13	136438765	136439341	9	494.2235481	100	Ad2.1,Ad2.16,Ad2.17,Ad2.22,Ad2.23,Ad2.3,Ad2.4,Ad2.5,Ad2.6
13	136509523	136510109	5	414.124298	100	Ad2.17,Ad2.22,Ad2.23,Ad2.3,Ad2.4
13	136833830	136834925	15	495.8260152	252	Ad2.1,Ad2.13,Ad2.14,Ad2.16,Ad2.17,Ad2.18,Ad2.22,Ad2.23,Ad2.24,Ad2.3,Ad2.4,Ad2.5,Ad2.6,Ad2.7,Ad2.8
13	137250203	137250887	16	446.962946	119	Ad2.1,Ad2.10,Ad2.13,Ad2.16,Ad2.17,Ad2.18,Ad2.2,Ad2.22,Ad2.23,Ad2.24,Ad2.3,Ad2.4,Ad2.5,Ad2.6,Ad2.7,Ad2.8
13	137397879	137398584	6	313.0816142	126	Ad2.1,Ad2.17,Ad2.22,Ad2.4,Ad2.5,Ad2.6
13	137738433	137739423	6	385.2082112	124	Ad2.1,Ad2.16,Ad2.17,Ad2.22,Ad2.4,Ad2.6
13	138018348	138019539	18	637.6467862	100	Ad2.1,Ad2.13,Ad2.14,Ad2.16,Ad2.17,Ad2.18,Ad2.2,Ad2.20,Ad2.22,Ad2.23,Ad2.24,Ad2.3,Ad2.4,Ad2.5,Ad2.6,Ad2.7,Ad2.8,Ad2.9
13	138109372	138110070	13	458.9549045	140	Ad2.1,Ad2.13,Ad2.16,Ad2.17,Ad2.18,Ad2.22,Ad2.23,Ad2.24,Ad2.3,Ad2.4,Ad2.5,Ad2.6,Ad2.7
13	138110363	138110598	5	246.3050322	84	Ad2.1,Ad2.22,Ad2.4,Ad2.6,Ad2.7
13	138151318	138151923	20	518.67304	119	Ad2.1,Ad2.10,Ad2.13,Ad2.14,Ad2.16,Ad2.17,Ad2.18,Ad2.19,Ad2.2,Ad2.20,Ad2.22,Ad2.23,Ad2.24,Ad2.3,Ad2.4,Ad2.5,Ad2.6,Ad2.7,Ad2.8,Ad2.9
13	138152331	138152956	4	323.4570617	113	Ad2.1,Ad2.4,Ad2.6,Ad2.7
13	138681141	138682252	18	581.7732484	141	Ad2.1,Ad2.10,Ad2.13,Ad2.14,Ad2.16,Ad2.17,Ad2.18,Ad2.2,Ad2.20,Ad2.22,Ad2.23,Ad2.24,Ad2.3,Ad2.4,Ad2.5,Ad2.6,Ad2.7,Ad2.8
13	138754207	138755502	24	790.0857794	276	Ad2.1,Ad2.10,Ad2.11,Ad2.12,Ad2.13,Ad2.14,Ad2.15,Ad2.16,Ad2.17,Ad2.18,Ad2.19,Ad2.2,Ad2.20,Ad2.21,Ad2.22,Ad2.23,Ad2.24,Ad2.3,Ad2.4,Ad2.5,Ad2.6,Ad2.7,Ad2.8,Ad2.9
13	138978306	138978582	8	372.6277541	96	Ad2.1,Ad2.18,Ad2.22,Ad2.24,Ad2.3,Ad2.4,Ad2.6,Ad2.8
13	139444926	139445844	11	516.6681465	122	Ad2.1,Ad2.16,Ad2.17,Ad2.22,Ad2.23,Ad2.3,Ad2.4,Ad2.5,Ad2.6,Ad2.7,Ad2.8
13	139609057	139609995	20	651.6567254	109	Ad2.1,Ad2.10,Ad2.13,Ad2.14,Ad2.16,Ad2.17,Ad2.18,Ad2.2,Ad2.20,Ad2.21,Ad2.22,Ad2.23,Ad2.24,Ad2.3,Ad2.4,Ad2.5,Ad2.6,Ad2.7,Ad2.8,Ad2.9
13	139730120	139730759	7	498.1162044	220	Ad2.1,Ad2.16,Ad2.17,Ad2.22,Ad2.3,Ad2.4,Ad2.6
13	139846863	139848122	4	552.0387535	111	Ad2.1,Ad2.5,Ad2.6,Ad2.8
13	139881657	139881888	4	299.3642463	106	Ad2.1,Ad2.22,Ad2.4,Ad2.6
13	139927297	139928517	20	482.0764709	100	Ad2.1,Ad2.10,Ad2.13,Ad2.14,Ad2.16,Ad2.17,Ad2.18,Ad2.19,Ad2.2,Ad2.20,Ad2.22,Ad2.23,Ad2.24,Ad2.3,Ad2.4,Ad2.5,Ad2.6,Ad2.7,Ad2.8,Ad2.9
13	139974222	139974621	4	325.132347	141	Ad2.1,Ad2.22,Ad2.4,Ad2.6
13	140134719	140136763	24	1481.044688	269	Ad2.1,Ad2.10,Ad2.11,Ad2.12,Ad2.13,Ad2.14,Ad2.15,Ad2.16,Ad2.17,Ad2.18,Ad2.19,Ad2.2,Ad2.20,Ad2.21,Ad2.22,Ad2.23,Ad2.24,Ad2.3,Ad2.4,Ad2.5,Ad2.6,Ad2.7,Ad2.8,Ad2.9
13	140566432	140567364	24	918.3601277	154	Ad2.1,Ad2.10,Ad2.11,Ad2.12,Ad2.13,Ad2.14,Ad2.15,Ad2.16,Ad2.17,Ad2.18,Ad2.19,Ad2.2,Ad2.20,Ad2.21,Ad2.22,Ad2.23,Ad2.24,Ad2.3,Ad2.4,Ad2.5,Ad2.6,Ad2.7,Ad2.8,Ad2.9
13	140584078	140584784	8	423.7194501	130	Ad2.1,Ad2.17,Ad2.22,Ad2.23,Ad2.4,Ad2.5,Ad2.6,Ad2.7
13	140609440	140610150	4	445.7896005	382	Ad2.17,Ad2.22,Ad2.23,Ad2.4
13	140680715	140681417	17	611.7912561	136	Ad2.1,Ad2.10,Ad2.13,Ad2.14,Ad2.16,Ad2.17,Ad2.18,Ad2.20,Ad2.22,Ad2.23,Ad2.24,Ad2.3,Ad2.4,Ad2.5,Ad2.6,Ad2.7,Ad2.8
13	140758125	140758856	21	536.6315199	117	Ad2.1,Ad2.10,Ad2.11,Ad2.13,Ad2.14,Ad2.16,Ad2.17,Ad2.18,Ad2.19,Ad2.2,Ad2.20,Ad2.22,Ad2.23,Ad2.24,Ad2.3,Ad2.4,Ad2.5,Ad2.6,Ad2.7,Ad2.8,Ad2.9
13	140793101	140793789	13	353.1272876	108	Ad2.1,Ad2.13,Ad2.16,Ad2.17,Ad2.18,Ad2.22,Ad2.23,Ad2.24,Ad2.4,Ad2.5,Ad2.6,Ad2.7,Ad2.8
13	140796864	140797538	14	374.838186	116	Ad2.1,Ad2.10,Ad2.16,Ad2.17,Ad2.18,Ad2.2,Ad2.22,Ad2.23,Ad2.24,Ad2.4,Ad2.5,Ad2.6,Ad2.7,Ad2.8
13	140969444	140969996	13	398.8194732	103	Ad2.1,Ad2.13,Ad2.14,Ad2.16,Ad2.17,Ad2.2,Ad2.22,Ad2.23,Ad2.3,Ad2.4,Ad2.5,Ad2.6,Ad2.7
13	141148367	141149267	7	339.5622211	139	Ad2.1,Ad2.16,Ad2.22,Ad2.4,Ad2.5,Ad2.6,Ad2.7
13	141810853	141811229	3	278.158137	110	Ad2.14,Ad2.19,Ad2.5
13	144854955	144856669	24	1463.801786	413	Ad2.1,Ad2.10,Ad2.11,Ad2.12,Ad2.13,Ad2.14,Ad2.15,Ad2.16,Ad2.17,Ad2.18,Ad2.19,Ad2.2,Ad2.20,Ad2.21,Ad2.22,Ad2.23,Ad2.24,Ad2.3,Ad2.4,Ad2.5,Ad2.6,Ad2.7,Ad2.8,Ad2.9
13	145364748	145365281	3	279.0346477	122	Ad2.17,Ad2.22,Ad2.4
13	145879569	145880556	19	622.7264436	118	Ad2.1,Ad2.10,Ad2.13,Ad2.14,Ad2.16,Ad2.17,Ad2.18,Ad2.2,Ad2.20,Ad2.22,Ad2.23,Ad2.24,Ad2.3,Ad2.4,Ad2.5,Ad2.6,Ad2.7,Ad2.8,Ad2.9
13	145996455	145997451	5	374.166571	191	Ad2.1,Ad2.17,Ad2.4,Ad2.6,Ad2.8
13	146192015	146192791	9	420.9489068	346	Ad2.1,Ad2.10,Ad2.2,Ad2.22,Ad2.24,Ad2.4,Ad2.5,Ad2.6,Ad2.7
13	146192943	146194166	11	386.3264604	104	Ad2.1,Ad2.13,Ad2.16,Ad2.17,Ad2.18,Ad2.22,Ad2.24,Ad2.5,Ad2.6,Ad2.7,Ad2.8
13	146229610	146230855	24	943.3136114	299	Ad2.1,Ad2.10,Ad2.11,Ad2.12,Ad2.13,Ad2.14,Ad2.15,Ad2.16,Ad2.17,Ad2.18,Ad2.19,Ad2.2,Ad2.20,Ad2.21,Ad2.22,Ad2.23,Ad2.24,Ad2.3,Ad2.4,Ad2.5,Ad2.6,Ad2.7,Ad2.8,Ad2.9
13	146411086	146411716	8	351.5531482	103	Ad2.1,Ad2.13,Ad2.16,Ad2.22,Ad2.4,Ad2.6,Ad2.7,Ad2.8
13	146901829	146902677	13	520.6287479	240	Ad2.1,Ad2.16,Ad2.17,Ad2.18,Ad2.22,Ad2.23,Ad2.24,Ad2.3,Ad2.4,Ad2.5,Ad2.6,Ad2.7,Ad2.8
13	146931919	146932585	12	499.9063462	94	Ad2.1,Ad2.16,Ad2.17,Ad2.22,Ad2.23,Ad2.24,Ad2.3,Ad2.4,Ad2.5,Ad2.6,Ad2.7,Ad2.8
13	147278836	147280036	15	533.6115469	572	Ad2.1,Ad2.10,Ad2.13,Ad2.16,Ad2.17,Ad2.18,Ad2.22,Ad2.23,Ad2.24,Ad2.3,Ad2.4,Ad2.5,Ad2.6,Ad2.7,Ad2.8
13	147775605	147776239	9	466.9904396	120	Ad2.1,Ad2.16,Ad2.17,Ad2.22,Ad2.24,Ad2.4,Ad2.5,Ad2.6,Ad2.7
13	147899687	147900174	6	279.9360478	104	Ad2.1,Ad2.18,Ad2.22,Ad2.4,Ad2.5,Ad2.6
13	148087408	148088034	15	521.4925873	171	Ad2.1,Ad2.13,Ad2.14,Ad2.16,Ad2.17,Ad2.18,Ad2.2,Ad2.22,Ad2.23,Ad2.3,Ad2.4,Ad2.5,Ad2.6,Ad2.7,Ad2.8
13	148578029	148579584	10	559.9475458	107	Ad2.1,Ad2.17,Ad2.18,Ad2.22,Ad2.3,Ad2.4,Ad2.5,Ad2.6,Ad2.7,Ad2.8
13	150933696	150934492	7	409.454882	126	Ad2.1,Ad2.22,Ad2.3,Ad2.4,Ad2.6,Ad2.7,Ad2.8
13	151298255	151298951	22	683.4984394	208	Ad2.1,Ad2.10,Ad2.13,Ad2.14,Ad2.15,Ad2.16,Ad2.17,Ad2.18,Ad2.19,Ad2.2,Ad2.20,Ad2.21,Ad2.22,Ad2.23,Ad2.24,Ad2.3,Ad2.4,Ad2.5,Ad2.6,Ad2.7,Ad2.8,Ad2.9
13	151428697	151430061	15	836.2107075	114	Ad2.1,Ad2.10,Ad2.13,Ad2.14,Ad2.16,Ad2.17,Ad2.18,Ad2.22,Ad2.23,Ad2.24,Ad2.3,Ad2.4,Ad2.5,Ad2.6,Ad2.8
13	151579085	151579594	4	345.447197	133	Ad2.1,Ad2.22,Ad2.4,Ad2.6
13	152004136	152005235	18	441.9943896	183	Ad2.1,Ad2.10,Ad2.13,Ad2.16,Ad2.17,Ad2.18,Ad2.2,Ad2.20,Ad2.22,Ad2.23,Ad2.24,Ad2.3,Ad2.4,Ad2.5,Ad2.6,Ad2.7,Ad2.8,Ad2.9
13	153480356	153481638	24	790.3504608	108	Ad2.1,Ad2.10,Ad2.11,Ad2.12,Ad2.13,Ad2.14,Ad2.15,Ad2.16,Ad2.17,Ad2.18,Ad2.19,Ad2.2,Ad2.20,Ad2.21,Ad2.22,Ad2.23,Ad2.24,Ad2.3,Ad2.4,Ad2.5,Ad2.6,Ad2.7,Ad2.8,Ad2.9
13	153997909	153998536	12	420.6764514	166	Ad2.1,Ad2.13,Ad2.14,Ad2.16,Ad2.17,Ad2.22,Ad2.23,Ad2.3,Ad2.4,Ad2.5,Ad2.6,Ad2.7
13	157271976	157273205	9	560.8436244	134	Ad2.1,Ad2.14,Ad2.16,Ad2.17,Ad2.22,Ad2.4,Ad2.5,Ad2.6,Ad2.7
13	157337208	157338117	18	487.5694096	121	Ad2.1,Ad2.10,Ad2.13,Ad2.14,Ad2.16,Ad2.17,Ad2.18,Ad2.2,Ad2.20,Ad2.22,Ad2.23,Ad2.24,Ad2.3,Ad2.4,Ad2.5,Ad2.6,Ad2.7,Ad2.8
13	157387953	157388599	18	598.8900002	392	Ad2.1,Ad2.10,Ad2.13,Ad2.14,Ad2.16,Ad2.17,Ad2.18,Ad2.2,Ad2.22,Ad2.23,Ad2.24,Ad2.3,Ad2.4,Ad2.5,Ad2.6,Ad2.7,Ad2.8,Ad2.9
13	157411702	157412293	10	389.525943	190	Ad2.1,Ad2.13,Ad2.17,Ad2.22,Ad2.24,Ad2.3,Ad2.4,Ad2.5,Ad2.6,Ad2.7
13	157421726	157423151	18	518.1339704	174	Ad2.1,Ad2.10,Ad2.13,Ad2.14,Ad2.16,Ad2.17,Ad2.18,Ad2.2,Ad2.20,Ad2.22,Ad2.23,Ad2.24,Ad2.3,Ad2.4,Ad2.5,Ad2.6,Ad2.7,Ad2.8
13	157490693	157491423	14	402.8700724	100	Ad2.1,Ad2.13,Ad2.16,Ad2.17,Ad2.2,Ad2.22,Ad2.23,Ad2.24,Ad2.3,Ad2.4,Ad2.5,Ad2.6,Ad2.7,Ad2.8
13	157504307	157504593	6	296.7321345	100	Ad2.1,Ad2.22,Ad2.24,Ad2.4,Ad2.5,Ad2.6
13	158326107	158327048	20	661.4067123	129	Ad2.1,Ad2.10,Ad2.13,Ad2.14,Ad2.16,Ad2.17,Ad2.18,Ad2.19,Ad2.2,Ad2.20,Ad2.22,Ad2.23,Ad2.24,Ad2.3,Ad2.4,Ad2.5,Ad2.6,Ad2.7,Ad2.8,Ad2.9
13	158514890	158515304	12	425.2504476	150	Ad2.1,Ad2.13,Ad2.17,Ad2.18,Ad2.2,Ad2.22,Ad2.3,Ad2.4,Ad2.5,Ad2.6,Ad2.7,Ad2.8
13	158576744	158577741	16	575.2907001	520	Ad2.1,Ad2.10,Ad2.13,Ad2.16,Ad2.17,Ad2.18,Ad2.2,Ad2.22,Ad2.23,Ad2.24,Ad2.3,Ad2.4,Ad2.5,Ad2.6,Ad2.7,Ad2.8
13	158652664	158653270	9	411.0790016	370	Ad2.1,Ad2.16,Ad2.17,Ad2.22,Ad2.23,Ad2.24,Ad2.3,Ad2.4,Ad2.6
13	158728757	158729593	19	567.9758092	249	Ad2.1,Ad2.10,Ad2.13,Ad2.14,Ad2.16,Ad2.17,Ad2.18,Ad2.2,Ad2.20,Ad2.22,Ad2.23,Ad2.24,Ad2.3,Ad2.4,Ad2.5,Ad2.6,Ad2.7,Ad2.8,Ad2.9
13	159134368	159134801	16	426.5208073	175	Ad2.1,Ad2.10,Ad2.13,Ad2.16,Ad2.17,Ad2.18,Ad2.2,Ad2.22,Ad2.23,Ad2.24,Ad2.3,Ad2.4,Ad2.5,Ad2.6,Ad2.7,Ad2.8
13	159191772	159192246	6	272.1246745	132	Ad2.1,Ad2.16,Ad2.17,Ad2.22,Ad2.4,Ad2.6
13	160063595	160064711	24	969.8723234	360	Ad2.1,Ad2.10,Ad2.11,Ad2.12,Ad2.13,Ad2.14,Ad2.15,Ad2.16,Ad2.17,Ad2.18,Ad2.19,Ad2.2,Ad2.20,Ad2.21,Ad2.22,Ad2.23,Ad2.24,Ad2.3,Ad2.4,Ad2.5,Ad2.6,Ad2.7,Ad2.8,Ad2.9
13	160223908	160225026	4	502.9766692	123	Ad2.1,Ad2.22,Ad2.4,Ad2.6
13	160332126	160332731	6	306.211703	114	Ad2.1,Ad2.16,Ad2.17,Ad2.22,Ad2.24,Ad2.6
13	160397221	160397872	24	824.7915974	143	Ad2.1,Ad2.10,Ad2.11,Ad2.12,Ad2.13,Ad2.14,Ad2.15,Ad2.16,Ad2.17,Ad2.18,Ad2.19,Ad2.2,Ad2.20,Ad2.21,Ad2.22,Ad2.23,Ad2.24,Ad2.3,Ad2.4,Ad2.5,Ad2.6,Ad2.7,Ad2.8,Ad2.9
13	162330444	162331084	17	398.4805664	121	Ad2.1,Ad2.10,Ad2.13,Ad2.14,Ad2.16,Ad2.17,Ad2.18,Ad2.20,Ad2.22,Ad2.23,Ad2.24,Ad2.3,Ad2.4,Ad2.5,Ad2.6,Ad2.7,Ad2.8
13	162478031	162478974	11	428.3802033	165	Ad2.1,Ad2.14,Ad2.16,Ad2.17,Ad2.22,Ad2.23,Ad2.3,Ad2.4,Ad2.5,Ad2.6,Ad2.8
13	162555800	162556623	13	487.2021427	106	Ad2.1,Ad2.13,Ad2.16,Ad2.18,Ad2.2,Ad2.22,Ad2.23,Ad2.3,Ad2.4,Ad2.5,Ad2.6,Ad2.7,Ad2.8
13	165822857	165823460	15	443.9904063	125	Ad2.1,Ad2.13,Ad2.16,Ad2.17,Ad2.18,Ad2.2,Ad2.22,Ad2.23,Ad2.24,Ad2.3,Ad2.4,Ad2.5,Ad2.6,Ad2.7,Ad2.8
13	165910448	165911267	24	680.2767658	130	Ad2.1,Ad2.10,Ad2.11,Ad2.12,Ad2.13,Ad2.14,Ad2.15,Ad2.16,Ad2.17,Ad2.18,Ad2.19,Ad2.2,Ad2.20,Ad2.21,Ad2.22,Ad2.23,Ad2.24,Ad2.3,Ad2.4,Ad2.5,Ad2.6,Ad2.7,Ad2.8,Ad2.9
13	165915014	165915463	4	252.5903358	102	Ad2.1,Ad2.22,Ad2.3,Ad2.4
13	167802984	167803876	12	500.3765551	114	Ad2.1,Ad2.16,Ad2.17,Ad2.18,Ad2.22,Ad2.23,Ad2.24,Ad2.3,Ad2.4,Ad2.5,Ad2.6,Ad2.7
13	167895276	167896689	24	1229.545611	120	Ad2.1,Ad2.10,Ad2.11,Ad2.12,Ad2.13,Ad2.14,Ad2.15,Ad2.16,Ad2.17,Ad2.18,Ad2.19,Ad2.2,Ad2.20,Ad2.21,Ad2.22,Ad2.23,Ad2.24,Ad2.3,Ad2.4,Ad2.5,Ad2.6,Ad2.7,Ad2.8,Ad2.9
13	168569129	168570149	13	483.9607519	118	Ad2.1,Ad2.13,Ad2.16,Ad2.17,Ad2.2,Ad2.22,Ad2.23,Ad2.24,Ad2.3,Ad2.4,Ad2.5,Ad2.6,Ad2.7
13	168789791	168790695	17	538.6304599	168	Ad2.1,Ad2.10,Ad2.13,Ad2.14,Ad2.16,Ad2.17,Ad2.18,Ad2.19,Ad2.22,Ad2.23,Ad2.24,Ad2.3,Ad2.4,Ad2.5,Ad2.6,Ad2.7,Ad2.8
13	170752697	170753566	23	465.2843953	122	Ad2.1,Ad2.10,Ad2.11,Ad2.12,Ad2.13,Ad2.14,Ad2.16,Ad2.17,Ad2.18,Ad2.19,Ad2.2,Ad2.20,Ad2.21,Ad2.22,Ad2.23,Ad2.24,Ad2.3,Ad2.4,Ad2.5,Ad2.6,Ad2.7,Ad2.8,Ad2.9
13	171406418	171407551	3	360.1696017	223	Ad2.12,Ad2.19,Ad2.5
13	171906128	171906298	12	243.7971345	102	Ad2.11,Ad2.12,Ad2.13,Ad2.14,Ad2.15,Ad2.2,Ad2.20,Ad2.21,Ad2.5,Ad2.6,Ad2.7,Ad2.8
13	173634345	173635399	19	903.4025019	314	Ad2.1,Ad2.10,Ad2.13,Ad2.14,Ad2.16,Ad2.17,Ad2.18,Ad2.19,Ad2.2,Ad2.20,Ad2.22,Ad2.23,Ad2.24,Ad2.3,Ad2.4,Ad2.5,Ad2.6,Ad2.7,Ad2.8
13	179320750	179321888	23	932.9719651	102	Ad2.1,Ad2.10,Ad2.11,Ad2.13,Ad2.14,Ad2.15,Ad2.16,Ad2.17,Ad2.18,Ad2.19,Ad2.2,Ad2.20,Ad2.21,Ad2.22,Ad2.23,Ad2.24,Ad2.3,Ad2.4,Ad2.5,Ad2.6,Ad2.7,Ad2.8,Ad2.9
13	179913191	179914761	16	555.3304282	1000	Ad2.1,Ad2.10,Ad2.13,Ad2.14,Ad2.16,Ad2.17,Ad2.18,Ad2.20,Ad2.22,Ad2.23,Ad2.24,Ad2.3,Ad2.4,Ad2.5,Ad2.6,Ad2.7
13	179914825	179915349	4	361.9243013	267	Ad2.1,Ad2.22,Ad2.4,Ad2.6
13	180570647	180571768	20	791.8787718	318	Ad2.1,Ad2.10,Ad2.13,Ad2.14,Ad2.16,Ad2.17,Ad2.18,Ad2.19,Ad2.2,Ad2.20,Ad2.22,Ad2.23,Ad2.24,Ad2.3,Ad2.4,Ad2.5,Ad2.6,Ad2.7,Ad2.8,Ad2.9
13	182134648	182135275	3	266.9616393	234	Ad2.1,Ad2.22,Ad2.6
13	182227022	182228724	16	600.6606082	185	Ad2.1,Ad2.10,Ad2.13,Ad2.14,Ad2.16,Ad2.17,Ad2.18,Ad2.2,Ad2.22,Ad2.24,Ad2.3,Ad2.4,Ad2.5,Ad2.6,Ad2.7,Ad2.8
13	182408291	182409464	16	448.9458665	166	Ad2.1,Ad2.10,Ad2.13,Ad2.14,Ad2.16,Ad2.17,Ad2.18,Ad2.2,Ad2.22,Ad2.24,Ad2.3,Ad2.4,Ad2.5,Ad2.6,Ad2.7,Ad2.8
13	184085388	184087148	7	1158.471662	1170	Ad2.15,Ad2.19,Ad2.20,Ad2.21,Ad2.6,Ad2.7,Ad2.8
13	185176074	185176984	4	464.7358625	114	Ad2.1,Ad2.22,Ad2.4,Ad2.6
13	189165456	189166071	5	311.2380952	117	Ad2.1,Ad2.22,Ad2.4,Ad2.6,Ad2.7
13	189289144	189290513	20	689.9181317	179	Ad2.1,Ad2.10,Ad2.13,Ad2.14,Ad2.16,Ad2.17,Ad2.18,Ad2.19,Ad2.2,Ad2.20,Ad2.22,Ad2.23,Ad2.24,Ad2.3,Ad2.4,Ad2.5,Ad2.6,Ad2.7,Ad2.8,Ad2.9
13	189715655	189716474	11	341.009466	102	Ad2.1,Ad2.10,Ad2.16,Ad2.17,Ad2.18,Ad2.22,Ad2.23,Ad2.24,Ad2.3,Ad2.4,Ad2.6
13	190284217	190284639	4	301.4064408	100	Ad2.1,Ad2.4,Ad2.5,Ad2.6
13	190286029	190286791	5	375.4474276	112	Ad2.1,Ad2.4,Ad2.5,Ad2.6,Ad2.7
13	192249087	192249573	6	350.2050578	105	Ad2.1,Ad2.22,Ad2.4,Ad2.6,Ad2.7,Ad2.8
13	192358390	192359046	16	465.0339222	267	Ad2.1,Ad2.10,Ad2.13,Ad2.16,Ad2.17,Ad2.18,Ad2.2,Ad2.22,Ad2.23,Ad2.24,Ad2.3,Ad2.4,Ad2.5,Ad2.6,Ad2.7,Ad2.8
13	192373481	192374047	14	453.2009004	105	Ad2.1,Ad2.13,Ad2.16,Ad2.17,Ad2.18,Ad2.2,Ad2.22,Ad2.23,Ad2.24,Ad2.3,Ad2.4,Ad2.5,Ad2.6,Ad2.8
13	192376677	192377383	17	545.6763416	109	Ad2.1,Ad2.10,Ad2.13,Ad2.16,Ad2.17,Ad2.18,Ad2.2,Ad2.22,Ad2.23,Ad2.24,Ad2.3,Ad2.4,Ad2.5,Ad2.6,Ad2.7,Ad2.8,Ad2.9
13	192423135	192423728	19	444.1475179	111	Ad2.1,Ad2.10,Ad2.13,Ad2.14,Ad2.16,Ad2.17,Ad2.18,Ad2.2,Ad2.20,Ad2.22,Ad2.23,Ad2.24,Ad2.3,Ad2.4,Ad2.5,Ad2.6,Ad2.7,Ad2.8,Ad2.9
13	192655739	192657032	20	686.706958	182	Ad2.1,Ad2.10,Ad2.13,Ad2.14,Ad2.16,Ad2.17,Ad2.18,Ad2.19,Ad2.2,Ad2.20,Ad2.22,Ad2.23,Ad2.24,Ad2.3,Ad2.4,Ad2.5,Ad2.6,Ad2.7,Ad2.8,Ad2.9
13	195233864	195235130	16	605.0484276	202	Ad2.1,Ad2.10,Ad2.13,Ad2.14,Ad2.16,Ad2.17,Ad2.18,Ad2.2,Ad2.22,Ad2.24,Ad2.3,Ad2.4,Ad2.5,Ad2.6,Ad2.7,Ad2.8
13	195326317	195327136	14	404.2719116	84	Ad2.1,Ad2.10,Ad2.13,Ad2.16,Ad2.17,Ad2.18,Ad2.22,Ad2.24,Ad2.3,Ad2.4,Ad2.5,Ad2.6,Ad2.7,Ad2.8
13	195395218	195396853	18	592.4754146	100	Ad2.1,Ad2.13,Ad2.14,Ad2.16,Ad2.17,Ad2.18,Ad2.19,Ad2.2,Ad2.20,Ad2.22,Ad2.23,Ad2.24,Ad2.3,Ad2.4,Ad2.5,Ad2.6,Ad2.7,Ad2.8
13	195928087	195928557	4	294.352211	154	Ad2.1,Ad2.4,Ad2.6,Ad2.7
13	196047527	196048225	11	435.9315145	118	Ad2.1,Ad2.13,Ad2.16,Ad2.17,Ad2.18,Ad2.22,Ad2.23,Ad2.4,Ad2.5,Ad2.6,Ad2.7
13	196224626	196225536	5	371.1950836	224	Ad2.1,Ad2.16,Ad2.22,Ad2.4,Ad2.6
13	196330115	196330976	14	469.447137	115	Ad2.1,Ad2.10,Ad2.13,Ad2.16,Ad2.17,Ad2.18,Ad2.22,Ad2.23,Ad2.24,Ad2.3,Ad2.4,Ad2.5,Ad2.6,Ad2.8
13	196370904	196371669	15	529.1684987	158	Ad2.1,Ad2.10,Ad2.13,Ad2.16,Ad2.17,Ad2.18,Ad2.22,Ad2.23,Ad2.24,Ad2.3,Ad2.4,Ad2.5,Ad2.6,Ad2.7,Ad2.8
13	196643849	196644114	3	260.7764027	145	Ad2.1,Ad2.22,Ad2.4
13	196853297	196853755	3	246.4384767	125	Ad2.16,Ad2.17,Ad2.22
13	196925141	196926104	13	406.8869982	110	Ad2.1,Ad2.16,Ad2.17,Ad2.18,Ad2.22,Ad2.23,Ad2.24,Ad2.3,Ad2.4,Ad2.5,Ad2.6,Ad2.7,Ad2.8
13	197092734	197093694	16	534.5336591	176	Ad2.1,Ad2.10,Ad2.13,Ad2.16,Ad2.17,Ad2.18,Ad2.2,Ad2.22,Ad2.23,Ad2.24,Ad2.3,Ad2.4,Ad2.5,Ad2.6,Ad2.7,Ad2.8
13	197114322	197114885	6	408.5746615	122	Ad2.1,Ad2.16,Ad2.17,Ad2.22,Ad2.4,Ad2.6
13	197161111	197161541	13	332.9110987	92	Ad2.1,Ad2.13,Ad2.16,Ad2.18,Ad2.22,Ad2.23,Ad2.24,Ad2.3,Ad2.4,Ad2.5,Ad2.6,Ad2.7,Ad2.8
13	197161838	197162204	19	501.1834548	106	Ad2.1,Ad2.10,Ad2.13,Ad2.14,Ad2.16,Ad2.17,Ad2.18,Ad2.2,Ad2.20,Ad2.22,Ad2.23,Ad2.24,Ad2.3,Ad2.4,Ad2.5,Ad2.6,Ad2.7,Ad2.8,Ad2.9
13	197203381	197204299	11	373.3673734	125	Ad2.1,Ad2.13,Ad2.16,Ad2.17,Ad2.18,Ad2.22,Ad2.24,Ad2.4,Ad2.5,Ad2.6,Ad2.7
13	197248144	197249818	20	639.4713879	112	Ad2.1,Ad2.10,Ad2.11,Ad2.13,Ad2.14,Ad2.16,Ad2.17,Ad2.18,Ad2.2,Ad2.20,Ad2.22,Ad2.23,Ad2.24,Ad2.3,Ad2.4,Ad2.5,Ad2.6,Ad2.7,Ad2.8,Ad2.9
13	197519261	197519818	12	376.4989205	192	Ad2.1,Ad2.16,Ad2.17,Ad2.18,Ad2.22,Ad2.23,Ad2.24,Ad2.3,Ad2.4,Ad2.5,Ad2.6,Ad2.7
13	197687924	197689262	7	409.1993059	243	Ad2.1,Ad2.16,Ad2.17,Ad2.22,Ad2.5,Ad2.6,Ad2.7
13	197984937	197985943	15	537.7754008	271	Ad2.1,Ad2.10,Ad2.13,Ad2.16,Ad2.17,Ad2.18,Ad2.22,Ad2.23,Ad2.24,Ad2.3,Ad2.4,Ad2.5,Ad2.6,Ad2.7,Ad2.8
13	198116534	198116890	3	255.9963433	133	Ad2.1,Ad2.4,Ad2.6
13	198192547	198192974	4	240.0884742	121	Ad2.1,Ad2.17,Ad2.22,Ad2.4
13	198204968	198206034	16	527.7272224	246	Ad2.1,Ad2.13,Ad2.16,Ad2.17,Ad2.18,Ad2.2,Ad2.20,Ad2.22,Ad2.23,Ad2.24,Ad2.3,Ad2.4,Ad2.5,Ad2.6,Ad2.7,Ad2.8
13	198469861	198470642	11	405.4350905	125	Ad2.1,Ad2.13,Ad2.17,Ad2.18,Ad2.22,Ad2.24,Ad2.3,Ad2.4,Ad2.5,Ad2.6,Ad2.8
13	198470999	198471935	4	363.9706535	429	Ad2.1,Ad2.22,Ad2.24,Ad2.6
13	198755007	198755323	4	276.5581168	117	Ad2.17,Ad2.22,Ad2.4,Ad2.8
13	199600590	199601162	16	346.728466	137	Ad2.1,Ad2.10,Ad2.13,Ad2.16,Ad2.17,Ad2.18,Ad2.2,Ad2.22,Ad2.23,Ad2.24,Ad2.3,Ad2.4,Ad2.5,Ad2.6,Ad2.7,Ad2.8
13	199653804	199654613	4	317.8193132	250	Ad2.11,Ad2.16,Ad2.22,Ad2.23
13	199667750	199668738	3	369.2057903	373	Ad2.11,Ad2.16,Ad2.23
13	199847493	199848444	14	431.0352805	98	Ad2.1,Ad2.13,Ad2.16,Ad2.17,Ad2.18,Ad2.22,Ad2.23,Ad2.24,Ad2.3,Ad2.4,Ad2.5,Ad2.6,Ad2.7,Ad2.8
13	199996923	199997810	15	670.2542094	111	Ad2.1,Ad2.10,Ad2.13,Ad2.16,Ad2.17,Ad2.18,Ad2.22,Ad2.23,Ad2.24,Ad2.3,Ad2.4,Ad2.5,Ad2.6,Ad2.7,Ad2.8
13	200694867	200696277	15	618.6720672	667	Ad2.1,Ad2.10,Ad2.13,Ad2.16,Ad2.17,Ad2.18,Ad2.22,Ad2.23,Ad2.24,Ad2.3,Ad2.4,Ad2.5,Ad2.6,Ad2.7,Ad2.8
13	200925606	200926912	21	793.568872	102	Ad2.1,Ad2.10,Ad2.13,Ad2.14,Ad2.15,Ad2.16,Ad2.17,Ad2.18,Ad2.19,Ad2.2,Ad2.20,Ad2.22,Ad2.23,Ad2.24,Ad2.3,Ad2.4,Ad2.5,Ad2.6,Ad2.7,Ad2.8,Ad2.9
13	201008797	201009917	21	673.6721867	317	Ad2.1,Ad2.10,Ad2.13,Ad2.14,Ad2.15,Ad2.16,Ad2.17,Ad2.18,Ad2.2,Ad2.20,Ad2.21,Ad2.22,Ad2.23,Ad2.24,Ad2.3,Ad2.4,Ad2.5,Ad2.6,Ad2.7,Ad2.8,Ad2.9
13	201010243	201011035	3	330.496999	166	Ad2.17,Ad2.22,Ad2.4
13	201085281	201085590	3	270.449605	143	Ad2.16,Ad2.22,Ad2.4
13	201198777	201199577	14	403.0930896	130	Ad2.1,Ad2.10,Ad2.16,Ad2.17,Ad2.18,Ad2.2,Ad2.22,Ad2.23,Ad2.24,Ad2.3,Ad2.4,Ad2.5,Ad2.6,Ad2.8
13	202463617	202464669	11	430.0050743	118	Ad2.1,Ad2.16,Ad2.17,Ad2.18,Ad2.22,Ad2.23,Ad2.24,Ad2.3,Ad2.4,Ad2.5,Ad2.6
13	202524110	202524524	3	410.3456523	135	Ad2.17,Ad2.22,Ad2.4
13	202775322	202775922	5	342.0309144	121	Ad2.1,Ad2.16,Ad2.17,Ad2.22,Ad2.6
13	202895326	202895738	8	276.59519	120	Ad2.1,Ad2.16,Ad2.22,Ad2.23,Ad2.24,Ad2.3,Ad2.4,Ad2.6
13	202896177	202896994	4	348.0697098	442	Ad2.16,Ad2.17,Ad2.22,Ad2.6
13	202942833	202944252	21	692.8971965	112	Ad2.1,Ad2.10,Ad2.11,Ad2.13,Ad2.14,Ad2.16,Ad2.17,Ad2.18,Ad2.19,Ad2.2,Ad2.20,Ad2.22,Ad2.23,Ad2.24,Ad2.3,Ad2.4,Ad2.5,Ad2.6,Ad2.7,Ad2.8,Ad2.9
13	202962517	202962968	6	244.7026522	128	Ad2.1,Ad2.16,Ad2.17,Ad2.22,Ad2.4,Ad2.6
13	202997821	202998151	9	356.4540032	152	Ad2.1,Ad2.16,Ad2.17,Ad2.22,Ad2.23,Ad2.24,Ad2.3,Ad2.4,Ad2.6
13	203044526	203045354	7	409.1805659	119	Ad2.1,Ad2.16,Ad2.17,Ad2.22,Ad2.23,Ad2.4,Ad2.6
13	203046244	203046703	12	382.0533448	100	Ad2.1,Ad2.13,Ad2.16,Ad2.17,Ad2.18,Ad2.22,Ad2.23,Ad2.3,Ad2.4,Ad2.5,Ad2.6,Ad2.8
13	203325924	203326582	6	355.2235108	119	Ad2.10,Ad2.12,Ad2.14,Ad2.15,Ad2.17,Ad2.22
13	203329837	203330454	3	281.7896527	281	Ad2.10,Ad2.12,Ad2.22
13	204838247	204838856	13	408.5857884	113	Ad2.1,Ad2.13,Ad2.16,Ad2.17,Ad2.18,Ad2.22,Ad2.23,Ad2.24,Ad2.3,Ad2.4,Ad2.5,Ad2.6,Ad2.8
13	205071048	205071886	6	463.562546	284	Ad2.10,Ad2.18,Ad2.19,Ad2.20,Ad2.22,Ad2.4
13	205240738	205242036	4	391.595337	111	Ad2.16,Ad2.17,Ad2.22,Ad2.4
13	205313174	205314320	10	526.5293031	194	Ad2.1,Ad2.16,Ad2.17,Ad2.22,Ad2.23,Ad2.24,Ad2.3,Ad2.4,Ad2.6,Ad2.8
13	205364077	205365668	12	555.7307769	100	Ad2.1,Ad2.13,Ad2.14,Ad2.16,Ad2.17,Ad2.18,Ad2.22,Ad2.24,Ad2.4,Ad2.5,Ad2.6,Ad2.8
13	205728960	205729911	3	293.760971	116	Ad2.10,Ad2.19,Ad2.22
13	205737414	205737738	9	363.1955177	106	Ad2.16,Ad2.17,Ad2.18,Ad2.2,Ad2.22,Ad2.24,Ad2.3,Ad2.4,Ad2.7
13	205937812	205938705	7	298.4487347	113	Ad2.1,Ad2.16,Ad2.17,Ad2.22,Ad2.24,Ad2.4,Ad2.6
13	206093649	206094493	4	324.2738497	124	Ad2.16,Ad2.17,Ad2.5,Ad2.6
13	206111046	206111735	16	399.1159591	288	Ad2.1,Ad2.10,Ad2.13,Ad2.14,Ad2.16,Ad2.17,Ad2.18,Ad2.2,Ad2.22,Ad2.23,Ad2.24,Ad2.3,Ad2.4,Ad2.5,Ad2.6,Ad2.8
13	206149007	206150776	22	872.6369697	1042	Ad2.1,Ad2.10,Ad2.11,Ad2.13,Ad2.14,Ad2.15,Ad2.16,Ad2.17,Ad2.18,Ad2.19,Ad2.2,Ad2.20,Ad2.22,Ad2.23,Ad2.24,Ad2.3,Ad2.4,Ad2.5,Ad2.6,Ad2.7,Ad2.8,Ad2.9
13	206256930	206257870	9	308.9625668	105	Ad2.1,Ad2.16,Ad2.17,Ad2.18,Ad2.22,Ad2.24,Ad2.3,Ad2.4,Ad2.6
13	206408048	206408925	5	465.9242612	178	Ad2.17,Ad2.22,Ad2.23,Ad2.3,Ad2.4
13	206465229	206466515	14	461.7561983	211	Ad2.1,Ad2.10,Ad2.13,Ad2.16,Ad2.17,Ad2.18,Ad2.22,Ad2.23,Ad2.24,Ad2.3,Ad2.4,Ad2.6,Ad2.7,Ad2.8
13	206536125	206536893	4	336.988491	345	Ad2.16,Ad2.17,Ad2.22,Ad2.4
13	206580016	206580501	5	293.908554	214	Ad2.16,Ad2.17,Ad2.22,Ad2.4,Ad2.8
13	206676148	206677135	9	371.7531569	167	Ad2.1,Ad2.13,Ad2.16,Ad2.17,Ad2.18,Ad2.22,Ad2.23,Ad2.4,Ad2.6
13	206710274	206711249	7	354.5539877	344	Ad2.1,Ad2.16,Ad2.17,Ad2.18,Ad2.22,Ad2.4,Ad2.6
13	207014895	207015423	8	308.1709613	117	Ad2.1,Ad2.16,Ad2.17,Ad2.18,Ad2.22,Ad2.4,Ad2.6,Ad2.8
13	207042404	207043532	4	474.764198	122	Ad2.16,Ad2.17,Ad2.22,Ad2.6
13	207167029	207167872	7	360.1141926	166	Ad2.1,Ad2.16,Ad2.17,Ad2.22,Ad2.4,Ad2.5,Ad2.6
13	207204342	207205347	12	382.4791197	102	Ad2.1,Ad2.13,Ad2.16,Ad2.17,Ad2.18,Ad2.22,Ad2.24,Ad2.3,Ad2.4,Ad2.6,Ad2.7,Ad2.8
13	207365440	207365832	22	373.0756865	132	Ad2.1,Ad2.10,Ad2.11,Ad2.12,Ad2.13,Ad2.14,Ad2.15,Ad2.16,Ad2.17,Ad2.18,Ad2.19,Ad2.20,Ad2.21,Ad2.22,Ad2.23,Ad2.24,Ad2.4,Ad2.5,Ad2.6,Ad2.7,Ad2.8,Ad2.9
13	207471349	207472266	15	410.5942281	124	Ad2.1,Ad2.10,Ad2.13,Ad2.16,Ad2.17,Ad2.18,Ad2.2,Ad2.22,Ad2.23,Ad2.24,Ad2.3,Ad2.4,Ad2.5,Ad2.6,Ad2.8
13	207483402	207484220	5	332.7025726	191	Ad2.1,Ad2.16,Ad2.17,Ad2.22,Ad2.6
13	207506507	207507650	18	596.5904694	435	Ad2.1,Ad2.10,Ad2.13,Ad2.16,Ad2.17,Ad2.18,Ad2.2,Ad2.20,Ad2.22,Ad2.23,Ad2.24,Ad2.3,Ad2.4,Ad2.5,Ad2.6,Ad2.7,Ad2.8,Ad2.9
13	207676457	207677312	5	366.7319612	283	Ad2.16,Ad2.17,Ad2.22,Ad2.4,Ad2.6
13	207817759	207818630	13	457.7098259	110	Ad2.1,Ad2.16,Ad2.17,Ad2.18,Ad2.22,Ad2.23,Ad2.24,Ad2.3,Ad2.4,Ad2.5,Ad2.6,Ad2.7,Ad2.8
13	208007431	208008174	5	316.2264556	150	Ad2.1,Ad2.17,Ad2.22,Ad2.4,Ad2.6
14	7829	8252	13	274.5537778	138	Ad2.10,Ad2.11,Ad2.12,Ad2.13,Ad2.14,Ad2.15,Ad2.18,Ad2.19,Ad2.20,Ad2.21,Ad2.5,Ad2.7,Ad2.9
14	12365	13592	8	357.8823089	112	Ad2.1,Ad2.10,Ad2.12,Ad2.13,Ad2.19,Ad2.21,Ad2.5,Ad2.9
14	16312	21036	22	740.4915059	276	Ad2.1,Ad2.10,Ad2.11,Ad2.12,Ad2.13,Ad2.14,Ad2.15,Ad2.16,Ad2.17,Ad2.18,Ad2.19,Ad2.2,Ad2.20,Ad2.21,Ad2.23,Ad2.24,Ad2.3,Ad2.5,Ad2.6,Ad2.7,Ad2.8,Ad2.9
14	23109	24526	24	909.9981103	492	Ad2.1,Ad2.10,Ad2.11,Ad2.12,Ad2.13,Ad2.14,Ad2.15,Ad2.16,Ad2.17,Ad2.18,Ad2.19,Ad2.2,Ad2.20,Ad2.21,Ad2.22,Ad2.23,Ad2.24,Ad2.3,Ad2.4,Ad2.5,Ad2.6,Ad2.7,Ad2.8,Ad2.9
14	226681	227963	14	460.4544076	287	Ad2.1,Ad2.10,Ad2.16,Ad2.17,Ad2.18,Ad2.20,Ad2.22,Ad2.23,Ad2.24,Ad2.4,Ad2.5,Ad2.6,Ad2.7,Ad2.8
14	904028	905294	23	947.20894	185	Ad2.1,Ad2.10,Ad2.11,Ad2.12,Ad2.13,Ad2.14,Ad2.16,Ad2.17,Ad2.18,Ad2.19,Ad2.2,Ad2.20,Ad2.21,Ad2.22,Ad2.23,Ad2.24,Ad2.3,Ad2.4,Ad2.5,Ad2.6,Ad2.7,Ad2.8,Ad2.9
14	1077862	1078987	6	340.7063206	133	Ad2.1,Ad2.16,Ad2.17,Ad2.22,Ad2.3,Ad2.4
14	1165800	1166605	3	359.8681233	118	Ad2.1,Ad2.22,Ad2.6
14	1166902	1167455	3	345.6451823	118	Ad2.17,Ad2.22,Ad2.4
14	2545951	2546610	14	371.2861231	117	Ad2.1,Ad2.10,Ad2.13,Ad2.16,Ad2.17,Ad2.18,Ad2.22,Ad2.23,Ad2.24,Ad2.3,Ad2.4,Ad2.5,Ad2.6,Ad2.7
14	2602585	2603851	18	552.1181251	103	Ad2.1,Ad2.10,Ad2.13,Ad2.14,Ad2.16,Ad2.17,Ad2.18,Ad2.19,Ad2.2,Ad2.22,Ad2.23,Ad2.24,Ad2.3,Ad2.4,Ad2.5,Ad2.6,Ad2.7,Ad2.8
14	3137808	3138372	13	382.8051417	110	Ad2.1,Ad2.10,Ad2.17,Ad2.18,Ad2.2,Ad2.22,Ad2.23,Ad2.24,Ad2.3,Ad2.4,Ad2.5,Ad2.6,Ad2.8
14	4013553	4014014	3	470.537862	104	Ad2.1,Ad2.5,Ad2.6
14	4289081	4289598	8	395.6889552	121	Ad2.1,Ad2.16,Ad2.17,Ad2.22,Ad2.3,Ad2.4,Ad2.5,Ad2.6
14	4404017	4404455	11	344.3132406	139	Ad2.1,Ad2.13,Ad2.16,Ad2.17,Ad2.18,Ad2.22,Ad2.23,Ad2.3,Ad2.4,Ad2.5,Ad2.6
14	5935316	5937588	7	370.6593684	109	Ad2.12,Ad2.14,Ad2.15,Ad2.16,Ad2.18,Ad2.19,Ad2.20
14	6187537	6188460	9	401.7901154	388	Ad2.1,Ad2.13,Ad2.16,Ad2.17,Ad2.22,Ad2.24,Ad2.3,Ad2.4,Ad2.6
14	6283950	6284357	3	343.0846963	163	Ad2.1,Ad2.22,Ad2.6
14	6349226	6350511	3	349.5293837	139	Ad2.19,Ad2.20,Ad2.5
14	6360165	6360683	6	393.8613993	100	Ad2.1,Ad2.16,Ad2.17,Ad2.22,Ad2.4,Ad2.6
14	6381250	6382107	17	525.1848467	170	Ad2.1,Ad2.10,Ad2.13,Ad2.14,Ad2.16,Ad2.17,Ad2.18,Ad2.2,Ad2.22,Ad2.23,Ad2.24,Ad2.3,Ad2.4,Ad2.5,Ad2.6,Ad2.7,Ad2.8
14	6399211	6399693	3	281.0381623	113	Ad2.17,Ad2.22,Ad2.4
14	6410779	6411365	5	385.1209626	111	Ad2.16,Ad2.17,Ad2.22,Ad2.23,Ad2.4
14	6520597	6521535	5	356.9371092	106	Ad2.1,Ad2.18,Ad2.22,Ad2.4,Ad2.6
14	6639244	6639864	8	343.7433015	148	Ad2.1,Ad2.16,Ad2.17,Ad2.22,Ad2.4,Ad2.5,Ad2.6,Ad2.8
14	6711297	6712304	5	279.1377688	107	Ad2.1,Ad2.16,Ad2.17,Ad2.22,Ad2.4
14	6804463	6805282	3	257.0868583	203	Ad2.17,Ad2.22,Ad2.4
14	6859525	6860291	13	399.2908958	128	Ad2.1,Ad2.16,Ad2.17,Ad2.18,Ad2.22,Ad2.23,Ad2.24,Ad2.3,Ad2.4,Ad2.5,Ad2.6,Ad2.7,Ad2.8
14	6912027	6912765	3	423.13797	346	Ad2.17,Ad2.22,Ad2.4
14	6950079	6951311	7	350.5985301	190	Ad2.1,Ad2.16,Ad2.17,Ad2.22,Ad2.3,Ad2.4,Ad2.6
14	7234311	7235000	9	388.0932279	205	Ad2.1,Ad2.16,Ad2.17,Ad2.22,Ad2.3,Ad2.4,Ad2.5,Ad2.6,Ad2.8
14	7344136	7344765	5	274.1951508	133	Ad2.10,Ad2.12,Ad2.14,Ad2.16,Ad2.19
14	7352737	7353254	5	246.7544218	102	Ad2.10,Ad2.12,Ad2.14,Ad2.19,Ad2.9
14	7353796	7354467	7	307.8207266	107	Ad2.11,Ad2.12,Ad2.13,Ad2.14,Ad2.15,Ad2.16,Ad2.19
14	7357979	7362278	24	1034.951792	1304	Ad2.1,Ad2.10,Ad2.11,Ad2.12,Ad2.13,Ad2.14,Ad2.15,Ad2.16,Ad2.17,Ad2.18,Ad2.19,Ad2.2,Ad2.20,Ad2.21,Ad2.22,Ad2.23,Ad2.24,Ad2.3,Ad2.4,Ad2.5,Ad2.6,Ad2.7,Ad2.8,Ad2.9
14	7362718	7363692	13	335.5532521	110	Ad2.10,Ad2.11,Ad2.12,Ad2.13,Ad2.14,Ad2.15,Ad2.16,Ad2.17,Ad2.19,Ad2.22,Ad2.23,Ad2.24,Ad2.6
14	7363795	7364282	5	259.0542542	214	Ad2.10,Ad2.12,Ad2.14,Ad2.19,Ad2.22
14	7389756	7390778	12	495.9669875	267	Ad2.1,Ad2.16,Ad2.17,Ad2.18,Ad2.22,Ad2.23,Ad2.24,Ad2.3,Ad2.4,Ad2.5,Ad2.6,Ad2.8
14	7604056	7604686	7	413.0825761	125	Ad2.1,Ad2.16,Ad2.17,Ad2.22,Ad2.3,Ad2.4,Ad2.6
14	7664762	7665335	13	363.8378343	200	Ad2.1,Ad2.13,Ad2.16,Ad2.17,Ad2.18,Ad2.22,Ad2.23,Ad2.24,Ad2.3,Ad2.4,Ad2.6,Ad2.7,Ad2.8
14	9517115	9518697	23	1200.783004	133	Ad2.1,Ad2.10,Ad2.11,Ad2.13,Ad2.14,Ad2.15,Ad2.16,Ad2.17,Ad2.18,Ad2.19,Ad2.2,Ad2.20,Ad2.21,Ad2.22,Ad2.23,Ad2.24,Ad2.3,Ad2.4,Ad2.5,Ad2.6,Ad2.7,Ad2.8,Ad2.9
14	10025191	10025591	18	491.9228312	143	Ad2.1,Ad2.10,Ad2.13,Ad2.14,Ad2.16,Ad2.17,Ad2.18,Ad2.2,Ad2.22,Ad2.23,Ad2.24,Ad2.3,Ad2.4,Ad2.5,Ad2.6,Ad2.7,Ad2.8,Ad2.9
14	10195036	10196022	10	373.8352342	100	Ad2.1,Ad2.16,Ad2.17,Ad2.22,Ad2.23,Ad2.24,Ad2.3,Ad2.4,Ad2.6,Ad2.8
14	10318420	10319485	17	618.8061403	102	Ad2.1,Ad2.10,Ad2.13,Ad2.16,Ad2.17,Ad2.18,Ad2.2,Ad2.20,Ad2.22,Ad2.23,Ad2.24,Ad2.3,Ad2.4,Ad2.5,Ad2.6,Ad2.7,Ad2.8
14	10383212	10383788	12	440.8019535	130	Ad2.1,Ad2.13,Ad2.16,Ad2.17,Ad2.18,Ad2.22,Ad2.24,Ad2.3,Ad2.4,Ad2.5,Ad2.6,Ad2.8
14	10467150	10468097	14	440.1843632	102	Ad2.1,Ad2.13,Ad2.16,Ad2.17,Ad2.18,Ad2.22,Ad2.23,Ad2.24,Ad2.3,Ad2.4,Ad2.5,Ad2.6,Ad2.7,Ad2.8
14	10498560	10498862	3	227.76711	144	Ad2.17,Ad2.22,Ad2.4
14	11023020	11023406	11	351.9139251	107	Ad2.1,Ad2.13,Ad2.16,Ad2.17,Ad2.18,Ad2.2,Ad2.4,Ad2.5,Ad2.6,Ad2.7,Ad2.8
14	11051435	11052188	19	486.6757122	116	Ad2.1,Ad2.10,Ad2.13,Ad2.14,Ad2.16,Ad2.17,Ad2.18,Ad2.2,Ad2.20,Ad2.22,Ad2.23,Ad2.24,Ad2.3,Ad2.4,Ad2.5,Ad2.6,Ad2.7,Ad2.8,Ad2.9
14	11216652	11217239	6	297.272695	113	Ad2.16,Ad2.17,Ad2.22,Ad2.23,Ad2.4,Ad2.6
14	11494835	11495285	7	306.7096753	109	Ad2.1,Ad2.16,Ad2.17,Ad2.22,Ad2.3,Ad2.4,Ad2.6
14	11496307	11496791	16	604.0116157	155	Ad2.1,Ad2.10,Ad2.13,Ad2.16,Ad2.17,Ad2.18,Ad2.2,Ad2.22,Ad2.23,Ad2.24,Ad2.3,Ad2.4,Ad2.5,Ad2.6,Ad2.7,Ad2.8
14	11930982	11931356	4	325.9933587	124	Ad2.17,Ad2.22,Ad2.23,Ad2.4
14	12182955	12184371	15	415.0445984	115	Ad2.1,Ad2.10,Ad2.13,Ad2.14,Ad2.16,Ad2.17,Ad2.18,Ad2.22,Ad2.23,Ad2.24,Ad2.3,Ad2.4,Ad2.5,Ad2.6,Ad2.8
14	12196848	12198276	19	852.571493	114	Ad2.1,Ad2.10,Ad2.13,Ad2.14,Ad2.16,Ad2.17,Ad2.18,Ad2.19,Ad2.2,Ad2.20,Ad2.22,Ad2.23,Ad2.24,Ad2.3,Ad2.4,Ad2.5,Ad2.6,Ad2.7,Ad2.8
14	12204886	12205759	10	451.5378875	107	Ad2.1,Ad2.16,Ad2.17,Ad2.22,Ad2.23,Ad2.24,Ad2.3,Ad2.4,Ad2.5,Ad2.6
14	12280905	12281875	5	394.7790772	104	Ad2.1,Ad2.17,Ad2.22,Ad2.4,Ad2.6
14	12437327	12437724	7	430.3488593	112	Ad2.1,Ad2.16,Ad2.17,Ad2.22,Ad2.3,Ad2.4,Ad2.6
14	12490334	12491370	13	450.7268325	110	Ad2.1,Ad2.13,Ad2.16,Ad2.17,Ad2.22,Ad2.23,Ad2.24,Ad2.3,Ad2.4,Ad2.5,Ad2.6,Ad2.7,Ad2.8
14	12691984	12692945	20	881.3872696	125	Ad2.1,Ad2.10,Ad2.13,Ad2.14,Ad2.16,Ad2.17,Ad2.18,Ad2.19,Ad2.2,Ad2.20,Ad2.22,Ad2.23,Ad2.24,Ad2.3,Ad2.4,Ad2.5,Ad2.6,Ad2.7,Ad2.8,Ad2.9
14	13099478	13100365	8	548.5443351	157	Ad2.1,Ad2.16,Ad2.17,Ad2.22,Ad2.23,Ad2.3,Ad2.4,Ad2.6
14	13335355	13336133	12	602.1588172	124	Ad2.1,Ad2.13,Ad2.16,Ad2.17,Ad2.18,Ad2.22,Ad2.23,Ad2.3,Ad2.4,Ad2.5,Ad2.6,Ad2.8
14	14041556	14041977	3	317.077937	192	Ad2.1,Ad2.22,Ad2.6
14	14381468	14381943	3	289.3638613	104	Ad2.1,Ad2.5,Ad2.6
14	14457802	14458664	20	683.529728	137	Ad2.1,Ad2.10,Ad2.13,Ad2.14,Ad2.16,Ad2.17,Ad2.18,Ad2.19,Ad2.2,Ad2.20,Ad2.22,Ad2.23,Ad2.24,Ad2.3,Ad2.4,Ad2.5,Ad2.6,Ad2.7,Ad2.8,Ad2.9
14	14944957	14945379	5	455.5970092	119	Ad2.1,Ad2.16,Ad2.22,Ad2.4,Ad2.6
14	14975722	14976603	23	704.2836643	230	Ad2.1,Ad2.10,Ad2.11,Ad2.13,Ad2.14,Ad2.15,Ad2.16,Ad2.17,Ad2.18,Ad2.19,Ad2.2,Ad2.20,Ad2.21,Ad2.22,Ad2.23,Ad2.24,Ad2.3,Ad2.4,Ad2.5,Ad2.6,Ad2.7,Ad2.8,Ad2.9
14	14982817	14983454	10	428.1475981	108	Ad2.1,Ad2.13,Ad2.16,Ad2.17,Ad2.22,Ad2.23,Ad2.24,Ad2.3,Ad2.4,Ad2.6
14	15034301	15035119	8	364.9535275	230	Ad2.1,Ad2.16,Ad2.17,Ad2.22,Ad2.24,Ad2.4,Ad2.5,Ad2.6
14	15288099	15288374	21	279.5193917	133	Ad2.1,Ad2.10,Ad2.11,Ad2.12,Ad2.13,Ad2.14,Ad2.15,Ad2.16,Ad2.19,Ad2.2,Ad2.20,Ad2.21,Ad2.23,Ad2.24,Ad2.3,Ad2.4,Ad2.5,Ad2.6,Ad2.7,Ad2.8,Ad2.9
14	15611708	15611995	3	264.0889537	135	Ad2.22,Ad2.3,Ad2.4
14	15895494	15896141	4	409.984211	186	Ad2.1,Ad2.22,Ad2.4,Ad2.6
14	15896268	15896561	15	362.7188476	106	Ad2.1,Ad2.13,Ad2.16,Ad2.17,Ad2.18,Ad2.2,Ad2.22,Ad2.23,Ad2.24,Ad2.3,Ad2.4,Ad2.5,Ad2.6,Ad2.7,Ad2.8
14	16466692	16467260	3	353.4226887	355	Ad2.22,Ad2.4,Ad2.6
14	16680781	16682277	21	638.6909153	195	Ad2.1,Ad2.10,Ad2.11,Ad2.13,Ad2.14,Ad2.16,Ad2.17,Ad2.18,Ad2.19,Ad2.2,Ad2.20,Ad2.22,Ad2.23,Ad2.24,Ad2.3,Ad2.4,Ad2.5,Ad2.6,Ad2.7,Ad2.8,Ad2.9
14	16708820	16710588	23	1008.904783	704	Ad2.1,Ad2.10,Ad2.11,Ad2.13,Ad2.14,Ad2.15,Ad2.16,Ad2.17,Ad2.18,Ad2.19,Ad2.2,Ad2.20,Ad2.21,Ad2.22,Ad2.23,Ad2.24,Ad2.3,Ad2.4,Ad2.5,Ad2.6,Ad2.7,Ad2.8,Ad2.9
14	19694530	19694729	12	265.9125698	73	Ad2.11,Ad2.12,Ad2.13,Ad2.14,Ad2.15,Ad2.16,Ad2.2,Ad2.20,Ad2.21,Ad2.5,Ad2.7,Ad2.8
14	19824161	19825644	19	505.9311236	128	Ad2.1,Ad2.10,Ad2.13,Ad2.14,Ad2.16,Ad2.17,Ad2.18,Ad2.19,Ad2.2,Ad2.20,Ad2.22,Ad2.23,Ad2.24,Ad2.3,Ad2.4,Ad2.5,Ad2.6,Ad2.7,Ad2.8
14	20013983	20014845	16	504.1782666	196	Ad2.1,Ad2.10,Ad2.13,Ad2.16,Ad2.17,Ad2.18,Ad2.22,Ad2.23,Ad2.24,Ad2.3,Ad2.4,Ad2.5,Ad2.6,Ad2.7,Ad2.8,Ad2.9
14	20090770	20091338	14	417.6056901	107	Ad2.1,Ad2.13,Ad2.16,Ad2.17,Ad2.18,Ad2.22,Ad2.23,Ad2.24,Ad2.3,Ad2.4,Ad2.5,Ad2.6,Ad2.7,Ad2.8
14	20126650	20127407	14	497.566707	360	Ad2.1,Ad2.13,Ad2.16,Ad2.17,Ad2.2,Ad2.22,Ad2.23,Ad2.24,Ad2.3,Ad2.4,Ad2.5,Ad2.6,Ad2.7,Ad2.8
14	20144147	20145056	7	363.977382	197	Ad2.1,Ad2.16,Ad2.17,Ad2.22,Ad2.4,Ad2.5,Ad2.6
14	20385889	20386343	3	231.564982	117	Ad2.12,Ad2.21,Ad2.5
14	20386735	20387887	15	466.625291	105	Ad2.1,Ad2.10,Ad2.11,Ad2.12,Ad2.13,Ad2.14,Ad2.15,Ad2.16,Ad2.19,Ad2.20,Ad2.21,Ad2.23,Ad2.5,Ad2.7,Ad2.8
14	20420169	20421406	5	422.62641	191	Ad2.1,Ad2.17,Ad2.22,Ad2.4,Ad2.6
14	20515999	20516361	4	456.2545548	106	Ad2.17,Ad2.22,Ad2.23,Ad2.4
14	20621536	20622981	20	752.4686549	123	Ad2.1,Ad2.10,Ad2.13,Ad2.14,Ad2.16,Ad2.17,Ad2.18,Ad2.19,Ad2.2,Ad2.20,Ad2.22,Ad2.23,Ad2.24,Ad2.3,Ad2.4,Ad2.5,Ad2.6,Ad2.7,Ad2.8,Ad2.9
14	20770044	20770414	3	276.4284873	112	Ad2.1,Ad2.4,Ad2.6
14	21808391	21808715	24	2335.582937	139	Ad2.1,Ad2.10,Ad2.11,Ad2.12,Ad2.13,Ad2.14,Ad2.15,Ad2.16,Ad2.17,Ad2.18,Ad2.19,Ad2.2,Ad2.20,Ad2.21,Ad2.22,Ad2.23,Ad2.24,Ad2.3,Ad2.4,Ad2.5,Ad2.6,Ad2.7,Ad2.8,Ad2.9
14	22195991	22196334	3	256.964437	110	Ad2.1,Ad2.5,Ad2.6
14	22379486	22380007	4	324.952831	115	Ad2.1,Ad2.22,Ad2.4,Ad2.6
14	22502233	22503092	12	379.946518	163	Ad2.1,Ad2.16,Ad2.17,Ad2.18,Ad2.22,Ad2.23,Ad2.3,Ad2.4,Ad2.5,Ad2.6,Ad2.7,Ad2.8
14	22542249	22543042	7	424.6496234	191	Ad2.1,Ad2.16,Ad2.17,Ad2.22,Ad2.4,Ad2.6,Ad2.8
14	22578966	22579709	10	447.2857652	208	Ad2.1,Ad2.16,Ad2.17,Ad2.18,Ad2.22,Ad2.3,Ad2.4,Ad2.5,Ad2.6,Ad2.8
14	22608584	22609126	8	346.5146275	119	Ad2.1,Ad2.13,Ad2.16,Ad2.17,Ad2.22,Ad2.4,Ad2.6,Ad2.8
14	22613952	22614396	6	334.796898	114	Ad2.1,Ad2.16,Ad2.17,Ad2.22,Ad2.4,Ad2.6
14	22654042	22654836	21	531.8888187	169	Ad2.1,Ad2.10,Ad2.11,Ad2.13,Ad2.14,Ad2.16,Ad2.17,Ad2.18,Ad2.19,Ad2.2,Ad2.20,Ad2.22,Ad2.23,Ad2.24,Ad2.3,Ad2.4,Ad2.5,Ad2.6,Ad2.7,Ad2.8,Ad2.9
14	22689108	22689384	9	294.8318464	103	Ad2.1,Ad2.16,Ad2.17,Ad2.22,Ad2.23,Ad2.3,Ad2.4,Ad2.5,Ad2.6
14	22745191	22745917	8	361.0442161	97	Ad2.1,Ad2.17,Ad2.22,Ad2.24,Ad2.3,Ad2.4,Ad2.5,Ad2.6
14	22780376	22781084	4	339.432892	102	Ad2.1,Ad2.17,Ad2.4,Ad2.6
14	22797691	22798391	11	298.6579728	119	Ad2.1,Ad2.13,Ad2.16,Ad2.17,Ad2.22,Ad2.24,Ad2.4,Ad2.5,Ad2.6,Ad2.7,Ad2.8
14	22976912	22977746	11	439.5190166	158	Ad2.1,Ad2.13,Ad2.16,Ad2.17,Ad2.22,Ad2.23,Ad2.24,Ad2.3,Ad2.4,Ad2.5,Ad2.6
14	23395660	23396533	11	519.5973871	672	Ad2.1,Ad2.16,Ad2.17,Ad2.18,Ad2.22,Ad2.23,Ad2.24,Ad2.3,Ad2.4,Ad2.5,Ad2.6
14	23417812	23418714	5	349.871295	120	Ad2.1,Ad2.16,Ad2.17,Ad2.22,Ad2.6
14	23446171	23446994	4	404.4158782	108	Ad2.17,Ad2.22,Ad2.23,Ad2.4
14	23447585	23448361	9	365.7779913	144	Ad2.1,Ad2.16,Ad2.17,Ad2.22,Ad2.23,Ad2.24,Ad2.3,Ad2.4,Ad2.6
14	24317169	24318292	15	466.4606689	122	Ad2.1,Ad2.13,Ad2.16,Ad2.17,Ad2.18,Ad2.20,Ad2.22,Ad2.23,Ad2.24,Ad2.3,Ad2.4,Ad2.5,Ad2.6,Ad2.7,Ad2.8
14	24341267	24342031	10	422.6192262	127	Ad2.1,Ad2.13,Ad2.16,Ad2.17,Ad2.22,Ad2.23,Ad2.3,Ad2.4,Ad2.5,Ad2.6
14	26122085	26122935	13	409.2821926	118	Ad2.1,Ad2.13,Ad2.16,Ad2.17,Ad2.18,Ad2.22,Ad2.24,Ad2.3,Ad2.4,Ad2.5,Ad2.6,Ad2.7,Ad2.8
14	26304346	26304545	20	292.2432732	101	Ad2.1,Ad2.10,Ad2.11,Ad2.13,Ad2.16,Ad2.17,Ad2.19,Ad2.2,Ad2.20,Ad2.21,Ad2.22,Ad2.23,Ad2.24,Ad2.3,Ad2.4,Ad2.5,Ad2.6,Ad2.7,Ad2.8,Ad2.9
14	28171296	28171765	16	510.3367806	185	Ad2.1,Ad2.10,Ad2.13,Ad2.16,Ad2.17,Ad2.18,Ad2.2,Ad2.22,Ad2.23,Ad2.24,Ad2.3,Ad2.4,Ad2.5,Ad2.6,Ad2.7,Ad2.8
14	28205978	28206532	8	367.6828633	110	Ad2.1,Ad2.16,Ad2.17,Ad2.18,Ad2.22,Ad2.24,Ad2.4,Ad2.6
14	28253617	28254203	8	390.5915069	225	Ad2.1,Ad2.16,Ad2.17,Ad2.22,Ad2.23,Ad2.3,Ad2.4,Ad2.6
14	28256273	28256812	3	283.1904807	172	Ad2.1,Ad2.17,Ad2.6
14	28258019	28260668	7	766.0248929	109	Ad2.16,Ad2.17,Ad2.22,Ad2.23,Ad2.3,Ad2.4,Ad2.5
14	28347488	28347922	3	368.1857707	193	Ad2.18,Ad2.4,Ad2.8
14	28640524	28641175	4	269.8323518	256	Ad2.1,Ad2.17,Ad2.22,Ad2.6
14	28691356	28692004	3	302.1578013	199	Ad2.1,Ad2.22,Ad2.4
14	28725261	28725890	3	305.0481567	147	Ad2.17,Ad2.22,Ad2.4
14	28759117	28760228	5	322.2208496	115	Ad2.1,Ad2.17,Ad2.18,Ad2.22,Ad2.4
14	28760824	28761279	3	280.1171367	139	Ad2.17,Ad2.22,Ad2.4
14	28786141	28787173	5	597.2217712	426	Ad2.16,Ad2.17,Ad2.22,Ad2.23,Ad2.4
14	29068231	29069118	7	614.329847	118	Ad2.1,Ad2.16,Ad2.17,Ad2.22,Ad2.4,Ad2.5,Ad2.6
14	29297443	29297890	6	370.7054902	231	Ad2.1,Ad2.16,Ad2.17,Ad2.22,Ad2.4,Ad2.6
14	29332450	29332955	15	425.8510996	132	Ad2.1,Ad2.10,Ad2.13,Ad2.16,Ad2.17,Ad2.18,Ad2.22,Ad2.23,Ad2.24,Ad2.3,Ad2.4,Ad2.5,Ad2.6,Ad2.7,Ad2.8
14	29355275	29355703	4	322.9770203	116	Ad2.1,Ad2.22,Ad2.4,Ad2.6
14	29387572	29387825	3	243.942795	104	Ad2.1,Ad2.4,Ad2.6
14	29400204	29400661	7	359.6985213	139	Ad2.1,Ad2.16,Ad2.17,Ad2.18,Ad2.22,Ad2.24,Ad2.6
14	29494820	29495483	10	343.0084885	345	Ad2.1,Ad2.13,Ad2.16,Ad2.17,Ad2.18,Ad2.22,Ad2.24,Ad2.4,Ad2.6,Ad2.8
14	29536900	29538270	7	416.2155804	100	Ad2.1,Ad2.16,Ad2.17,Ad2.22,Ad2.3,Ad2.4,Ad2.6
14	29543223	29543881	11	475.4300066	117	Ad2.1,Ad2.16,Ad2.17,Ad2.18,Ad2.22,Ad2.23,Ad2.24,Ad2.3,Ad2.4,Ad2.6,Ad2.8
14	29558915	29560140	8	449.7858468	106	Ad2.1,Ad2.16,Ad2.17,Ad2.18,Ad2.22,Ad2.24,Ad2.4,Ad2.6
14	29658783	29659635	12	521.738706	115	Ad2.1,Ad2.10,Ad2.16,Ad2.17,Ad2.18,Ad2.22,Ad2.23,Ad2.24,Ad2.3,Ad2.4,Ad2.6,Ad2.8
14	29806608	29807039	3	404.7067563	114	Ad2.17,Ad2.22,Ad2.4
14	30065924	30066411	3	285.532008	133	Ad2.1,Ad2.17,Ad2.6
14	30084601	30085273	9	286.9744482	132	Ad2.1,Ad2.16,Ad2.17,Ad2.18,Ad2.22,Ad2.24,Ad2.4,Ad2.6,Ad2.8
14	30241646	30242474	13	419.2321002	104	Ad2.1,Ad2.13,Ad2.16,Ad2.17,Ad2.18,Ad2.22,Ad2.23,Ad2.24,Ad2.3,Ad2.4,Ad2.5,Ad2.6,Ad2.8
14	30264163	30264586	13	426.2342882	117	Ad2.1,Ad2.13,Ad2.16,Ad2.17,Ad2.18,Ad2.22,Ad2.23,Ad2.24,Ad2.3,Ad2.4,Ad2.5,Ad2.6,Ad2.8
14	30498303	30499147	16	497.7614154	175	Ad2.1,Ad2.10,Ad2.13,Ad2.16,Ad2.17,Ad2.18,Ad2.2,Ad2.22,Ad2.23,Ad2.24,Ad2.3,Ad2.4,Ad2.5,Ad2.6,Ad2.7,Ad2.8
14	30530483	30530945	24	1453.794042	123	Ad2.1,Ad2.10,Ad2.11,Ad2.12,Ad2.13,Ad2.14,Ad2.15,Ad2.16,Ad2.17,Ad2.18,Ad2.19,Ad2.2,Ad2.20,Ad2.21,Ad2.22,Ad2.23,Ad2.24,Ad2.3,Ad2.4,Ad2.5,Ad2.6,Ad2.7,Ad2.8,Ad2.9
14	30645917	30646661	12	472.3431117	120	Ad2.1,Ad2.13,Ad2.16,Ad2.17,Ad2.18,Ad2.22,Ad2.23,Ad2.24,Ad2.3,Ad2.4,Ad2.6,Ad2.8
14	30792582	30792979	3	260.5638223	128	Ad2.1,Ad2.17,Ad2.6
14	30892688	30893068	3	312.5557657	125	Ad2.17,Ad2.22,Ad2.4
14	30957009	30957483	6	298.589564	113	Ad2.1,Ad2.17,Ad2.22,Ad2.3,Ad2.4,Ad2.6
14	30977345	30977826	11	333.7763133	124	Ad2.1,Ad2.16,Ad2.17,Ad2.18,Ad2.22,Ad2.24,Ad2.3,Ad2.4,Ad2.5,Ad2.6,Ad2.8
14	31027625	31028613	14	529.5421469	123	Ad2.1,Ad2.10,Ad2.13,Ad2.16,Ad2.17,Ad2.18,Ad2.22,Ad2.24,Ad2.3,Ad2.4,Ad2.5,Ad2.6,Ad2.7,Ad2.8
14	31165287	31166456	17	506.2175589	123	Ad2.1,Ad2.10,Ad2.13,Ad2.14,Ad2.16,Ad2.17,Ad2.18,Ad2.2,Ad2.22,Ad2.23,Ad2.24,Ad2.3,Ad2.4,Ad2.5,Ad2.6,Ad2.7,Ad2.8
14	31229074	31229820	16	468.7522059	100	Ad2.1,Ad2.10,Ad2.13,Ad2.14,Ad2.16,Ad2.17,Ad2.18,Ad2.22,Ad2.23,Ad2.24,Ad2.3,Ad2.4,Ad2.5,Ad2.6,Ad2.7,Ad2.8
14	31259473	31260004	16	415.135314	166	Ad2.1,Ad2.10,Ad2.13,Ad2.16,Ad2.17,Ad2.18,Ad2.2,Ad2.22,Ad2.23,Ad2.24,Ad2.3,Ad2.4,Ad2.5,Ad2.6,Ad2.7,Ad2.8
14	31311972	31312911	4	255.1180765	147	Ad2.1,Ad2.17,Ad2.4,Ad2.6
14	31519942	31520327	5	268.4854614	102	Ad2.1,Ad2.18,Ad2.22,Ad2.4,Ad2.6
14	31674291	31675572	14	489.3857999	114	Ad2.1,Ad2.13,Ad2.16,Ad2.17,Ad2.18,Ad2.22,Ad2.23,Ad2.24,Ad2.3,Ad2.4,Ad2.5,Ad2.6,Ad2.7,Ad2.8
14	31826605	31826885	4	282.1839258	128	Ad2.1,Ad2.17,Ad2.22,Ad2.6
14	31869231	31869859	8	356.4158382	137	Ad2.1,Ad2.17,Ad2.18,Ad2.22,Ad2.24,Ad2.5,Ad2.6,Ad2.8
14	31946217	31946793	5	372.0580138	297	Ad2.1,Ad2.16,Ad2.17,Ad2.22,Ad2.6
14	31976124	31976632	6	336.8049088	109	Ad2.1,Ad2.17,Ad2.22,Ad2.3,Ad2.4,Ad2.6
14	32091349	32091767	7	333.110855	120	Ad2.1,Ad2.18,Ad2.22,Ad2.24,Ad2.4,Ad2.6,Ad2.8
14	32600430	32600924	6	313.0123775	122	Ad2.1,Ad2.17,Ad2.22,Ad2.4,Ad2.6,Ad2.8
14	32622742	32623401	14	436.0058844	127	Ad2.1,Ad2.10,Ad2.13,Ad2.16,Ad2.17,Ad2.18,Ad2.22,Ad2.23,Ad2.24,Ad2.3,Ad2.4,Ad2.6,Ad2.7,Ad2.8
14	32771021	32771862	7	398.096939	105	Ad2.1,Ad2.16,Ad2.17,Ad2.22,Ad2.24,Ad2.4,Ad2.6
14	32841662	32842057	12	400.7965647	224	Ad2.1,Ad2.16,Ad2.17,Ad2.18,Ad2.22,Ad2.23,Ad2.24,Ad2.3,Ad2.4,Ad2.5,Ad2.6,Ad2.8
14	33009594	33010100	16	471.5187913	207	Ad2.1,Ad2.10,Ad2.13,Ad2.16,Ad2.17,Ad2.18,Ad2.2,Ad2.22,Ad2.23,Ad2.24,Ad2.3,Ad2.4,Ad2.5,Ad2.6,Ad2.7,Ad2.8
14	33217130	33217837	15	362.5697948	118	Ad2.1,Ad2.13,Ad2.16,Ad2.17,Ad2.18,Ad2.2,Ad2.22,Ad2.23,Ad2.24,Ad2.3,Ad2.4,Ad2.5,Ad2.6,Ad2.7,Ad2.8
14	33639235	33640044	6	491.0637742	258	Ad2.16,Ad2.17,Ad2.22,Ad2.23,Ad2.3,Ad2.4
14	33657742	33658058	3	250.765625	124	Ad2.17,Ad2.22,Ad2.4
14	34316625	34317358	4	249.2528648	353	Ad2.1,Ad2.17,Ad2.22,Ad2.6
14	34321607	34322407	19	645.6766381	288	Ad2.1,Ad2.10,Ad2.13,Ad2.14,Ad2.16,Ad2.17,Ad2.18,Ad2.2,Ad2.20,Ad2.22,Ad2.23,Ad2.24,Ad2.3,Ad2.4,Ad2.5,Ad2.6,Ad2.7,Ad2.8,Ad2.9
14	34529855	34530348	7	348.5882919	135	Ad2.1,Ad2.16,Ad2.17,Ad2.22,Ad2.24,Ad2.4,Ad2.6
14	34558382	34559422	12	400.0662016	109	Ad2.1,Ad2.14,Ad2.16,Ad2.17,Ad2.18,Ad2.22,Ad2.24,Ad2.3,Ad2.4,Ad2.5,Ad2.6,Ad2.8
14	34608635	34609449	6	384.3821233	128	Ad2.1,Ad2.16,Ad2.17,Ad2.22,Ad2.4,Ad2.6
14	34642224	34642812	11	377.7531376	122	Ad2.1,Ad2.16,Ad2.17,Ad2.18,Ad2.22,Ad2.3,Ad2.4,Ad2.5,Ad2.6,Ad2.7,Ad2.8
14	35313476	35314047	4	258.9790043	104	Ad2.1,Ad2.22,Ad2.4,Ad2.6
14	35662539	35662994	9	379.2754822	137	Ad2.1,Ad2.13,Ad2.16,Ad2.17,Ad2.22,Ad2.3,Ad2.4,Ad2.6,Ad2.8
14	35705585	35706326	16	485.0373249	141	Ad2.1,Ad2.10,Ad2.13,Ad2.16,Ad2.17,Ad2.18,Ad2.2,Ad2.22,Ad2.23,Ad2.24,Ad2.3,Ad2.4,Ad2.5,Ad2.6,Ad2.7,Ad2.8
14	36063028	36064272	12	546.6199978	439	Ad2.1,Ad2.13,Ad2.16,Ad2.17,Ad2.18,Ad2.2,Ad2.22,Ad2.23,Ad2.24,Ad2.3,Ad2.4,Ad2.6
14	37582174	37583125	5	373.878119	210	Ad2.1,Ad2.17,Ad2.22,Ad2.4,Ad2.6
14	38081873	38082237	9	327.8494839	108	Ad2.1,Ad2.16,Ad2.17,Ad2.22,Ad2.24,Ad2.3,Ad2.4,Ad2.6,Ad2.8
14	38543178	38543711	7	379.4718193	122	Ad2.1,Ad2.16,Ad2.17,Ad2.22,Ad2.23,Ad2.4,Ad2.6
14	38667696	38668260	5	308.459198	105	Ad2.16,Ad2.17,Ad2.22,Ad2.4,Ad2.6
14	38698176	38699213	23	808.7421092	122	Ad2.1,Ad2.10,Ad2.11,Ad2.13,Ad2.14,Ad2.15,Ad2.16,Ad2.17,Ad2.18,Ad2.19,Ad2.2,Ad2.20,Ad2.21,Ad2.22,Ad2.23,Ad2.24,Ad2.3,Ad2.4,Ad2.5,Ad2.6,Ad2.7,Ad2.8,Ad2.9
14	38808035	38808424	6	351.5393878	117	Ad2.16,Ad2.17,Ad2.22,Ad2.23,Ad2.3,Ad2.4
14	39291309	39292235	5	383.976416	276	Ad2.1,Ad2.16,Ad2.17,Ad2.22,Ad2.6
14	39302288	39302579	3	271.2854563	101	Ad2.1,Ad2.22,Ad2.4
14	39326469	39327039	6	331.3299257	113	Ad2.1,Ad2.16,Ad2.17,Ad2.22,Ad2.24,Ad2.6
14	39579247	39580014	20	555.0603195	107	Ad2.1,Ad2.10,Ad2.11,Ad2.13,Ad2.14,Ad2.16,Ad2.17,Ad2.18,Ad2.2,Ad2.20,Ad2.22,Ad2.23,Ad2.24,Ad2.3,Ad2.4,Ad2.5,Ad2.6,Ad2.7,Ad2.8,Ad2.9
14	39695318	39696122	10	412.8378358	107	Ad2.1,Ad2.16,Ad2.17,Ad2.18,Ad2.22,Ad2.24,Ad2.3,Ad2.4,Ad2.6,Ad2.8
14	39932951	39933271	4	245.0373615	122	Ad2.1,Ad2.22,Ad2.4,Ad2.6
14	40117354	40117842	13	398.0420378	118	Ad2.1,Ad2.13,Ad2.16,Ad2.17,Ad2.18,Ad2.22,Ad2.23,Ad2.3,Ad2.4,Ad2.5,Ad2.6,Ad2.7,Ad2.8
14	40140745	40142084	9	595.1429687	125	Ad2.1,Ad2.16,Ad2.17,Ad2.22,Ad2.23,Ad2.24,Ad2.3,Ad2.4,Ad2.6
14	40217833	40218426	3	293.205353	123	Ad2.1,Ad2.4,Ad2.6
14	40223702	40224263	13	436.6602888	203	Ad2.1,Ad2.13,Ad2.16,Ad2.17,Ad2.18,Ad2.22,Ad2.23,Ad2.24,Ad2.3,Ad2.4,Ad2.5,Ad2.6,Ad2.8
14	40278345	40279218	7	317.4619271	115	Ad2.1,Ad2.16,Ad2.17,Ad2.22,Ad2.3,Ad2.4,Ad2.6
14	40310288	40310891	10	302.6027832	124	Ad2.1,Ad2.16,Ad2.17,Ad2.18,Ad2.22,Ad2.24,Ad2.3,Ad2.4,Ad2.6,Ad2.8
14	40408412	40408932	3	251.9104667	122	Ad2.1,Ad2.17,Ad2.22
14	40433879	40434436	6	288.5075758	115	Ad2.1,Ad2.17,Ad2.22,Ad2.24,Ad2.4,Ad2.6
14	40455650	40456243	15	411.3513915	170	Ad2.1,Ad2.10,Ad2.13,Ad2.16,Ad2.17,Ad2.18,Ad2.22,Ad2.23,Ad2.24,Ad2.3,Ad2.4,Ad2.5,Ad2.6,Ad2.7,Ad2.8
14	40525644	40526134	6	264.6769155	141	Ad2.1,Ad2.16,Ad2.17,Ad2.22,Ad2.4,Ad2.6
14	40601114	40602238	19	521.279971	222	Ad2.1,Ad2.10,Ad2.13,Ad2.14,Ad2.16,Ad2.17,Ad2.18,Ad2.2,Ad2.20,Ad2.22,Ad2.23,Ad2.24,Ad2.3,Ad2.4,Ad2.5,Ad2.6,Ad2.7,Ad2.8,Ad2.9
14	40642735	40643122	4	249.776882	114	Ad2.16,Ad2.17,Ad2.22,Ad2.6
14	40822362	40823246	5	328.403412	116	Ad2.16,Ad2.17,Ad2.22,Ad2.24,Ad2.4
14	40898964	40899184	3	229.583908	106	Ad2.1,Ad2.4,Ad2.6
14	41091346	41091971	13	357.1595601	113	Ad2.1,Ad2.10,Ad2.13,Ad2.16,Ad2.17,Ad2.18,Ad2.22,Ad2.23,Ad2.24,Ad2.4,Ad2.5,Ad2.6,Ad2.8
14	41233919	41234630	13	577.4550782	114	Ad2.1,Ad2.13,Ad2.16,Ad2.17,Ad2.18,Ad2.22,Ad2.23,Ad2.24,Ad2.3,Ad2.4,Ad2.5,Ad2.6,Ad2.8
14	41357177	41357943	17	576.6423975	252	Ad2.1,Ad2.10,Ad2.13,Ad2.14,Ad2.16,Ad2.17,Ad2.18,Ad2.2,Ad2.22,Ad2.23,Ad2.24,Ad2.3,Ad2.4,Ad2.5,Ad2.6,Ad2.7,Ad2.8
14	41728656	41729315	3	331.062012	149	Ad2.17,Ad2.22,Ad2.4
14	41756771	41757657	16	489.44631	184	Ad2.1,Ad2.10,Ad2.13,Ad2.16,Ad2.17,Ad2.18,Ad2.2,Ad2.22,Ad2.23,Ad2.24,Ad2.3,Ad2.4,Ad2.5,Ad2.6,Ad2.7,Ad2.8
14	41818574	41819091	6	336.6764577	116	Ad2.1,Ad2.17,Ad2.22,Ad2.4,Ad2.6,Ad2.7
14	41963586	41964634	8	361.5892011	103	Ad2.1,Ad2.16,Ad2.17,Ad2.22,Ad2.23,Ad2.24,Ad2.4,Ad2.6
14	42062146	42063790	13	579.9970562	173	Ad2.1,Ad2.13,Ad2.16,Ad2.17,Ad2.18,Ad2.22,Ad2.23,Ad2.24,Ad2.3,Ad2.4,Ad2.6,Ad2.7,Ad2.8
14	42106801	42107346	10	326.6541688	117	Ad2.1,Ad2.17,Ad2.18,Ad2.22,Ad2.3,Ad2.4,Ad2.5,Ad2.6,Ad2.7,Ad2.8
14	42222236	42223000	7	349.806296	225	Ad2.1,Ad2.16,Ad2.17,Ad2.22,Ad2.24,Ad2.4,Ad2.6
14	42266739	42267314	15	451.4435242	109	Ad2.1,Ad2.10,Ad2.13,Ad2.16,Ad2.17,Ad2.18,Ad2.2,Ad2.22,Ad2.23,Ad2.24,Ad2.3,Ad2.4,Ad2.6,Ad2.7,Ad2.8
14	43451403	43452059	3	474.0613607	187	Ad2.17,Ad2.22,Ad2.4
14	43461819	43462181	3	320.2584433	198	Ad2.17,Ad2.22,Ad2.4
14	44113423	44113990	6	335.4230958	114	Ad2.1,Ad2.16,Ad2.17,Ad2.22,Ad2.4,Ad2.6
14	44186105	44186720	11	405.7477069	208	Ad2.1,Ad2.16,Ad2.17,Ad2.18,Ad2.22,Ad2.23,Ad2.24,Ad2.3,Ad2.4,Ad2.5,Ad2.6
14	44859481	44860462	5	271.1809112	126	Ad2.1,Ad2.17,Ad2.22,Ad2.4,Ad2.6
14	45249960	45250586	12	341.5615233	132	Ad2.1,Ad2.13,Ad2.16,Ad2.17,Ad2.18,Ad2.22,Ad2.24,Ad2.3,Ad2.4,Ad2.5,Ad2.6,Ad2.7
14	45924894	45925296	5	258.6190826	106	Ad2.1,Ad2.17,Ad2.22,Ad2.4,Ad2.6
14	45967163	45968029	16	522.9277085	101	Ad2.1,Ad2.10,Ad2.13,Ad2.16,Ad2.17,Ad2.18,Ad2.2,Ad2.22,Ad2.23,Ad2.24,Ad2.3,Ad2.4,Ad2.5,Ad2.6,Ad2.7,Ad2.8
14	45995463	45996193	15	427.9128356	113	Ad2.1,Ad2.10,Ad2.13,Ad2.16,Ad2.17,Ad2.18,Ad2.22,Ad2.23,Ad2.24,Ad2.3,Ad2.4,Ad2.5,Ad2.6,Ad2.7,Ad2.8
14	46016149	46016856	19	525.1502733	199	Ad2.1,Ad2.10,Ad2.13,Ad2.14,Ad2.16,Ad2.17,Ad2.18,Ad2.2,Ad2.20,Ad2.21,Ad2.22,Ad2.23,Ad2.24,Ad2.3,Ad2.4,Ad2.5,Ad2.6,Ad2.7,Ad2.8
14	46091450	46092539	10	420.8541001	103	Ad2.1,Ad2.16,Ad2.17,Ad2.18,Ad2.22,Ad2.24,Ad2.3,Ad2.4,Ad2.6,Ad2.8
14	46253879	46254555	11	406.2598183	102	Ad2.1,Ad2.16,Ad2.17,Ad2.18,Ad2.22,Ad2.23,Ad2.24,Ad2.3,Ad2.4,Ad2.6,Ad2.8
14	46407990	46409150	6	287.072832	118	Ad2.1,Ad2.17,Ad2.22,Ad2.24,Ad2.4,Ad2.6
14	46449548	46450212	3	271.094884	155	Ad2.1,Ad2.17,Ad2.22
14	46453410	46453776	3	250.305979	106	Ad2.1,Ad2.4,Ad2.6
14	46623335	46623681	3	265.321808	132	Ad2.1,Ad2.22,Ad2.6
14	46653466	46654552	19	679.9956055	346	Ad2.1,Ad2.10,Ad2.13,Ad2.14,Ad2.16,Ad2.17,Ad2.18,Ad2.19,Ad2.2,Ad2.22,Ad2.23,Ad2.24,Ad2.3,Ad2.4,Ad2.5,Ad2.6,Ad2.7,Ad2.8,Ad2.9
14	46782874	46783113	4	247.028366	111	Ad2.16,Ad2.17,Ad2.22,Ad2.4
14	46842236	46842664	8	322.8674031	160	Ad2.1,Ad2.16,Ad2.17,Ad2.22,Ad2.23,Ad2.24,Ad2.4,Ad2.6
14	46874844	46875763	8	404.8725332	122	Ad2.1,Ad2.16,Ad2.17,Ad2.18,Ad2.22,Ad2.24,Ad2.4,Ad2.6
14	47266202	47267120	14	481.6242001	100	Ad2.1,Ad2.13,Ad2.16,Ad2.17,Ad2.18,Ad2.22,Ad2.23,Ad2.24,Ad2.3,Ad2.4,Ad2.5,Ad2.6,Ad2.7,Ad2.8
14	47301221	47301832	14	373.7698616	137	Ad2.1,Ad2.10,Ad2.13,Ad2.16,Ad2.17,Ad2.18,Ad2.22,Ad2.23,Ad2.24,Ad2.3,Ad2.4,Ad2.6,Ad2.7,Ad2.8
14	47335005	47335676	9	374.5835266	127	Ad2.1,Ad2.16,Ad2.17,Ad2.18,Ad2.22,Ad2.24,Ad2.4,Ad2.6,Ad2.8
14	47356787	47357403	3	250.837728	391	Ad2.1,Ad2.22,Ad2.6
14	47391203	47391823	12	350.1962522	132	Ad2.1,Ad2.13,Ad2.16,Ad2.17,Ad2.18,Ad2.22,Ad2.24,Ad2.3,Ad2.4,Ad2.6,Ad2.7,Ad2.8
14	47496194	47496410	4	239.99337	111	Ad2.1,Ad2.17,Ad2.22,Ad2.6
14	47519868	47520319	6	260.0558397	129	Ad2.17,Ad2.22,Ad2.24,Ad2.3,Ad2.4,Ad2.6
14	47544077	47544742	10	451.179785	118	Ad2.1,Ad2.16,Ad2.17,Ad2.18,Ad2.22,Ad2.24,Ad2.4,Ad2.5,Ad2.6,Ad2.8
14	47638300	47638745	3	291.669454	165	Ad2.1,Ad2.17,Ad2.22
14	47799258	47800137	15	480.3724519	104	Ad2.1,Ad2.13,Ad2.16,Ad2.17,Ad2.18,Ad2.2,Ad2.22,Ad2.23,Ad2.24,Ad2.3,Ad2.4,Ad2.5,Ad2.6,Ad2.7,Ad2.8
14	47878853	47879436	13	340.2601049	159	Ad2.1,Ad2.10,Ad2.13,Ad2.17,Ad2.18,Ad2.22,Ad2.24,Ad2.3,Ad2.4,Ad2.5,Ad2.6,Ad2.7,Ad2.8
14	47883122	47883562	5	228.3674256	111	Ad2.17,Ad2.22,Ad2.24,Ad2.4,Ad2.6
14	47905355	47905661	4	304.5221482	104	Ad2.17,Ad2.22,Ad2.4,Ad2.5
14	48049619	48050293	17	403.4427184	187	Ad2.1,Ad2.10,Ad2.13,Ad2.14,Ad2.16,Ad2.17,Ad2.18,Ad2.19,Ad2.22,Ad2.23,Ad2.24,Ad2.3,Ad2.4,Ad2.5,Ad2.6,Ad2.7,Ad2.8
14	48122175	48122316	4	210.393276	19	Ad2.14,Ad2.19,Ad2.21,Ad2.5
14	48126494	48127027	11	368.0195231	110	Ad2.1,Ad2.13,Ad2.16,Ad2.17,Ad2.18,Ad2.22,Ad2.23,Ad2.24,Ad2.4,Ad2.6,Ad2.8
14	48203972	48205025	8	368.2340335	167	Ad2.1,Ad2.16,Ad2.17,Ad2.22,Ad2.24,Ad2.3,Ad2.4,Ad2.6
14	48210098	48210794	13	453.6495772	207	Ad2.1,Ad2.13,Ad2.16,Ad2.17,Ad2.18,Ad2.22,Ad2.23,Ad2.24,Ad2.3,Ad2.4,Ad2.6,Ad2.7,Ad2.8
14	48341631	48342071	4	254.965286	106	Ad2.1,Ad2.17,Ad2.4,Ad2.6
14	48417899	48418440	14	364.6776493	123	Ad2.1,Ad2.10,Ad2.13,Ad2.16,Ad2.17,Ad2.18,Ad2.22,Ad2.23,Ad2.24,Ad2.4,Ad2.5,Ad2.6,Ad2.7,Ad2.8
14	48421663	48422183	11	351.2580345	115	Ad2.1,Ad2.10,Ad2.16,Ad2.17,Ad2.18,Ad2.22,Ad2.23,Ad2.24,Ad2.4,Ad2.6,Ad2.8
14	48543371	48544747	15	465.4949217	256	Ad2.1,Ad2.10,Ad2.13,Ad2.16,Ad2.17,Ad2.18,Ad2.22,Ad2.23,Ad2.24,Ad2.3,Ad2.4,Ad2.5,Ad2.6,Ad2.7,Ad2.8
14	48565732	48567571	7	427.1575205	1082	Ad2.1,Ad2.16,Ad2.17,Ad2.22,Ad2.3,Ad2.4,Ad2.6
14	49000797	49012195	19	3325.101512	2400	Ad2.1,Ad2.13,Ad2.14,Ad2.15,Ad2.16,Ad2.18,Ad2.19,Ad2.20,Ad2.21,Ad2.22,Ad2.23,Ad2.24,Ad2.3,Ad2.4,Ad2.5,Ad2.6,Ad2.7,Ad2.8,Ad2.9
14	49131657	49132255	3	324.778427	136	Ad2.16,Ad2.17,Ad2.22
14	49332551	49333580	16	523.5198974	126	Ad2.1,Ad2.10,Ad2.13,Ad2.16,Ad2.17,Ad2.18,Ad2.19,Ad2.20,Ad2.22,Ad2.23,Ad2.24,Ad2.3,Ad2.4,Ad2.5,Ad2.6,Ad2.8
14	49584614	49586010	9	441.5570831	131	Ad2.1,Ad2.16,Ad2.17,Ad2.18,Ad2.22,Ad2.24,Ad2.3,Ad2.4,Ad2.6
14	49787539	49787874	5	252.9486572	111	Ad2.1,Ad2.17,Ad2.24,Ad2.4,Ad2.6
14	49792861	49793531	16	514.0125771	120	Ad2.1,Ad2.10,Ad2.13,Ad2.16,Ad2.17,Ad2.18,Ad2.2,Ad2.22,Ad2.23,Ad2.24,Ad2.3,Ad2.4,Ad2.5,Ad2.6,Ad2.7,Ad2.8
14	49807544	49807872	3	313.0687157	124	Ad2.1,Ad2.6,Ad2.8
14	49825286	49825751	6	292.4647573	112	Ad2.1,Ad2.16,Ad2.17,Ad2.22,Ad2.4,Ad2.6
14	49870641	49871473	3	358.6425377	180	Ad2.1,Ad2.16,Ad2.6
14	49930788	49931471	5	251.824835	135	Ad2.1,Ad2.17,Ad2.22,Ad2.4,Ad2.6
14	50051612	50052216	6	239.1925127	127	Ad2.1,Ad2.17,Ad2.3,Ad2.4,Ad2.6,Ad2.8
14	50082991	50083838	16	486.5047656	167	Ad2.1,Ad2.10,Ad2.13,Ad2.16,Ad2.17,Ad2.18,Ad2.20,Ad2.22,Ad2.23,Ad2.24,Ad2.3,Ad2.4,Ad2.5,Ad2.6,Ad2.7,Ad2.8
14	50190144	50190884	18	571.9008772	111	Ad2.1,Ad2.10,Ad2.13,Ad2.14,Ad2.16,Ad2.17,Ad2.18,Ad2.2,Ad2.22,Ad2.23,Ad2.24,Ad2.3,Ad2.4,Ad2.5,Ad2.6,Ad2.7,Ad2.8,Ad2.9
14	50246025	50246464	12	299.4060377	109	Ad2.1,Ad2.13,Ad2.16,Ad2.17,Ad2.18,Ad2.22,Ad2.24,Ad2.4,Ad2.5,Ad2.6,Ad2.7,Ad2.8
14	50251404	50251917	17	550.4552522	104	Ad2.1,Ad2.10,Ad2.13,Ad2.14,Ad2.16,Ad2.17,Ad2.18,Ad2.2,Ad2.22,Ad2.23,Ad2.24,Ad2.3,Ad2.4,Ad2.5,Ad2.6,Ad2.7,Ad2.8
14	50259086	50259564	3	308.3907473	228	Ad2.1,Ad2.5,Ad2.6
14	50325050	50325528	4	283.3208775	118	Ad2.18,Ad2.22,Ad2.3,Ad2.8
14	50347082	50347858	7	404.1476114	152	Ad2.1,Ad2.16,Ad2.17,Ad2.18,Ad2.22,Ad2.4,Ad2.6
14	50491565	50492633	14	527.5538864	183	Ad2.1,Ad2.10,Ad2.13,Ad2.16,Ad2.17,Ad2.18,Ad2.22,Ad2.23,Ad2.24,Ad2.3,Ad2.4,Ad2.6,Ad2.7,Ad2.8
14	50528385	50529251	10	361.3535171	126	Ad2.1,Ad2.16,Ad2.17,Ad2.18,Ad2.22,Ad2.24,Ad2.3,Ad2.4,Ad2.6,Ad2.8
14	50592833	50593923	13	589.7247713	634	Ad2.1,Ad2.10,Ad2.13,Ad2.16,Ad2.17,Ad2.18,Ad2.22,Ad2.24,Ad2.4,Ad2.5,Ad2.6,Ad2.7,Ad2.8
14	50623029	50623418	3	303.4550017	120	Ad2.17,Ad2.22,Ad2.4
14	50664121	50664916	7	341.8742283	115	Ad2.1,Ad2.16,Ad2.17,Ad2.22,Ad2.24,Ad2.4,Ad2.6
14	50758758	50759615	3	257.927073	412	Ad2.16,Ad2.17,Ad2.22
14	50773541	50774494	5	301.2342012	149	Ad2.1,Ad2.17,Ad2.22,Ad2.4,Ad2.6
14	50825317	50825875	3	320.705597	110	Ad2.17,Ad2.22,Ad2.4
14	50868964	50869801	11	387.9085736	109	Ad2.1,Ad2.13,Ad2.16,Ad2.17,Ad2.18,Ad2.22,Ad2.24,Ad2.4,Ad2.6,Ad2.7,Ad2.8
14	50935139	50935989	20	567.237198	277	Ad2.1,Ad2.10,Ad2.13,Ad2.15,Ad2.16,Ad2.17,Ad2.18,Ad2.2,Ad2.20,Ad2.21,Ad2.22,Ad2.23,Ad2.24,Ad2.3,Ad2.4,Ad2.5,Ad2.6,Ad2.7,Ad2.8,Ad2.9
14	50955704	50956207	9	312.93956	107	Ad2.1,Ad2.16,Ad2.17,Ad2.18,Ad2.22,Ad2.24,Ad2.4,Ad2.6,Ad2.8
14	50971167	50971716	3	317.255951	114	Ad2.1,Ad2.22,Ad2.4
14	50977360	50977910	7	287.7867694	100	Ad2.1,Ad2.17,Ad2.18,Ad2.22,Ad2.3,Ad2.4,Ad2.6
14	51102405	51103362	5	310.4969788	118	Ad2.16,Ad2.17,Ad2.22,Ad2.4,Ad2.6
14	51111859	51112602	15	469.5919159	137	Ad2.1,Ad2.10,Ad2.13,Ad2.16,Ad2.17,Ad2.18,Ad2.22,Ad2.23,Ad2.24,Ad2.3,Ad2.4,Ad2.5,Ad2.6,Ad2.7,Ad2.8
14	51133257	51133629	5	268.7799804	112	Ad2.1,Ad2.17,Ad2.22,Ad2.24,Ad2.6
14	51342782	51343593	10	412.8187423	110	Ad2.1,Ad2.16,Ad2.17,Ad2.18,Ad2.22,Ad2.23,Ad2.24,Ad2.4,Ad2.5,Ad2.6
14	51418959	51419909	16	440.2943554	122	Ad2.1,Ad2.13,Ad2.16,Ad2.17,Ad2.18,Ad2.2,Ad2.20,Ad2.22,Ad2.23,Ad2.24,Ad2.3,Ad2.4,Ad2.5,Ad2.6,Ad2.7,Ad2.8
14	51439405	51440423	15	368.9620158	115	Ad2.1,Ad2.13,Ad2.16,Ad2.17,Ad2.18,Ad2.2,Ad2.22,Ad2.23,Ad2.24,Ad2.3,Ad2.4,Ad2.5,Ad2.6,Ad2.7,Ad2.8
14	51443194	51443837	14	364.9319436	122	Ad2.1,Ad2.13,Ad2.16,Ad2.17,Ad2.18,Ad2.2,Ad2.22,Ad2.23,Ad2.24,Ad2.3,Ad2.4,Ad2.5,Ad2.6,Ad2.8
14	51468642	51469497	17	600.9265846	114	Ad2.1,Ad2.10,Ad2.13,Ad2.16,Ad2.17,Ad2.18,Ad2.2,Ad2.20,Ad2.22,Ad2.23,Ad2.24,Ad2.3,Ad2.4,Ad2.5,Ad2.6,Ad2.7,Ad2.8
14	51493552	51494921	9	368.7126363	106	Ad2.1,Ad2.16,Ad2.17,Ad2.18,Ad2.22,Ad2.24,Ad2.4,Ad2.6,Ad2.7
14	51656788	51657842	14	544.7376012	117	Ad2.1,Ad2.13,Ad2.16,Ad2.17,Ad2.18,Ad2.22,Ad2.23,Ad2.24,Ad2.3,Ad2.4,Ad2.5,Ad2.6,Ad2.7,Ad2.8
14	51664639	51668168	24	17500.37626	1859	Ad2.1,Ad2.10,Ad2.11,Ad2.12,Ad2.13,Ad2.14,Ad2.15,Ad2.16,Ad2.17,Ad2.18,Ad2.19,Ad2.2,Ad2.20,Ad2.21,Ad2.22,Ad2.23,Ad2.24,Ad2.3,Ad2.4,Ad2.5,Ad2.6,Ad2.7,Ad2.8,Ad2.9
14	51705502	51727992	24	59808.90695	358	Ad2.1,Ad2.10,Ad2.11,Ad2.12,Ad2.13,Ad2.14,Ad2.15,Ad2.16,Ad2.17,Ad2.18,Ad2.19,Ad2.2,Ad2.20,Ad2.21,Ad2.22,Ad2.23,Ad2.24,Ad2.3,Ad2.4,Ad2.5,Ad2.6,Ad2.7,Ad2.8,Ad2.9
14	51728694	51733073	24	11259.58675	1145	Ad2.1,Ad2.10,Ad2.11,Ad2.12,Ad2.13,Ad2.14,Ad2.15,Ad2.16,Ad2.17,Ad2.18,Ad2.19,Ad2.2,Ad2.20,Ad2.21,Ad2.22,Ad2.23,Ad2.24,Ad2.3,Ad2.4,Ad2.5,Ad2.6,Ad2.7,Ad2.8,Ad2.9
14	54652211	54653094	23	614.0908303	105	Ad2.1,Ad2.10,Ad2.11,Ad2.13,Ad2.14,Ad2.15,Ad2.16,Ad2.17,Ad2.18,Ad2.19,Ad2.2,Ad2.20,Ad2.21,Ad2.22,Ad2.23,Ad2.24,Ad2.3,Ad2.4,Ad2.5,Ad2.6,Ad2.7,Ad2.8,Ad2.9
14	54688328	54688708	4	432.790741	123	Ad2.17,Ad2.22,Ad2.23,Ad2.4
14	54742533	54743161	3	300.4775493	217	Ad2.17,Ad2.22,Ad2.4
14	54876703	54876877	24	755.3819059	96	Ad2.1,Ad2.10,Ad2.11,Ad2.12,Ad2.13,Ad2.14,Ad2.15,Ad2.16,Ad2.17,Ad2.18,Ad2.19,Ad2.2,Ad2.20,Ad2.21,Ad2.22,Ad2.23,Ad2.24,Ad2.3,Ad2.4,Ad2.5,Ad2.6,Ad2.7,Ad2.8,Ad2.9
14	54891136	54892098	5	388.9021486	145	Ad2.1,Ad2.17,Ad2.22,Ad2.4,Ad2.6
14	55056674	55057568	20	759.5897309	267	Ad2.1,Ad2.10,Ad2.13,Ad2.14,Ad2.16,Ad2.17,Ad2.18,Ad2.19,Ad2.2,Ad2.20,Ad2.22,Ad2.23,Ad2.24,Ad2.3,Ad2.4,Ad2.5,Ad2.6,Ad2.7,Ad2.8,Ad2.9
14	55239328	55239799	3	301.5590567	197	Ad2.1,Ad2.4,Ad2.6
14	55450135	55451118	18	569.8815393	102	Ad2.1,Ad2.10,Ad2.13,Ad2.14,Ad2.16,Ad2.17,Ad2.18,Ad2.2,Ad2.20,Ad2.22,Ad2.23,Ad2.24,Ad2.3,Ad2.4,Ad2.5,Ad2.6,Ad2.7,Ad2.8
14	55748574	55750105	19	746.3376352	190	Ad2.1,Ad2.10,Ad2.13,Ad2.14,Ad2.16,Ad2.17,Ad2.18,Ad2.19,Ad2.2,Ad2.20,Ad2.22,Ad2.23,Ad2.24,Ad2.3,Ad2.4,Ad2.5,Ad2.6,Ad2.7,Ad2.8
14	55900981	55901342	4	288.6620138	100	Ad2.1,Ad2.22,Ad2.4,Ad2.6
14	55923503	55924783	19	878.2789741	716	Ad2.1,Ad2.10,Ad2.13,Ad2.14,Ad2.16,Ad2.17,Ad2.18,Ad2.2,Ad2.20,Ad2.22,Ad2.23,Ad2.24,Ad2.3,Ad2.4,Ad2.5,Ad2.6,Ad2.7,Ad2.8,Ad2.9
14	56087484	56088084	7	371.3159791	119	Ad2.1,Ad2.16,Ad2.17,Ad2.22,Ad2.23,Ad2.4,Ad2.6
14	56112895	56113629	6	420.8795165	110	Ad2.1,Ad2.17,Ad2.22,Ad2.24,Ad2.4,Ad2.6
14	56240418	56241383	3	424.4114587	121	Ad2.17,Ad2.22,Ad2.4
14	56452109	56453233	3	427.0110117	1026	Ad2.1,Ad2.4,Ad2.6
14	56516774	56517155	3	265.7422993	190	Ad2.17,Ad2.22,Ad2.4
14	56543860	56544747	12	426.4579597	204	Ad2.1,Ad2.10,Ad2.13,Ad2.16,Ad2.17,Ad2.18,Ad2.22,Ad2.23,Ad2.24,Ad2.4,Ad2.6,Ad2.8
14	56544852	56545951	6	309.0432842	111	Ad2.1,Ad2.16,Ad2.17,Ad2.22,Ad2.4,Ad2.6
14	56554939	56555920	9	423.2293769	154	Ad2.1,Ad2.16,Ad2.17,Ad2.22,Ad2.23,Ad2.3,Ad2.4,Ad2.5,Ad2.6
14	56758631	56759130	3	311.4849957	187	Ad2.1,Ad2.22,Ad2.6
14	57481337	57482509	8	570.822365	364	Ad2.1,Ad2.16,Ad2.17,Ad2.22,Ad2.23,Ad2.3,Ad2.4,Ad2.6
14	57832932	57833314	4	272.4449808	121	Ad2.1,Ad2.16,Ad2.4,Ad2.6
14	58119137	58119927	15	474.3947215	109	Ad2.1,Ad2.10,Ad2.13,Ad2.16,Ad2.17,Ad2.18,Ad2.22,Ad2.23,Ad2.24,Ad2.3,Ad2.4,Ad2.5,Ad2.6,Ad2.7,Ad2.8
14	59058191	59058754	10	406.043419	145	Ad2.1,Ad2.17,Ad2.22,Ad2.23,Ad2.24,Ad2.3,Ad2.4,Ad2.5,Ad2.6,Ad2.8
14	59113024	59114426	11	497.506761	121	Ad2.1,Ad2.14,Ad2.16,Ad2.17,Ad2.22,Ad2.23,Ad2.24,Ad2.3,Ad2.4,Ad2.5,Ad2.6
14	59191846	59192888	10	454.3588575	104	Ad2.1,Ad2.16,Ad2.17,Ad2.18,Ad2.22,Ad2.23,Ad2.24,Ad2.4,Ad2.5,Ad2.6
14	59240016	59240647	4	275.521362	154	Ad2.1,Ad2.17,Ad2.18,Ad2.6
14	59367281	59367986	4	310.971634	183	Ad2.1,Ad2.17,Ad2.22,Ad2.6
14	59408734	59409742	18	540.7595359	116	Ad2.1,Ad2.10,Ad2.13,Ad2.14,Ad2.16,Ad2.17,Ad2.18,Ad2.2,Ad2.20,Ad2.22,Ad2.23,Ad2.24,Ad2.3,Ad2.4,Ad2.5,Ad2.6,Ad2.7,Ad2.8
14	59515834	59517201	11	519.5242825	226	Ad2.1,Ad2.16,Ad2.17,Ad2.18,Ad2.22,Ad2.23,Ad2.3,Ad2.4,Ad2.5,Ad2.6,Ad2.8
14	59703624	59704254	8	406.352787	104	Ad2.1,Ad2.16,Ad2.17,Ad2.18,Ad2.22,Ad2.3,Ad2.4,Ad2.6
14	59841882	59842409	8	345.109476	117	Ad2.1,Ad2.14,Ad2.17,Ad2.18,Ad2.22,Ad2.4,Ad2.5,Ad2.6
14	60140708	60141713	9	435.1564027	123	Ad2.1,Ad2.16,Ad2.17,Ad2.22,Ad2.23,Ad2.3,Ad2.4,Ad2.6,Ad2.8
14	60254501	60255702	12	461.8062185	127	Ad2.1,Ad2.14,Ad2.16,Ad2.17,Ad2.18,Ad2.22,Ad2.24,Ad2.3,Ad2.4,Ad2.5,Ad2.6,Ad2.8
14	60309277	60310515	12	397.547175	113	Ad2.1,Ad2.13,Ad2.16,Ad2.17,Ad2.18,Ad2.22,Ad2.24,Ad2.3,Ad2.4,Ad2.5,Ad2.6,Ad2.8
14	60411560	60415520	6	759.2743586	1208	Ad2.16,Ad2.17,Ad2.22,Ad2.23,Ad2.3,Ad2.4
14	60415699	60416399	3	533.2642213	137	Ad2.17,Ad2.22,Ad2.4
14	60428082	60428472	3	347.4033917	197	Ad2.17,Ad2.22,Ad2.4
14	60444747	60446020	8	498.250107	101	Ad2.1,Ad2.16,Ad2.17,Ad2.22,Ad2.23,Ad2.24,Ad2.4,Ad2.6
14	60528245	60528947	9	421.425966	277	Ad2.1,Ad2.16,Ad2.17,Ad2.22,Ad2.23,Ad2.3,Ad2.4,Ad2.5,Ad2.6
14	60677564	60678190	11	444.255249	123	Ad2.1,Ad2.16,Ad2.17,Ad2.18,Ad2.22,Ad2.24,Ad2.3,Ad2.4,Ad2.5,Ad2.6,Ad2.8
14	60716096	60722005	24	19388.92387	2485	Ad2.1,Ad2.10,Ad2.11,Ad2.12,Ad2.13,Ad2.14,Ad2.15,Ad2.16,Ad2.17,Ad2.18,Ad2.19,Ad2.2,Ad2.20,Ad2.21,Ad2.22,Ad2.23,Ad2.24,Ad2.3,Ad2.4,Ad2.5,Ad2.6,Ad2.7,Ad2.8,Ad2.9
14	60904658	60905373	9	520.121009	149	Ad2.1,Ad2.13,Ad2.16,Ad2.17,Ad2.18,Ad2.22,Ad2.23,Ad2.4,Ad2.6
14	60938710	60939444	6	449.8489837	117	Ad2.1,Ad2.14,Ad2.16,Ad2.22,Ad2.4,Ad2.6
14	61047749	61048642	20	533.1431839	103	Ad2.1,Ad2.10,Ad2.13,Ad2.14,Ad2.16,Ad2.17,Ad2.18,Ad2.19,Ad2.2,Ad2.20,Ad2.22,Ad2.23,Ad2.24,Ad2.3,Ad2.4,Ad2.5,Ad2.6,Ad2.7,Ad2.8,Ad2.9
14	61087206	61087840	7	378.3284696	198	Ad2.1,Ad2.17,Ad2.18,Ad2.22,Ad2.4,Ad2.6,Ad2.8
14	61371841	61372643	8	450.3416463	103	Ad2.1,Ad2.16,Ad2.17,Ad2.22,Ad2.23,Ad2.4,Ad2.5,Ad2.6
14	61629263	61630178	17	561.6686276	123	Ad2.1,Ad2.10,Ad2.13,Ad2.14,Ad2.16,Ad2.17,Ad2.18,Ad2.2,Ad2.22,Ad2.23,Ad2.24,Ad2.3,Ad2.4,Ad2.5,Ad2.6,Ad2.7,Ad2.8
14	61654438	61655608	11	531.1050751	155	Ad2.1,Ad2.16,Ad2.17,Ad2.2,Ad2.22,Ad2.23,Ad2.24,Ad2.3,Ad2.4,Ad2.5,Ad2.6
14	61666800	61668406	19	655.6478477	110	Ad2.1,Ad2.10,Ad2.13,Ad2.14,Ad2.16,Ad2.17,Ad2.18,Ad2.2,Ad2.20,Ad2.22,Ad2.23,Ad2.24,Ad2.3,Ad2.4,Ad2.5,Ad2.6,Ad2.7,Ad2.8,Ad2.9
14	61688175	61689519	17	772.9360657	122	Ad2.1,Ad2.10,Ad2.13,Ad2.14,Ad2.16,Ad2.17,Ad2.18,Ad2.2,Ad2.22,Ad2.23,Ad2.24,Ad2.3,Ad2.4,Ad2.5,Ad2.6,Ad2.7,Ad2.8
14	61793124	61793713	4	350.287758	115	Ad2.1,Ad2.5,Ad2.6,Ad2.7
14	62700887	62701348	3	410.002716	269	Ad2.22,Ad2.3,Ad2.4
14	63108520	63109700	5	438.9716796	114	Ad2.1,Ad2.17,Ad2.22,Ad2.6,Ad2.8
14	63120297	63120859	3	315.1719257	141	Ad2.17,Ad2.22,Ad2.23
14	63150777	63151464	5	366.073108	166	Ad2.16,Ad2.17,Ad2.22,Ad2.4,Ad2.8
14	63299204	63300023	14	558.0228969	498	Ad2.1,Ad2.14,Ad2.16,Ad2.17,Ad2.18,Ad2.20,Ad2.22,Ad2.23,Ad2.24,Ad2.3,Ad2.4,Ad2.5,Ad2.6,Ad2.8
14	64233704	64234313	16	475.0750141	188	Ad2.1,Ad2.10,Ad2.13,Ad2.16,Ad2.17,Ad2.18,Ad2.2,Ad2.22,Ad2.23,Ad2.24,Ad2.3,Ad2.4,Ad2.5,Ad2.6,Ad2.7,Ad2.8
14	64280508	64280987	3	302.0865683	126	Ad2.1,Ad2.22,Ad2.6
14	64329448	64329932	4	407.2847592	132	Ad2.17,Ad2.22,Ad2.23,Ad2.4
14	64398968	64400461	12	445.2048149	210	Ad2.1,Ad2.10,Ad2.14,Ad2.16,Ad2.17,Ad2.18,Ad2.22,Ad2.24,Ad2.4,Ad2.5,Ad2.6,Ad2.7
14	65152758	65153298	4	306.6186603	107	Ad2.1,Ad2.22,Ad2.4,Ad2.6
14	65551727	65552310	11	564.2843185	121	Ad2.1,Ad2.13,Ad2.16,Ad2.17,Ad2.18,Ad2.22,Ad2.23,Ad2.3,Ad2.4,Ad2.5,Ad2.8
14	65774883	65775522	5	388.0796174	121	Ad2.1,Ad2.17,Ad2.22,Ad2.4,Ad2.6
14	66066284	66066683	5	412.6487	100	Ad2.17,Ad2.22,Ad2.23,Ad2.3,Ad2.4
14	66276977	66279002	12	566.0863927	140	Ad2.1,Ad2.16,Ad2.17,Ad2.2,Ad2.22,Ad2.23,Ad2.3,Ad2.4,Ad2.5,Ad2.6,Ad2.7,Ad2.8
14	66288812	66289438	15	582.9834819	100	Ad2.1,Ad2.13,Ad2.16,Ad2.17,Ad2.18,Ad2.2,Ad2.22,Ad2.23,Ad2.24,Ad2.3,Ad2.4,Ad2.5,Ad2.6,Ad2.7,Ad2.8
14	66590111	66590930	20	588.5931526	102	Ad2.1,Ad2.10,Ad2.11,Ad2.13,Ad2.14,Ad2.16,Ad2.17,Ad2.18,Ad2.19,Ad2.2,Ad2.20,Ad2.22,Ad2.23,Ad2.24,Ad2.3,Ad2.4,Ad2.5,Ad2.6,Ad2.7,Ad2.8
14	66729004	66729619	11	386.5822822	149	Ad2.1,Ad2.17,Ad2.18,Ad2.22,Ad2.23,Ad2.24,Ad2.3,Ad2.4,Ad2.6,Ad2.7,Ad2.8
14	66919593	66920763	3	317.6263477	438	Ad2.1,Ad2.22,Ad2.6
14	66966045	66967169	11	610.7635206	115	Ad2.1,Ad2.14,Ad2.16,Ad2.17,Ad2.22,Ad2.23,Ad2.24,Ad2.3,Ad2.4,Ad2.5,Ad2.6
14	67159666	67160088	3	266.77268	115	Ad2.22,Ad2.4,Ad2.6
14	68052316	68052490	24	402.7471206	60	Ad2.1,Ad2.10,Ad2.11,Ad2.12,Ad2.13,Ad2.14,Ad2.15,Ad2.16,Ad2.17,Ad2.18,Ad2.19,Ad2.2,Ad2.20,Ad2.21,Ad2.22,Ad2.23,Ad2.24,Ad2.3,Ad2.4,Ad2.5,Ad2.6,Ad2.7,Ad2.8,Ad2.9
14	68084839	68085241	3	444.2638803	219	Ad2.22,Ad2.23,Ad2.4
14	70688017	70688155	8	340.7674083	114	Ad2.10,Ad2.11,Ad2.12,Ad2.17,Ad2.22,Ad2.24,Ad2.3,Ad2.4
14	70974414	70975140	8	317.301977	100	Ad2.1,Ad2.16,Ad2.17,Ad2.22,Ad2.3,Ad2.4,Ad2.6,Ad2.7
14	71049611	71049849	9	319.5775826	104	Ad2.1,Ad2.16,Ad2.17,Ad2.22,Ad2.23,Ad2.3,Ad2.4,Ad2.6,Ad2.8
14	71090826	71091916	16	458.2884662	105	Ad2.1,Ad2.10,Ad2.13,Ad2.14,Ad2.16,Ad2.17,Ad2.18,Ad2.22,Ad2.23,Ad2.24,Ad2.3,Ad2.4,Ad2.5,Ad2.6,Ad2.7,Ad2.8
14	71268739	71269712	19	519.0246027	122	Ad2.1,Ad2.10,Ad2.13,Ad2.14,Ad2.16,Ad2.17,Ad2.18,Ad2.2,Ad2.20,Ad2.22,Ad2.23,Ad2.24,Ad2.3,Ad2.4,Ad2.5,Ad2.6,Ad2.7,Ad2.8,Ad2.9
14	71400934	71401599	10	329.5402878	116	Ad2.1,Ad2.17,Ad2.18,Ad2.22,Ad2.24,Ad2.4,Ad2.5,Ad2.6,Ad2.7,Ad2.8
14	71485629	71486642	17	417.3744862	115	Ad2.1,Ad2.10,Ad2.13,Ad2.16,Ad2.17,Ad2.18,Ad2.2,Ad2.22,Ad2.23,Ad2.24,Ad2.3,Ad2.4,Ad2.5,Ad2.6,Ad2.7,Ad2.8,Ad2.9
14	71546504	71547510	5	339.0497742	256	Ad2.1,Ad2.17,Ad2.22,Ad2.4,Ad2.6
14	71650791	71651283	3	403.191681	119	Ad2.1,Ad2.22,Ad2.6
14	71827437	71827986	12	355.9667765	134	Ad2.1,Ad2.13,Ad2.14,Ad2.16,Ad2.17,Ad2.18,Ad2.22,Ad2.24,Ad2.4,Ad2.5,Ad2.6,Ad2.8
14	71988953	71989905	12	503.5986738	129	Ad2.1,Ad2.13,Ad2.16,Ad2.17,Ad2.18,Ad2.22,Ad2.24,Ad2.4,Ad2.5,Ad2.6,Ad2.7,Ad2.8
14	72039838	72040117	5	349.8761966	114	Ad2.1,Ad2.22,Ad2.4,Ad2.6,Ad2.8
14	72071685	72072133	6	367.2807923	113	Ad2.1,Ad2.17,Ad2.22,Ad2.4,Ad2.6,Ad2.8
14	72210146	72211108	18	635.3731198	154	Ad2.1,Ad2.10,Ad2.13,Ad2.14,Ad2.16,Ad2.17,Ad2.18,Ad2.2,Ad2.20,Ad2.22,Ad2.23,Ad2.24,Ad2.3,Ad2.4,Ad2.5,Ad2.6,Ad2.7,Ad2.8
14	72382402	72384160	18	644.3947948	237	Ad2.1,Ad2.10,Ad2.13,Ad2.14,Ad2.16,Ad2.17,Ad2.18,Ad2.19,Ad2.2,Ad2.22,Ad2.23,Ad2.24,Ad2.3,Ad2.4,Ad2.5,Ad2.6,Ad2.7,Ad2.8
14	72501077	72501516	8	335.7332363	115	Ad2.1,Ad2.16,Ad2.17,Ad2.22,Ad2.23,Ad2.3,Ad2.4,Ad2.6
14	73074376	73074900	3	402.7221373	283	Ad2.16,Ad2.17,Ad2.22
14	73088299	73089050	15	420.6808319	194	Ad2.1,Ad2.10,Ad2.16,Ad2.17,Ad2.18,Ad2.2,Ad2.22,Ad2.23,Ad2.24,Ad2.3,Ad2.4,Ad2.5,Ad2.6,Ad2.7,Ad2.8
14	73107673	73108516	19	540.0260203	109	Ad2.1,Ad2.10,Ad2.13,Ad2.14,Ad2.16,Ad2.17,Ad2.18,Ad2.2,Ad2.20,Ad2.22,Ad2.23,Ad2.24,Ad2.3,Ad2.4,Ad2.5,Ad2.6,Ad2.7,Ad2.8,Ad2.9
14	73167359	73167983	7	373.5019489	158	Ad2.1,Ad2.16,Ad2.17,Ad2.22,Ad2.4,Ad2.6,Ad2.8
14	73296239	73296882	14	359.0032043	175	Ad2.1,Ad2.13,Ad2.16,Ad2.17,Ad2.18,Ad2.22,Ad2.23,Ad2.24,Ad2.3,Ad2.4,Ad2.5,Ad2.6,Ad2.7,Ad2.8
14	73323422	73324069	11	323.7677764	103	Ad2.1,Ad2.16,Ad2.17,Ad2.18,Ad2.22,Ad2.24,Ad2.4,Ad2.5,Ad2.6,Ad2.7,Ad2.8
14	73400538	73401415	5	347.9234892	208	Ad2.1,Ad2.18,Ad2.5,Ad2.6,Ad2.8
14	73723851	73724439	7	402.128213	136	Ad2.1,Ad2.16,Ad2.17,Ad2.18,Ad2.22,Ad2.4,Ad2.6
14	74119865	74120345	5	312.697745	106	Ad2.1,Ad2.17,Ad2.22,Ad2.4,Ad2.6
14	74163983	74164454	3	392.963745	199	Ad2.17,Ad2.22,Ad2.4
14	74222873	74223223	4	262.8262977	152	Ad2.17,Ad2.22,Ad2.4,Ad2.6
14	74276245	74276527	8	267.589943	102	Ad2.1,Ad2.16,Ad2.17,Ad2.18,Ad2.4,Ad2.6,Ad2.7,Ad2.8
14	74769254	74769796	10	387.6890275	148	Ad2.1,Ad2.16,Ad2.17,Ad2.18,Ad2.22,Ad2.23,Ad2.24,Ad2.4,Ad2.6,Ad2.8
14	75082586	75083116	7	288.8022044	106	Ad2.1,Ad2.16,Ad2.17,Ad2.22,Ad2.24,Ad2.4,Ad2.6
14	75108800	75109635	11	390.307842	114	Ad2.1,Ad2.13,Ad2.14,Ad2.16,Ad2.17,Ad2.18,Ad2.22,Ad2.24,Ad2.4,Ad2.6,Ad2.7
14	75116623	75118168	20	690.03843	1014	Ad2.1,Ad2.10,Ad2.13,Ad2.14,Ad2.16,Ad2.17,Ad2.18,Ad2.19,Ad2.2,Ad2.20,Ad2.22,Ad2.23,Ad2.24,Ad2.3,Ad2.4,Ad2.5,Ad2.6,Ad2.7,Ad2.8,Ad2.9
14	75167825	75168697	14	414.6979925	158	Ad2.1,Ad2.13,Ad2.16,Ad2.17,Ad2.18,Ad2.2,Ad2.22,Ad2.24,Ad2.3,Ad2.4,Ad2.5,Ad2.6,Ad2.7,Ad2.8
14	75189256	75189930	10	414.6843338	100	Ad2.1,Ad2.16,Ad2.17,Ad2.18,Ad2.22,Ad2.24,Ad2.4,Ad2.5,Ad2.6,Ad2.8
14	75445461	75445831	12	313.1965536	104	Ad2.1,Ad2.13,Ad2.16,Ad2.17,Ad2.18,Ad2.22,Ad2.23,Ad2.24,Ad2.3,Ad2.4,Ad2.6,Ad2.8
14	75518322	75519217	14	408.0240709	128	Ad2.1,Ad2.13,Ad2.16,Ad2.17,Ad2.18,Ad2.22,Ad2.23,Ad2.24,Ad2.3,Ad2.4,Ad2.5,Ad2.6,Ad2.7,Ad2.8
14	75918523	75919324	18	543.3427692	189	Ad2.1,Ad2.10,Ad2.13,Ad2.14,Ad2.16,Ad2.17,Ad2.18,Ad2.2,Ad2.22,Ad2.23,Ad2.24,Ad2.3,Ad2.4,Ad2.5,Ad2.6,Ad2.7,Ad2.8,Ad2.9
14	75992240	75992965	14	399.9971214	201	Ad2.1,Ad2.13,Ad2.16,Ad2.17,Ad2.18,Ad2.22,Ad2.23,Ad2.24,Ad2.3,Ad2.4,Ad2.5,Ad2.6,Ad2.7,Ad2.8
14	76069996	76070498	10	322.5477599	147	Ad2.1,Ad2.16,Ad2.17,Ad2.18,Ad2.22,Ad2.24,Ad2.4,Ad2.6,Ad2.7,Ad2.8
14	76198522	76199000	6	297.5563405	126	Ad2.1,Ad2.18,Ad2.24,Ad2.4,Ad2.6,Ad2.8
14	76234153	76234937	4	324.9285695	135	Ad2.17,Ad2.22,Ad2.4,Ad2.6
14	76304868	76305521	13	414.6438269	109	Ad2.1,Ad2.16,Ad2.17,Ad2.18,Ad2.22,Ad2.23,Ad2.24,Ad2.3,Ad2.4,Ad2.5,Ad2.6,Ad2.7,Ad2.8
14	76438915	76439601	13	383.2355158	126	Ad2.1,Ad2.13,Ad2.16,Ad2.17,Ad2.18,Ad2.22,Ad2.23,Ad2.24,Ad2.4,Ad2.5,Ad2.6,Ad2.7,Ad2.8
14	76462171	76462602	3	322.2576803	218	Ad2.17,Ad2.22,Ad2.4
14	76466402	76466855	3	235.6907503	153	Ad2.17,Ad2.22,Ad2.4
14	76473381	76474222	11	399.8319827	113	Ad2.1,Ad2.16,Ad2.17,Ad2.22,Ad2.23,Ad2.24,Ad2.3,Ad2.4,Ad2.6,Ad2.7,Ad2.8
14	76498966	76500097	9	415.6914877	108	Ad2.1,Ad2.16,Ad2.17,Ad2.18,Ad2.22,Ad2.24,Ad2.4,Ad2.6,Ad2.8
14	76507130	76507579	4	259.1534693	102	Ad2.1,Ad2.17,Ad2.4,Ad2.6
14	76510872	76511861	13	527.5511357	110	Ad2.1,Ad2.13,Ad2.16,Ad2.17,Ad2.18,Ad2.22,Ad2.23,Ad2.24,Ad2.3,Ad2.4,Ad2.6,Ad2.7,Ad2.8
14	76533823	76534936	13	413.1053554	123	Ad2.1,Ad2.10,Ad2.14,Ad2.16,Ad2.17,Ad2.22,Ad2.23,Ad2.24,Ad2.3,Ad2.4,Ad2.5,Ad2.6,Ad2.8
14	76591835	76592991	11	437.5629162	124	Ad2.1,Ad2.16,Ad2.17,Ad2.18,Ad2.22,Ad2.23,Ad2.24,Ad2.3,Ad2.4,Ad2.6,Ad2.8
14	76605286	76605895	5	304.1325318	108	Ad2.17,Ad2.22,Ad2.3,Ad2.4,Ad2.8
14	76699730	76700520	20	575.3067552	182	Ad2.1,Ad2.10,Ad2.11,Ad2.13,Ad2.14,Ad2.16,Ad2.17,Ad2.18,Ad2.19,Ad2.2,Ad2.22,Ad2.23,Ad2.24,Ad2.3,Ad2.4,Ad2.5,Ad2.6,Ad2.7,Ad2.8,Ad2.9
14	76798730	76799187	3	355.161377	160	Ad2.17,Ad2.22,Ad2.4
14	76835858	76836538	16	610.4698402	111	Ad2.1,Ad2.10,Ad2.13,Ad2.14,Ad2.16,Ad2.17,Ad2.18,Ad2.22,Ad2.23,Ad2.24,Ad2.3,Ad2.4,Ad2.5,Ad2.6,Ad2.7,Ad2.8
14	76863998	76864493	13	405.7265872	244	Ad2.1,Ad2.13,Ad2.16,Ad2.17,Ad2.18,Ad2.22,Ad2.23,Ad2.24,Ad2.3,Ad2.4,Ad2.6,Ad2.7,Ad2.8
14	77404066	77406089	24	1199.513751	1133	Ad2.1,Ad2.10,Ad2.11,Ad2.12,Ad2.13,Ad2.14,Ad2.15,Ad2.16,Ad2.17,Ad2.18,Ad2.19,Ad2.2,Ad2.20,Ad2.21,Ad2.22,Ad2.23,Ad2.24,Ad2.3,Ad2.4,Ad2.5,Ad2.6,Ad2.7,Ad2.8,Ad2.9
14	77642682	77643118	3	271.044576	212	Ad2.17,Ad2.22,Ad2.4
14	77679098	77679860	8	377.5160544	123	Ad2.1,Ad2.16,Ad2.17,Ad2.22,Ad2.23,Ad2.24,Ad2.4,Ad2.6
14	77766431	77767783	16	556.9413882	103	Ad2.1,Ad2.10,Ad2.13,Ad2.16,Ad2.17,Ad2.18,Ad2.20,Ad2.22,Ad2.23,Ad2.24,Ad2.3,Ad2.4,Ad2.5,Ad2.6,Ad2.7,Ad2.8
14	77785698	77787053	7	358.9072396	1116	Ad2.1,Ad2.16,Ad2.17,Ad2.22,Ad2.24,Ad2.4,Ad2.6
14	77787854	77788322	13	371.8515883	127	Ad2.1,Ad2.13,Ad2.16,Ad2.17,Ad2.18,Ad2.22,Ad2.23,Ad2.24,Ad2.3,Ad2.4,Ad2.5,Ad2.6,Ad2.7
14	77927855	77928698	9	308.8676504	153	Ad2.1,Ad2.10,Ad2.13,Ad2.17,Ad2.18,Ad2.22,Ad2.4,Ad2.6,Ad2.8
14	80471566	80471828	3	228.3624217	128	Ad2.1,Ad2.22,Ad2.6
14	80473500	80474315	9	320.7228412	100	Ad2.1,Ad2.16,Ad2.17,Ad2.18,Ad2.22,Ad2.23,Ad2.4,Ad2.6,Ad2.8
14	80890654	80891037	5	275.0552154	117	Ad2.13,Ad2.22,Ad2.4,Ad2.7,Ad2.8
14	81317674	81318579	3	258.573466	340	Ad2.1,Ad2.17,Ad2.6
14	81406977	81407879	4	261.964588	190	Ad2.1,Ad2.22,Ad2.4,Ad2.6
14	81448878	81449515	4	428.4771803	102	Ad2.17,Ad2.22,Ad2.23,Ad2.4
14	81482619	81483403	4	257.4566535	104	Ad2.16,Ad2.17,Ad2.22,Ad2.4
14	81515347	81516184	3	387.2334493	174	Ad2.17,Ad2.22,Ad2.4
14	81674485	81675096	10	352.3156616	115	Ad2.1,Ad2.13,Ad2.16,Ad2.17,Ad2.22,Ad2.23,Ad2.4,Ad2.5,Ad2.6,Ad2.8
14	81742045	81742617	3	283.5351307	115	Ad2.17,Ad2.22,Ad2.4
14	81763054	81764385	23	837.064818	1009	Ad2.1,Ad2.10,Ad2.11,Ad2.13,Ad2.14,Ad2.15,Ad2.16,Ad2.17,Ad2.18,Ad2.19,Ad2.2,Ad2.20,Ad2.21,Ad2.22,Ad2.23,Ad2.24,Ad2.3,Ad2.4,Ad2.5,Ad2.6,Ad2.7,Ad2.8,Ad2.9
14	81779820	81780293	3	414.4155883	145	Ad2.17,Ad2.22,Ad2.4
14	81800383	81801044	3	263.5808867	188	Ad2.3,Ad2.4,Ad2.8
14	81834831	81835872	12	381.4438796	156	Ad2.1,Ad2.13,Ad2.16,Ad2.17,Ad2.18,Ad2.22,Ad2.23,Ad2.24,Ad2.3,Ad2.4,Ad2.5,Ad2.6
14	81895700	81896344	8	314.6511365	119	Ad2.13,Ad2.16,Ad2.17,Ad2.18,Ad2.22,Ad2.4,Ad2.6,Ad2.8
14	81939635	81940530	4	512.4632377	194	Ad2.1,Ad2.4,Ad2.5,Ad2.6
14	82305797	82307170	18	673.1372296	106	Ad2.1,Ad2.13,Ad2.14,Ad2.16,Ad2.17,Ad2.18,Ad2.19,Ad2.2,Ad2.20,Ad2.22,Ad2.23,Ad2.24,Ad2.3,Ad2.4,Ad2.5,Ad2.6,Ad2.7,Ad2.8
14	82377831	82378428	6	282.9484075	144	Ad2.1,Ad2.17,Ad2.22,Ad2.4,Ad2.5,Ad2.6
14	83845657	83845806	12	267.6926295	73	Ad2.10,Ad2.12,Ad2.14,Ad2.15,Ad2.16,Ad2.18,Ad2.19,Ad2.20,Ad2.21,Ad2.5,Ad2.7,Ad2.9
14	85385365	85386044	22	646.5789552	195	Ad2.1,Ad2.10,Ad2.11,Ad2.13,Ad2.14,Ad2.16,Ad2.17,Ad2.18,Ad2.19,Ad2.2,Ad2.20,Ad2.21,Ad2.22,Ad2.23,Ad2.24,Ad2.3,Ad2.4,Ad2.5,Ad2.6,Ad2.7,Ad2.8,Ad2.9
14	85497427	85497748	3	287.3925323	143	Ad2.17,Ad2.22,Ad2.4
14	85543848	85544646	16	512.5665701	174	Ad2.1,Ad2.13,Ad2.16,Ad2.17,Ad2.18,Ad2.2,Ad2.20,Ad2.22,Ad2.23,Ad2.24,Ad2.3,Ad2.4,Ad2.5,Ad2.6,Ad2.7,Ad2.8
14	85609903	85610221	4	306.9801367	141	Ad2.17,Ad2.22,Ad2.4,Ad2.6
14	87588059	87589243	21	666.0710921	123	Ad2.1,Ad2.10,Ad2.11,Ad2.12,Ad2.13,Ad2.14,Ad2.16,Ad2.17,Ad2.18,Ad2.19,Ad2.2,Ad2.22,Ad2.23,Ad2.24,Ad2.3,Ad2.4,Ad2.5,Ad2.6,Ad2.7,Ad2.8,Ad2.9
14	87660642	87661324	5	463.3140932	140	Ad2.17,Ad2.22,Ad2.23,Ad2.3,Ad2.4
14	87700104	87701369	12	468.1898842	179	Ad2.1,Ad2.16,Ad2.17,Ad2.18,Ad2.22,Ad2.23,Ad2.3,Ad2.4,Ad2.5,Ad2.6,Ad2.7,Ad2.8
14	87742706	87743846	11	587.6694211	141	Ad2.1,Ad2.13,Ad2.16,Ad2.17,Ad2.18,Ad2.22,Ad2.23,Ad2.3,Ad2.4,Ad2.5,Ad2.6
14	87931205	87931780	6	300.489085	125	Ad2.1,Ad2.16,Ad2.17,Ad2.22,Ad2.4,Ad2.6
14	88004686	88006028	18	782.5958099	269	Ad2.1,Ad2.10,Ad2.13,Ad2.14,Ad2.16,Ad2.17,Ad2.18,Ad2.2,Ad2.20,Ad2.22,Ad2.23,Ad2.24,Ad2.3,Ad2.4,Ad2.5,Ad2.6,Ad2.7,Ad2.8
14	88273163	88273684	5	292.4252226	183	Ad2.1,Ad2.16,Ad2.17,Ad2.22,Ad2.6
14	88473745	88474357	8	413.4822046	254	Ad2.1,Ad2.16,Ad2.17,Ad2.22,Ad2.3,Ad2.4,Ad2.5,Ad2.6
14	88988443	88989772	18	726.2884343	280	Ad2.1,Ad2.13,Ad2.16,Ad2.17,Ad2.18,Ad2.19,Ad2.2,Ad2.20,Ad2.22,Ad2.23,Ad2.24,Ad2.3,Ad2.4,Ad2.5,Ad2.6,Ad2.7,Ad2.8,Ad2.9
14	89614033	89614291	3	354.3322247	118	Ad2.22,Ad2.3,Ad2.4
14	90075583	90076107	14	402.2757177	126	Ad2.1,Ad2.13,Ad2.16,Ad2.17,Ad2.19,Ad2.22,Ad2.23,Ad2.24,Ad2.3,Ad2.4,Ad2.5,Ad2.6,Ad2.7,Ad2.8
14	90235236	90235714	3	321.3522237	112	Ad2.1,Ad2.4,Ad2.6
14	90480479	90481285	5	362.8404542	124	Ad2.1,Ad2.17,Ad2.22,Ad2.4,Ad2.6
14	90530611	90531355	13	508.8718519	341	Ad2.1,Ad2.13,Ad2.16,Ad2.17,Ad2.18,Ad2.2,Ad2.22,Ad2.24,Ad2.4,Ad2.5,Ad2.6,Ad2.7,Ad2.8
14	90582199	90582864	9	386.4612884	134	Ad2.1,Ad2.16,Ad2.17,Ad2.22,Ad2.24,Ad2.4,Ad2.5,Ad2.6,Ad2.7
14	90643076	90643992	17	568.6531282	122	Ad2.1,Ad2.10,Ad2.13,Ad2.14,Ad2.16,Ad2.17,Ad2.18,Ad2.2,Ad2.22,Ad2.23,Ad2.24,Ad2.3,Ad2.4,Ad2.5,Ad2.6,Ad2.7,Ad2.8
14	90725328	90726171	18	496.6414466	121	Ad2.1,Ad2.13,Ad2.14,Ad2.16,Ad2.17,Ad2.18,Ad2.2,Ad2.20,Ad2.22,Ad2.23,Ad2.24,Ad2.3,Ad2.4,Ad2.5,Ad2.6,Ad2.7,Ad2.8,Ad2.9
14	90867006	90867421	13	396.3795167	167	Ad2.1,Ad2.13,Ad2.16,Ad2.17,Ad2.22,Ad2.23,Ad2.24,Ad2.3,Ad2.4,Ad2.5,Ad2.6,Ad2.7,Ad2.8
14	91096472	91097099	16	441.928362	109	Ad2.1,Ad2.10,Ad2.13,Ad2.16,Ad2.17,Ad2.18,Ad2.2,Ad2.22,Ad2.23,Ad2.24,Ad2.3,Ad2.4,Ad2.5,Ad2.6,Ad2.7,Ad2.8
14	91118333	91118899	6	407.121722	231	Ad2.16,Ad2.17,Ad2.22,Ad2.23,Ad2.4,Ad2.6
14	91138049	91138863	20	600.4138648	193	Ad2.1,Ad2.10,Ad2.13,Ad2.14,Ad2.16,Ad2.17,Ad2.18,Ad2.19,Ad2.2,Ad2.20,Ad2.22,Ad2.23,Ad2.24,Ad2.3,Ad2.4,Ad2.5,Ad2.6,Ad2.7,Ad2.8,Ad2.9
14	91552793	91553305	4	362.0035173	118	Ad2.17,Ad2.22,Ad2.23,Ad2.4
14	92150977	92151746	19	538.6444381	119	Ad2.1,Ad2.10,Ad2.13,Ad2.14,Ad2.16,Ad2.17,Ad2.18,Ad2.2,Ad2.20,Ad2.22,Ad2.23,Ad2.24,Ad2.3,Ad2.4,Ad2.5,Ad2.6,Ad2.7,Ad2.8,Ad2.9
14	92178980	92179687	16	457.7157431	129	Ad2.1,Ad2.13,Ad2.14,Ad2.16,Ad2.17,Ad2.18,Ad2.2,Ad2.22,Ad2.23,Ad2.3,Ad2.4,Ad2.5,Ad2.6,Ad2.7,Ad2.8,Ad2.9
14	92189699	92190488	14	406.6013544	99	Ad2.1,Ad2.13,Ad2.16,Ad2.17,Ad2.2,Ad2.22,Ad2.23,Ad2.24,Ad2.3,Ad2.4,Ad2.5,Ad2.6,Ad2.7,Ad2.8
14	92279350	92279948	14	460.1947719	116	Ad2.1,Ad2.13,Ad2.16,Ad2.17,Ad2.18,Ad2.2,Ad2.22,Ad2.23,Ad2.24,Ad2.3,Ad2.4,Ad2.6,Ad2.7,Ad2.8
14	92329952	92330635	8	296.2618256	131	Ad2.1,Ad2.17,Ad2.22,Ad2.3,Ad2.4,Ad2.5,Ad2.6,Ad2.7
14	92381920	92382744	8	384.2044315	288	Ad2.1,Ad2.16,Ad2.17,Ad2.22,Ad2.3,Ad2.4,Ad2.6,Ad2.7
14	92383107	92384194	15	363.7517893	121	Ad2.1,Ad2.10,Ad2.13,Ad2.14,Ad2.16,Ad2.17,Ad2.18,Ad2.22,Ad2.23,Ad2.3,Ad2.4,Ad2.5,Ad2.6,Ad2.7,Ad2.8
14	92637657	92638309	3	392.1174827	250	Ad2.2,Ad2.7,Ad2.8
14	94094562	94095148	24	612.4774411	213	Ad2.1,Ad2.10,Ad2.11,Ad2.12,Ad2.13,Ad2.14,Ad2.15,Ad2.16,Ad2.17,Ad2.18,Ad2.19,Ad2.2,Ad2.20,Ad2.21,Ad2.22,Ad2.23,Ad2.24,Ad2.3,Ad2.4,Ad2.5,Ad2.6,Ad2.7,Ad2.8,Ad2.9
14	96550169	96550321	3	214.001648	107	Ad2.14,Ad2.15,Ad2.5
14	98105109	98106030	9	362.524009	107	Ad2.1,Ad2.13,Ad2.16,Ad2.2,Ad2.22,Ad2.24,Ad2.4,Ad2.6,Ad2.7
14	98469581	98469770	24	1180.295809	72	Ad2.1,Ad2.10,Ad2.11,Ad2.12,Ad2.13,Ad2.14,Ad2.15,Ad2.16,Ad2.17,Ad2.18,Ad2.19,Ad2.2,Ad2.20,Ad2.21,Ad2.22,Ad2.23,Ad2.24,Ad2.3,Ad2.4,Ad2.5,Ad2.6,Ad2.7,Ad2.8,Ad2.9
14	99453308	99453796	4	334.1986122	119	Ad2.1,Ad2.4,Ad2.5,Ad2.6
14	99454593	99455589	17	434.7827508	209	Ad2.1,Ad2.10,Ad2.13,Ad2.14,Ad2.16,Ad2.17,Ad2.18,Ad2.2,Ad2.22,Ad2.23,Ad2.24,Ad2.3,Ad2.4,Ad2.5,Ad2.6,Ad2.7,Ad2.8
14	99455624	99456679	16	518.3596868	108	Ad2.1,Ad2.13,Ad2.14,Ad2.16,Ad2.17,Ad2.18,Ad2.19,Ad2.22,Ad2.23,Ad2.24,Ad2.3,Ad2.4,Ad2.5,Ad2.6,Ad2.7,Ad2.8
14	99574216	99575210	6	408.7312991	105	Ad2.1,Ad2.22,Ad2.3,Ad2.4,Ad2.5,Ad2.6
14	99884755	99885806	10	344.5872437	109	Ad2.1,Ad2.16,Ad2.17,Ad2.22,Ad2.23,Ad2.24,Ad2.3,Ad2.4,Ad2.6,Ad2.7
14	99927872	99928523	18	468.3828769	105	Ad2.1,Ad2.10,Ad2.13,Ad2.14,Ad2.16,Ad2.17,Ad2.18,Ad2.2,Ad2.22,Ad2.23,Ad2.24,Ad2.3,Ad2.4,Ad2.5,Ad2.6,Ad2.7,Ad2.8,Ad2.9
14	99928890	99929918	14	460.1381008	254	Ad2.1,Ad2.13,Ad2.14,Ad2.17,Ad2.18,Ad2.2,Ad2.22,Ad2.23,Ad2.24,Ad2.3,Ad2.4,Ad2.5,Ad2.6,Ad2.8
14	100281312	100281869	4	329.2472765	142	Ad2.17,Ad2.22,Ad2.23,Ad2.4
14	100604421	100605080	5	300.9222534	258	Ad2.16,Ad2.22,Ad2.3,Ad2.4,Ad2.6
14	100886628	100887158	4	289.9918632	127	Ad2.2,Ad2.4,Ad2.7,Ad2.8
14	101165525	101166052	19	431.8555627	181	Ad2.1,Ad2.10,Ad2.13,Ad2.14,Ad2.16,Ad2.17,Ad2.18,Ad2.2,Ad2.20,Ad2.22,Ad2.23,Ad2.24,Ad2.3,Ad2.4,Ad2.5,Ad2.6,Ad2.7,Ad2.8,Ad2.9
14	101472769	101474296	15	412.8559714	128	Ad2.1,Ad2.13,Ad2.16,Ad2.17,Ad2.18,Ad2.2,Ad2.22,Ad2.23,Ad2.24,Ad2.3,Ad2.4,Ad2.5,Ad2.6,Ad2.7,Ad2.8
14	101512054	101512966	18	531.8600479	232	Ad2.1,Ad2.10,Ad2.13,Ad2.14,Ad2.16,Ad2.17,Ad2.18,Ad2.2,Ad2.20,Ad2.22,Ad2.23,Ad2.24,Ad2.3,Ad2.4,Ad2.5,Ad2.6,Ad2.7,Ad2.8
14	102548700	102549412	3	261.1827853	179	Ad2.17,Ad2.22,Ad2.4
14	102565846	102566313	3	364.6831667	115	Ad2.1,Ad2.4,Ad2.6
14	102828992	102830356	5	390.7802837	143	Ad2.1,Ad2.16,Ad2.17,Ad2.22,Ad2.4
14	102891074	102892315	11	472.4612643	126	Ad2.1,Ad2.13,Ad2.16,Ad2.17,Ad2.22,Ad2.23,Ad2.24,Ad2.3,Ad2.4,Ad2.5,Ad2.6
14	103094843	103096072	19	558.8642571	115	Ad2.1,Ad2.10,Ad2.13,Ad2.14,Ad2.16,Ad2.17,Ad2.18,Ad2.19,Ad2.20,Ad2.22,Ad2.23,Ad2.24,Ad2.3,Ad2.4,Ad2.5,Ad2.6,Ad2.7,Ad2.8,Ad2.9
14	103232485	103233119	3	517.6663617	309	Ad2.17,Ad2.22,Ad2.4
14	103277689	103278314	18	431.5347706	144	Ad2.1,Ad2.10,Ad2.13,Ad2.14,Ad2.16,Ad2.17,Ad2.18,Ad2.19,Ad2.2,Ad2.22,Ad2.23,Ad2.24,Ad2.3,Ad2.4,Ad2.5,Ad2.6,Ad2.7,Ad2.8
14	103396230	103397060	12	432.6137087	92	Ad2.1,Ad2.10,Ad2.16,Ad2.17,Ad2.18,Ad2.2,Ad2.22,Ad2.24,Ad2.4,Ad2.5,Ad2.6,Ad2.8
14	103516864	103517465	4	265.7549705	284	Ad2.16,Ad2.17,Ad2.22,Ad2.3
14	103530566	103531177	15	367.5979318	111	Ad2.1,Ad2.13,Ad2.16,Ad2.17,Ad2.18,Ad2.2,Ad2.22,Ad2.23,Ad2.24,Ad2.3,Ad2.4,Ad2.5,Ad2.6,Ad2.7,Ad2.8
14	103831690	103831846	24	626.0641353	111	Ad2.1,Ad2.10,Ad2.11,Ad2.12,Ad2.13,Ad2.14,Ad2.15,Ad2.16,Ad2.17,Ad2.18,Ad2.19,Ad2.2,Ad2.20,Ad2.21,Ad2.22,Ad2.23,Ad2.24,Ad2.3,Ad2.4,Ad2.5,Ad2.6,Ad2.7,Ad2.8,Ad2.9
14	103870537	103871888	19	592.3865156	121	Ad2.1,Ad2.10,Ad2.13,Ad2.14,Ad2.16,Ad2.17,Ad2.18,Ad2.2,Ad2.20,Ad2.22,Ad2.23,Ad2.24,Ad2.3,Ad2.4,Ad2.5,Ad2.6,Ad2.7,Ad2.8,Ad2.9
14	104105635	104106756	11	659.254203	177	Ad2.1,Ad2.14,Ad2.16,Ad2.17,Ad2.22,Ad2.23,Ad2.24,Ad2.3,Ad2.4,Ad2.5,Ad2.6
14	104124901	104125254	8	304.0222854	121	Ad2.1,Ad2.17,Ad2.22,Ad2.23,Ad2.3,Ad2.4,Ad2.5,Ad2.6
14	104125667	104126104	3	413.5514117	131	Ad2.1,Ad2.4,Ad2.6
14	104194115	104194504	3	276.632309	116	Ad2.16,Ad2.22,Ad2.4
14	104341825	104343021	9	401.3477326	113	Ad2.1,Ad2.16,Ad2.17,Ad2.2,Ad2.22,Ad2.23,Ad2.3,Ad2.4,Ad2.6
14	104597982	104598240	24	767.3782933	121	Ad2.1,Ad2.10,Ad2.11,Ad2.12,Ad2.13,Ad2.14,Ad2.15,Ad2.16,Ad2.17,Ad2.18,Ad2.19,Ad2.2,Ad2.20,Ad2.21,Ad2.22,Ad2.23,Ad2.24,Ad2.3,Ad2.4,Ad2.5,Ad2.6,Ad2.7,Ad2.8,Ad2.9
14	104957006	104957476	19	471.6049082	128	Ad2.1,Ad2.10,Ad2.13,Ad2.14,Ad2.16,Ad2.17,Ad2.18,Ad2.2,Ad2.20,Ad2.22,Ad2.23,Ad2.24,Ad2.3,Ad2.4,Ad2.5,Ad2.6,Ad2.7,Ad2.8,Ad2.9
14	105169574	105170090	12	364.0909437	101	Ad2.1,Ad2.16,Ad2.17,Ad2.18,Ad2.22,Ad2.23,Ad2.3,Ad2.4,Ad2.5,Ad2.6,Ad2.7,Ad2.8
14	105422287	105423101	6	389.9904355	118	Ad2.1,Ad2.14,Ad2.22,Ad2.4,Ad2.6,Ad2.7
14	105806235	105806562	4	293.393757	123	Ad2.1,Ad2.22,Ad2.3,Ad2.4
14	105829548	105830957	12	350.1652386	117	Ad2.1,Ad2.13,Ad2.16,Ad2.17,Ad2.18,Ad2.22,Ad2.23,Ad2.3,Ad2.4,Ad2.5,Ad2.6,Ad2.8
14	105966637	105967284	4	328.2194367	200	Ad2.1,Ad2.5,Ad2.6,Ad2.7
14	106416150	106416798	17	401.3975829	127	Ad2.10,Ad2.11,Ad2.12,Ad2.13,Ad2.14,Ad2.15,Ad2.17,Ad2.18,Ad2.19,Ad2.2,Ad2.20,Ad2.21,Ad2.24,Ad2.5,Ad2.6,Ad2.7,Ad2.9
14	106423263	106424050	8	424.1431751	265	Ad2.1,Ad2.14,Ad2.18,Ad2.19,Ad2.20,Ad2.21,Ad2.24,Ad2.7
14	106563657	106564257	3	318.8308	124	Ad2.18,Ad2.21,Ad2.7
14	107136495	107137616	22	687.8100309	223	Ad2.1,Ad2.10,Ad2.11,Ad2.12,Ad2.13,Ad2.14,Ad2.16,Ad2.17,Ad2.18,Ad2.19,Ad2.2,Ad2.20,Ad2.22,Ad2.23,Ad2.24,Ad2.3,Ad2.4,Ad2.5,Ad2.6,Ad2.7,Ad2.8,Ad2.9
14	107220488	107221560	7	474.3404477	176	Ad2.1,Ad2.17,Ad2.22,Ad2.4,Ad2.5,Ad2.6,Ad2.7
14	107263016	107263670	20	540.5708274	116	Ad2.1,Ad2.10,Ad2.11,Ad2.13,Ad2.14,Ad2.16,Ad2.17,Ad2.18,Ad2.2,Ad2.20,Ad2.22,Ad2.23,Ad2.24,Ad2.3,Ad2.4,Ad2.5,Ad2.6,Ad2.7,Ad2.8,Ad2.9
14	107521420	107522058	17	427.9527803	98	Ad2.1,Ad2.10,Ad2.13,Ad2.14,Ad2.16,Ad2.17,Ad2.18,Ad2.2,Ad2.22,Ad2.23,Ad2.24,Ad2.3,Ad2.4,Ad2.5,Ad2.6,Ad2.7,Ad2.8
14	107564766	107565484	6	322.2841388	125	Ad2.1,Ad2.22,Ad2.4,Ad2.6,Ad2.7,Ad2.8
14	107590717	107591098	6	265.3307315	107	Ad2.1,Ad2.16,Ad2.22,Ad2.4,Ad2.5,Ad2.6
14	108032730	108033819	15	512.1812449	118	Ad2.1,Ad2.10,Ad2.13,Ad2.16,Ad2.17,Ad2.18,Ad2.2,Ad2.22,Ad2.23,Ad2.24,Ad2.3,Ad2.4,Ad2.5,Ad2.6,Ad2.8
14	108303674	108304914	13	687.1175079	228	Ad2.1,Ad2.16,Ad2.17,Ad2.18,Ad2.22,Ad2.23,Ad2.24,Ad2.3,Ad2.4,Ad2.5,Ad2.6,Ad2.7,Ad2.8
14	108724434	108725113	18	600.0588786	173	Ad2.1,Ad2.10,Ad2.13,Ad2.16,Ad2.17,Ad2.18,Ad2.2,Ad2.20,Ad2.22,Ad2.23,Ad2.24,Ad2.3,Ad2.4,Ad2.5,Ad2.6,Ad2.7,Ad2.8,Ad2.9
14	108754271	108755551	14	582.271445	100	Ad2.1,Ad2.13,Ad2.16,Ad2.17,Ad2.18,Ad2.22,Ad2.23,Ad2.24,Ad2.3,Ad2.4,Ad2.5,Ad2.6,Ad2.7,Ad2.8
14	108805369	108805695	6	346.6190413	124	Ad2.1,Ad2.17,Ad2.22,Ad2.4,Ad2.6,Ad2.7
14	108822465	108823189	12	398.5922088	106	Ad2.1,Ad2.13,Ad2.16,Ad2.17,Ad2.18,Ad2.22,Ad2.24,Ad2.3,Ad2.4,Ad2.5,Ad2.6,Ad2.8
14	108842678	108843298	15	412.3749033	120	Ad2.1,Ad2.13,Ad2.16,Ad2.17,Ad2.18,Ad2.2,Ad2.22,Ad2.23,Ad2.24,Ad2.3,Ad2.4,Ad2.5,Ad2.6,Ad2.7,Ad2.8
14	108885945	108887900	21	987.1562361	1096	Ad2.1,Ad2.10,Ad2.11,Ad2.13,Ad2.14,Ad2.16,Ad2.17,Ad2.18,Ad2.19,Ad2.2,Ad2.20,Ad2.22,Ad2.23,Ad2.24,Ad2.3,Ad2.4,Ad2.5,Ad2.6,Ad2.7,Ad2.8,Ad2.9
14	108933231	108933735	3	295.8554383	163	Ad2.17,Ad2.22,Ad2.4
14	108958515	108958870	4	325.412857	152	Ad2.17,Ad2.22,Ad2.4,Ad2.6
14	108999248	108999913	13	351.8298892	107	Ad2.1,Ad2.16,Ad2.17,Ad2.18,Ad2.2,Ad2.22,Ad2.23,Ad2.24,Ad2.3,Ad2.4,Ad2.5,Ad2.6,Ad2.8
14	109007862	109008702	20	575.3706185	308	Ad2.1,Ad2.10,Ad2.11,Ad2.13,Ad2.14,Ad2.16,Ad2.17,Ad2.18,Ad2.2,Ad2.20,Ad2.22,Ad2.23,Ad2.24,Ad2.3,Ad2.4,Ad2.5,Ad2.6,Ad2.7,Ad2.8,Ad2.9
14	109051614	109052616	21	695.1197873	348	Ad2.1,Ad2.10,Ad2.11,Ad2.13,Ad2.14,Ad2.16,Ad2.17,Ad2.18,Ad2.19,Ad2.2,Ad2.20,Ad2.22,Ad2.23,Ad2.24,Ad2.3,Ad2.4,Ad2.5,Ad2.6,Ad2.7,Ad2.8,Ad2.9
14	109088485	109089190	10	366.5018722	133	Ad2.1,Ad2.13,Ad2.16,Ad2.17,Ad2.18,Ad2.22,Ad2.23,Ad2.24,Ad2.4,Ad2.6
14	109210806	109211158	3	340.755778	112	Ad2.1,Ad2.4,Ad2.6
14	109390664	109391110	3	307.277659	127	Ad2.1,Ad2.5,Ad2.6
14	109483875	109484647	14	379.1048464	108	Ad2.1,Ad2.13,Ad2.16,Ad2.17,Ad2.18,Ad2.20,Ad2.22,Ad2.23,Ad2.24,Ad2.4,Ad2.5,Ad2.6,Ad2.7,Ad2.8
14	109594484	109595195	5	297.3723296	186	Ad2.1,Ad2.17,Ad2.22,Ad2.4,Ad2.6
14	109638352	109638903	3	377.9933167	104	Ad2.17,Ad2.22,Ad2.4
14	109754868	109755557	10	419.8657273	176	Ad2.1,Ad2.16,Ad2.17,Ad2.22,Ad2.23,Ad2.24,Ad2.3,Ad2.4,Ad2.5,Ad2.6
14	109771952	109772737	3	271.2928263	100	Ad2.1,Ad2.22,Ad2.4
14	110635549	110636431	24	858.6899542	271	Ad2.1,Ad2.10,Ad2.11,Ad2.12,Ad2.13,Ad2.14,Ad2.15,Ad2.16,Ad2.17,Ad2.18,Ad2.19,Ad2.2,Ad2.20,Ad2.21,Ad2.22,Ad2.23,Ad2.24,Ad2.3,Ad2.4,Ad2.5,Ad2.6,Ad2.7,Ad2.8,Ad2.9
14	110805103	110806879	23	1018.247988	435	Ad2.1,Ad2.10,Ad2.11,Ad2.13,Ad2.14,Ad2.15,Ad2.16,Ad2.17,Ad2.18,Ad2.19,Ad2.2,Ad2.20,Ad2.21,Ad2.22,Ad2.23,Ad2.24,Ad2.3,Ad2.4,Ad2.5,Ad2.6,Ad2.7,Ad2.8,Ad2.9
14	110827552	110828061	24	649.9889412	176	Ad2.1,Ad2.10,Ad2.11,Ad2.12,Ad2.13,Ad2.14,Ad2.15,Ad2.16,Ad2.17,Ad2.18,Ad2.19,Ad2.2,Ad2.20,Ad2.21,Ad2.22,Ad2.23,Ad2.24,Ad2.3,Ad2.4,Ad2.5,Ad2.6,Ad2.7,Ad2.8,Ad2.9
14	110894760	110895353	15	400.3413035	138	Ad2.1,Ad2.10,Ad2.13,Ad2.16,Ad2.17,Ad2.18,Ad2.22,Ad2.23,Ad2.24,Ad2.3,Ad2.4,Ad2.5,Ad2.6,Ad2.7,Ad2.8
14	111166820	111167615	14	524.6254272	207	Ad2.1,Ad2.13,Ad2.16,Ad2.17,Ad2.18,Ad2.22,Ad2.23,Ad2.24,Ad2.3,Ad2.4,Ad2.5,Ad2.6,Ad2.7,Ad2.8
14	111351425	111351902	9	288.7161864	117	Ad2.1,Ad2.13,Ad2.17,Ad2.22,Ad2.24,Ad2.3,Ad2.4,Ad2.6,Ad2.8
14	111387337	111387860	4	270.623928	324	Ad2.1,Ad2.22,Ad2.4,Ad2.6
14	111460819	111461911	10	436.8835793	118	Ad2.1,Ad2.16,Ad2.17,Ad2.22,Ad2.3,Ad2.4,Ad2.5,Ad2.6,Ad2.7,Ad2.8
14	111481711	111482246	16	438.5120049	114	Ad2.1,Ad2.13,Ad2.14,Ad2.16,Ad2.17,Ad2.18,Ad2.2,Ad2.22,Ad2.23,Ad2.24,Ad2.3,Ad2.4,Ad2.5,Ad2.6,Ad2.7,Ad2.8
14	111636175	111636704	6	327.7921293	105	Ad2.1,Ad2.17,Ad2.22,Ad2.23,Ad2.4,Ad2.6
14	111996234	111997354	16	575.1692318	468	Ad2.1,Ad2.10,Ad2.13,Ad2.16,Ad2.17,Ad2.18,Ad2.2,Ad2.22,Ad2.23,Ad2.24,Ad2.3,Ad2.4,Ad2.5,Ad2.6,Ad2.7,Ad2.8
14	112070014	112070672	7	308.684967	128	Ad2.1,Ad2.13,Ad2.17,Ad2.22,Ad2.24,Ad2.6,Ad2.8
14	112079475	112080139	6	280.7543082	111	Ad2.1,Ad2.17,Ad2.22,Ad2.4,Ad2.5,Ad2.6
14	112080562	112081439	13	341.2024502	157	Ad2.1,Ad2.14,Ad2.16,Ad2.17,Ad2.18,Ad2.20,Ad2.22,Ad2.24,Ad2.4,Ad2.5,Ad2.6,Ad2.7,Ad2.8
14	112110060	112112080	12	501.5964357	111	Ad2.1,Ad2.14,Ad2.16,Ad2.17,Ad2.18,Ad2.22,Ad2.23,Ad2.24,Ad2.4,Ad2.5,Ad2.6,Ad2.8
14	112122080	112122464	7	392.7146301	118	Ad2.1,Ad2.17,Ad2.22,Ad2.23,Ad2.3,Ad2.4,Ad2.6
14	112398478	112399569	15	567.372996	130	Ad2.1,Ad2.13,Ad2.16,Ad2.17,Ad2.18,Ad2.2,Ad2.22,Ad2.23,Ad2.24,Ad2.3,Ad2.4,Ad2.5,Ad2.6,Ad2.7,Ad2.8
14	112616965	112617539	5	272.6570712	155	Ad2.1,Ad2.16,Ad2.17,Ad2.6,Ad2.8
14	112735625	112735943	4	261.066738	119	Ad2.1,Ad2.17,Ad2.22,Ad2.24
14	112850531	112851599	14	522.1340059	117	Ad2.1,Ad2.13,Ad2.16,Ad2.17,Ad2.18,Ad2.22,Ad2.23,Ad2.24,Ad2.3,Ad2.4,Ad2.5,Ad2.6,Ad2.7,Ad2.8
14	113072285	113073054	16	566.4479571	437	Ad2.1,Ad2.10,Ad2.13,Ad2.14,Ad2.16,Ad2.17,Ad2.18,Ad2.22,Ad2.23,Ad2.24,Ad2.3,Ad2.4,Ad2.5,Ad2.6,Ad2.7,Ad2.8
14	113081672	113082423	9	406.5045539	104	Ad2.1,Ad2.16,Ad2.17,Ad2.22,Ad2.23,Ad2.24,Ad2.3,Ad2.4,Ad2.6
14	113121154	113121809	4	240.0643083	125	Ad2.1,Ad2.22,Ad2.24,Ad2.6
14	113125734	113127349	11	566.4805998	1047	Ad2.1,Ad2.16,Ad2.17,Ad2.18,Ad2.22,Ad2.23,Ad2.24,Ad2.4,Ad2.5,Ad2.6,Ad2.8
14	113136765	113138037	13	497.6546912	124	Ad2.1,Ad2.16,Ad2.17,Ad2.18,Ad2.22,Ad2.23,Ad2.24,Ad2.3,Ad2.4,Ad2.5,Ad2.6,Ad2.7,Ad2.8
14	113154346	113154911	17	499.2036035	129	Ad2.1,Ad2.13,Ad2.16,Ad2.17,Ad2.18,Ad2.2,Ad2.20,Ad2.22,Ad2.23,Ad2.24,Ad2.3,Ad2.4,Ad2.5,Ad2.6,Ad2.7,Ad2.8,Ad2.9
14	113241230	113241917	10	339.648845	151	Ad2.1,Ad2.13,Ad2.16,Ad2.17,Ad2.18,Ad2.22,Ad2.24,Ad2.4,Ad2.6,Ad2.8
14	113244894	113245790	18	735.6208921	111	Ad2.1,Ad2.10,Ad2.13,Ad2.16,Ad2.17,Ad2.18,Ad2.2,Ad2.20,Ad2.22,Ad2.23,Ad2.24,Ad2.3,Ad2.4,Ad2.5,Ad2.6,Ad2.7,Ad2.8,Ad2.9
14	113432022	113433012	7	343.4430193	154	Ad2.1,Ad2.17,Ad2.18,Ad2.22,Ad2.4,Ad2.6,Ad2.8
14	113443385	113443901	5	285.3611238	119	Ad2.1,Ad2.16,Ad2.22,Ad2.4,Ad2.6
14	113454282	113455020	6	296.1272252	149	Ad2.1,Ad2.16,Ad2.17,Ad2.22,Ad2.6,Ad2.8
14	113497968	113499083	19	540.8047449	252	Ad2.1,Ad2.10,Ad2.13,Ad2.14,Ad2.16,Ad2.17,Ad2.18,Ad2.19,Ad2.2,Ad2.20,Ad2.22,Ad2.23,Ad2.24,Ad2.3,Ad2.4,Ad2.5,Ad2.6,Ad2.7,Ad2.8
14	113500354	113501004	14	394.5820672	124	Ad2.1,Ad2.13,Ad2.16,Ad2.17,Ad2.18,Ad2.22,Ad2.23,Ad2.24,Ad2.3,Ad2.4,Ad2.5,Ad2.6,Ad2.7,Ad2.8
14	113635707	113636642	15	544.1900422	177	Ad2.1,Ad2.13,Ad2.16,Ad2.17,Ad2.18,Ad2.2,Ad2.22,Ad2.23,Ad2.24,Ad2.3,Ad2.4,Ad2.5,Ad2.6,Ad2.7,Ad2.8
14	113637228	113638465	3	374.462219	231	Ad2.22,Ad2.4,Ad2.6
14	113639571	113640272	5	340.4966004	184	Ad2.1,Ad2.16,Ad2.17,Ad2.22,Ad2.6
14	113707163	113707991	15	469.8943146	228	Ad2.1,Ad2.13,Ad2.16,Ad2.17,Ad2.18,Ad2.2,Ad2.22,Ad2.23,Ad2.24,Ad2.3,Ad2.4,Ad2.5,Ad2.6,Ad2.7,Ad2.8
14	113737374	113738228	18	614.9190191	123	Ad2.1,Ad2.10,Ad2.13,Ad2.16,Ad2.17,Ad2.18,Ad2.2,Ad2.20,Ad2.22,Ad2.23,Ad2.24,Ad2.3,Ad2.4,Ad2.5,Ad2.6,Ad2.7,Ad2.8,Ad2.9
14	113765485	113765949	5	330.920343	191	Ad2.1,Ad2.17,Ad2.22,Ad2.4,Ad2.6
14	113831588	113832045	6	270.6996918	106	Ad2.1,Ad2.16,Ad2.17,Ad2.22,Ad2.4,Ad2.6
14	113889271	113890358	19	661.8367381	104	Ad2.1,Ad2.10,Ad2.13,Ad2.14,Ad2.16,Ad2.17,Ad2.18,Ad2.2,Ad2.20,Ad2.22,Ad2.23,Ad2.24,Ad2.3,Ad2.4,Ad2.5,Ad2.6,Ad2.7,Ad2.8,Ad2.9
14	114166978	114167675	6	423.1338348	365	Ad2.1,Ad2.17,Ad2.22,Ad2.4,Ad2.6,Ad2.7
14	114327325	114327805	18	444.5212199	177	Ad2.1,Ad2.10,Ad2.13,Ad2.16,Ad2.17,Ad2.18,Ad2.2,Ad2.20,Ad2.22,Ad2.23,Ad2.24,Ad2.3,Ad2.4,Ad2.5,Ad2.6,Ad2.7,Ad2.8,Ad2.9
14	114493462	114493833	4	223.834862	106	Ad2.12,Ad2.15,Ad2.19,Ad2.20
14	114850745	114851389	15	526.7793763	120	Ad2.1,Ad2.13,Ad2.16,Ad2.17,Ad2.18,Ad2.20,Ad2.22,Ad2.23,Ad2.24,Ad2.3,Ad2.4,Ad2.5,Ad2.6,Ad2.7,Ad2.8
14	114898548	114899501	10	419.4829819	107	Ad2.1,Ad2.16,Ad2.17,Ad2.22,Ad2.24,Ad2.3,Ad2.4,Ad2.5,Ad2.6,Ad2.7
14	115064493	115065256	20	651.4900436	149	Ad2.1,Ad2.10,Ad2.13,Ad2.14,Ad2.16,Ad2.17,Ad2.18,Ad2.19,Ad2.2,Ad2.20,Ad2.22,Ad2.23,Ad2.24,Ad2.3,Ad2.4,Ad2.5,Ad2.6,Ad2.7,Ad2.8,Ad2.9
14	115173549	115174258	19	504.2136118	120	Ad2.1,Ad2.10,Ad2.11,Ad2.13,Ad2.16,Ad2.17,Ad2.18,Ad2.2,Ad2.20,Ad2.22,Ad2.23,Ad2.24,Ad2.3,Ad2.4,Ad2.5,Ad2.6,Ad2.7,Ad2.8,Ad2.9
14	115201801	115202196	13	389.1761205	108	Ad2.1,Ad2.13,Ad2.17,Ad2.18,Ad2.2,Ad2.22,Ad2.24,Ad2.3,Ad2.4,Ad2.5,Ad2.6,Ad2.7,Ad2.8
14	115217654	115218356	20	588.189341	181	Ad2.1,Ad2.10,Ad2.11,Ad2.13,Ad2.14,Ad2.16,Ad2.17,Ad2.18,Ad2.19,Ad2.2,Ad2.22,Ad2.23,Ad2.24,Ad2.3,Ad2.4,Ad2.5,Ad2.6,Ad2.7,Ad2.8,Ad2.9
14	115292070	115292614	8	304.211012	116	Ad2.1,Ad2.16,Ad2.22,Ad2.23,Ad2.24,Ad2.3,Ad2.4,Ad2.6
14	115794748	115795187	4	319.3695182	175	Ad2.1,Ad2.20,Ad2.5,Ad2.6
14	120050504	120051382	3	351.3741963	126	Ad2.1,Ad2.5,Ad2.6
14	120367273	120367984	16	436.9575978	133	Ad2.1,Ad2.13,Ad2.14,Ad2.16,Ad2.17,Ad2.18,Ad2.2,Ad2.22,Ad2.23,Ad2.24,Ad2.3,Ad2.4,Ad2.5,Ad2.6,Ad2.7,Ad2.8
14	120452838	120454204	9	428.753318	104	Ad2.1,Ad2.10,Ad2.13,Ad2.17,Ad2.22,Ad2.4,Ad2.5,Ad2.6,Ad2.8
14	120643528	120644076	7	297.747151	103	Ad2.1,Ad2.16,Ad2.17,Ad2.22,Ad2.3,Ad2.4,Ad2.6
14	120647170	120647779	12	366.7783814	112	Ad2.1,Ad2.16,Ad2.17,Ad2.18,Ad2.2,Ad2.22,Ad2.24,Ad2.3,Ad2.4,Ad2.6,Ad2.7,Ad2.8
14	120660605	120661466	11	605.5508243	121	Ad2.1,Ad2.16,Ad2.17,Ad2.22,Ad2.23,Ad2.24,Ad2.3,Ad2.4,Ad2.5,Ad2.6,Ad2.7
14	120739170	120739993	15	385.8076924	123	Ad2.1,Ad2.13,Ad2.16,Ad2.17,Ad2.18,Ad2.2,Ad2.22,Ad2.23,Ad2.24,Ad2.3,Ad2.4,Ad2.5,Ad2.6,Ad2.7,Ad2.8
14	120905958	120906674	12	303.5463815	105	Ad2.1,Ad2.13,Ad2.17,Ad2.2,Ad2.22,Ad2.24,Ad2.3,Ad2.4,Ad2.5,Ad2.6,Ad2.7,Ad2.8
14	120969053	120970415	5	533.4246977	106	Ad2.1,Ad2.17,Ad2.22,Ad2.5,Ad2.6
14	121142425	121143124	5	538.4963684	154	Ad2.16,Ad2.17,Ad2.22,Ad2.23,Ad2.4
14	121305107	121306073	16	490.6429911	306	Ad2.1,Ad2.10,Ad2.13,Ad2.16,Ad2.17,Ad2.18,Ad2.2,Ad2.22,Ad2.23,Ad2.24,Ad2.3,Ad2.4,Ad2.5,Ad2.6,Ad2.7,Ad2.8
14	121347855	121349750	20	1101.657995	442	Ad2.1,Ad2.10,Ad2.11,Ad2.13,Ad2.14,Ad2.16,Ad2.17,Ad2.18,Ad2.2,Ad2.20,Ad2.22,Ad2.23,Ad2.24,Ad2.3,Ad2.4,Ad2.5,Ad2.6,Ad2.7,Ad2.8,Ad2.9
14	123343349	123343869	13	437.2984735	129	Ad2.1,Ad2.10,Ad2.13,Ad2.16,Ad2.17,Ad2.18,Ad2.22,Ad2.23,Ad2.3,Ad2.4,Ad2.5,Ad2.6,Ad2.8
14	124018064	124018880	3	285.9648387	358	Ad2.1,Ad2.4,Ad2.6
14	124162452	124163072	3	289.8555907	209	Ad2.1,Ad2.4,Ad2.6
14	124520649	124521438	18	461.6489131	120	Ad2.1,Ad2.10,Ad2.13,Ad2.14,Ad2.16,Ad2.17,Ad2.18,Ad2.2,Ad2.20,Ad2.22,Ad2.23,Ad2.24,Ad2.3,Ad2.4,Ad2.5,Ad2.6,Ad2.7,Ad2.8
14	125158319	125159142	7	490.2562907	103	Ad2.1,Ad2.16,Ad2.17,Ad2.22,Ad2.24,Ad2.4,Ad2.6
14	125261979	125262445	7	322.0741686	112	Ad2.1,Ad2.17,Ad2.18,Ad2.22,Ad2.4,Ad2.6,Ad2.8
14	125406049	125407101	5	472.9183074	375	Ad2.1,Ad2.22,Ad2.4,Ad2.5,Ad2.6
14	126936853	126937748	13	400.6388233	103	Ad2.1,Ad2.10,Ad2.13,Ad2.16,Ad2.17,Ad2.18,Ad2.22,Ad2.23,Ad2.3,Ad2.4,Ad2.5,Ad2.6,Ad2.8
14	127036579	127037407	7	443.2966397	126	Ad2.1,Ad2.17,Ad2.22,Ad2.3,Ad2.4,Ad2.5,Ad2.6
14	127152832	127153923	4	277.5237922	252	Ad2.12,Ad2.14,Ad2.3,Ad2.4
14	127501769	127503007	14	474.8442799	111	Ad2.1,Ad2.13,Ad2.16,Ad2.17,Ad2.18,Ad2.22,Ad2.23,Ad2.24,Ad2.3,Ad2.4,Ad2.5,Ad2.6,Ad2.7,Ad2.8
14	128110566	128111579	18	614.2394646	424	Ad2.1,Ad2.10,Ad2.13,Ad2.16,Ad2.17,Ad2.18,Ad2.19,Ad2.2,Ad2.20,Ad2.22,Ad2.23,Ad2.24,Ad2.3,Ad2.4,Ad2.5,Ad2.6,Ad2.7,Ad2.8
14	128402011	128402675	9	340.3889549	114	Ad2.1,Ad2.16,Ad2.17,Ad2.22,Ad2.24,Ad2.4,Ad2.5,Ad2.6,Ad2.8
14	128748236	128749552	22	611.3456415	120	Ad2.1,Ad2.10,Ad2.11,Ad2.13,Ad2.14,Ad2.16,Ad2.17,Ad2.18,Ad2.19,Ad2.2,Ad2.20,Ad2.21,Ad2.22,Ad2.23,Ad2.24,Ad2.3,Ad2.4,Ad2.5,Ad2.6,Ad2.7,Ad2.8,Ad2.9
14	128961705	128963354	12	536.6646445	112	Ad2.1,Ad2.10,Ad2.16,Ad2.17,Ad2.18,Ad2.22,Ad2.24,Ad2.4,Ad2.5,Ad2.6,Ad2.7,Ad2.8
14	129006428	129007367	6	319.9488068	134	Ad2.1,Ad2.17,Ad2.22,Ad2.24,Ad2.4,Ad2.6
14	129023043	129024004	9	385.7524432	111	Ad2.1,Ad2.16,Ad2.17,Ad2.22,Ad2.23,Ad2.24,Ad2.3,Ad2.4,Ad2.6
14	129074855	129075837	6	347.0564957	166	Ad2.1,Ad2.17,Ad2.22,Ad2.3,Ad2.4,Ad2.6
14	129090421	129091005	5	299.702884	102	Ad2.1,Ad2.16,Ad2.17,Ad2.22,Ad2.6
14	129113298	129114662	14	400.1385039	188	Ad2.1,Ad2.13,Ad2.16,Ad2.17,Ad2.18,Ad2.22,Ad2.23,Ad2.24,Ad2.3,Ad2.4,Ad2.5,Ad2.6,Ad2.7,Ad2.8
14	129395466	129396089	4	280.9922068	195	Ad2.16,Ad2.17,Ad2.22,Ad2.3
14	129423608	129424092	4	273.6210862	112	Ad2.1,Ad2.22,Ad2.4,Ad2.6
14	129466510	129467692	17	715.9162257	116	Ad2.1,Ad2.13,Ad2.14,Ad2.16,Ad2.17,Ad2.18,Ad2.2,Ad2.20,Ad2.22,Ad2.23,Ad2.24,Ad2.3,Ad2.4,Ad2.5,Ad2.6,Ad2.7,Ad2.8
14	129510057	129510670	9	360.0267606	139	Ad2.1,Ad2.16,Ad2.17,Ad2.22,Ad2.23,Ad2.24,Ad2.3,Ad2.4,Ad2.6
14	129577057	129578295	13	458.3368554	108	Ad2.1,Ad2.13,Ad2.16,Ad2.17,Ad2.18,Ad2.22,Ad2.23,Ad2.24,Ad2.3,Ad2.4,Ad2.5,Ad2.6,Ad2.8
14	129741636	129742516	8	289.1131745	100	Ad2.1,Ad2.16,Ad2.17,Ad2.22,Ad2.23,Ad2.24,Ad2.4,Ad2.6
14	129757827	129758707	14	391.7954189	187	Ad2.1,Ad2.13,Ad2.16,Ad2.17,Ad2.18,Ad2.22,Ad2.23,Ad2.24,Ad2.3,Ad2.4,Ad2.5,Ad2.6,Ad2.7,Ad2.8
14	131289298	131289647	5	346.8647216	123	Ad2.1,Ad2.17,Ad2.22,Ad2.4,Ad2.6
14	131579403	131580388	7	427.7692174	122	Ad2.1,Ad2.16,Ad2.17,Ad2.22,Ad2.24,Ad2.4,Ad2.6
14	131960653	131961457	16	561.4958132	123	Ad2.1,Ad2.13,Ad2.14,Ad2.16,Ad2.17,Ad2.18,Ad2.19,Ad2.20,Ad2.22,Ad2.23,Ad2.24,Ad2.3,Ad2.4,Ad2.5,Ad2.6,Ad2.8
14	132482436	132483599	8	498.7165279	133	Ad2.1,Ad2.16,Ad2.17,Ad2.22,Ad2.24,Ad2.3,Ad2.4,Ad2.6
14	132522446	132523580	9	432.1333684	109	Ad2.1,Ad2.16,Ad2.17,Ad2.22,Ad2.24,Ad2.3,Ad2.4,Ad2.5,Ad2.6
14	132532150	132532657	10	343.7186492	152	Ad2.1,Ad2.16,Ad2.17,Ad2.22,Ad2.24,Ad2.4,Ad2.5,Ad2.6,Ad2.7,Ad2.8
14	132562647	132563561	11	417.7668983	129	Ad2.1,Ad2.16,Ad2.17,Ad2.18,Ad2.22,Ad2.23,Ad2.24,Ad2.3,Ad2.4,Ad2.6,Ad2.8
14	132702805	132703605	17	668.2729052	298	Ad2.1,Ad2.10,Ad2.13,Ad2.16,Ad2.17,Ad2.18,Ad2.2,Ad2.20,Ad2.22,Ad2.23,Ad2.24,Ad2.3,Ad2.4,Ad2.5,Ad2.6,Ad2.7,Ad2.8
14	133830025	133830640	12	370.7493362	118	Ad2.1,Ad2.16,Ad2.17,Ad2.18,Ad2.22,Ad2.23,Ad2.24,Ad2.3,Ad2.4,Ad2.5,Ad2.6,Ad2.8
14	133863932	133864512	5	308.734134	100	Ad2.16,Ad2.17,Ad2.22,Ad2.4,Ad2.6
14	134119907	134120649	5	238.7226134	121	Ad2.16,Ad2.22,Ad2.4,Ad2.6,Ad2.8
14	134154315	134154879	4	232.8952825	179	Ad2.16,Ad2.17,Ad2.22,Ad2.24
14	134158236	134158678	4	257.4355278	115	Ad2.16,Ad2.17,Ad2.4,Ad2.6
14	134253328	134254380	18	671.8669239	123	Ad2.1,Ad2.10,Ad2.13,Ad2.14,Ad2.16,Ad2.17,Ad2.18,Ad2.2,Ad2.20,Ad2.22,Ad2.23,Ad2.24,Ad2.3,Ad2.4,Ad2.5,Ad2.6,Ad2.7,Ad2.8
14	134381675	134381980	3	239.2379713	168	Ad2.17,Ad2.22,Ad2.4
14	134488949	134489606	7	426.6519251	106	Ad2.1,Ad2.16,Ad2.17,Ad2.22,Ad2.4,Ad2.5,Ad2.6
14	135041824	135042402	14	477.2348917	130	Ad2.1,Ad2.13,Ad2.16,Ad2.17,Ad2.18,Ad2.22,Ad2.23,Ad2.24,Ad2.3,Ad2.4,Ad2.5,Ad2.6,Ad2.7,Ad2.8
14	135130674	135131457	3	453.3423563	102	Ad2.16,Ad2.17,Ad2.6
14	135196744	135197668	6	301.5704218	315	Ad2.1,Ad2.17,Ad2.22,Ad2.4,Ad2.5,Ad2.6
14	137101055	137101721	3	254.8606927	120	Ad2.16,Ad2.17,Ad2.22
14	138142864	138143264	16	618.6880626	84	Ad2.1,Ad2.13,Ad2.14,Ad2.15,Ad2.16,Ad2.17,Ad2.19,Ad2.2,Ad2.20,Ad2.23,Ad2.24,Ad2.3,Ad2.4,Ad2.5,Ad2.6,Ad2.8
14	138501625	138502656	18	554.6410361	177	Ad2.1,Ad2.10,Ad2.13,Ad2.16,Ad2.17,Ad2.18,Ad2.19,Ad2.2,Ad2.20,Ad2.22,Ad2.23,Ad2.24,Ad2.3,Ad2.4,Ad2.5,Ad2.6,Ad2.7,Ad2.8
14	138935483	138936235	10	330.6512024	285	Ad2.1,Ad2.13,Ad2.17,Ad2.18,Ad2.22,Ad2.3,Ad2.4,Ad2.6,Ad2.7,Ad2.8
14	139049586	139050760	17	775.2026656	104	Ad2.1,Ad2.10,Ad2.13,Ad2.14,Ad2.16,Ad2.17,Ad2.18,Ad2.2,Ad2.22,Ad2.23,Ad2.24,Ad2.3,Ad2.4,Ad2.5,Ad2.6,Ad2.7,Ad2.8
14	140335322	140336150	9	376.0976258	110	Ad2.1,Ad2.16,Ad2.17,Ad2.22,Ad2.24,Ad2.3,Ad2.4,Ad2.5,Ad2.6
14	140367373	140368253	5	558.4318542	207	Ad2.16,Ad2.17,Ad2.22,Ad2.23,Ad2.4
14	140371237	140372650	10	459.9185669	198	Ad2.1,Ad2.16,Ad2.17,Ad2.18,Ad2.22,Ad2.24,Ad2.3,Ad2.4,Ad2.5,Ad2.6
14	140591453	140591916	3	223.9361573	124	Ad2.1,Ad2.4,Ad2.6
14	140599064	140599592	3	261.3273773	190	Ad2.1,Ad2.17,Ad2.6
14	140720000	140720768	4	373.1338805	100	Ad2.17,Ad2.22,Ad2.3,Ad2.4
14	140723357	140724173	3	230.310827	269	Ad2.1,Ad2.22,Ad2.6
14	140735894	140737440	15	483.9411132	266	Ad2.1,Ad2.10,Ad2.13,Ad2.16,Ad2.17,Ad2.18,Ad2.22,Ad2.23,Ad2.24,Ad2.3,Ad2.4,Ad2.5,Ad2.6,Ad2.7,Ad2.8
14	140772696	140773439	5	404.5685553	210	Ad2.16,Ad2.17,Ad2.19,Ad2.22,Ad2.3
14	141028812	141030037	7	1175.951883	274	Ad2.10,Ad2.12,Ad2.19,Ad2.20,Ad2.22,Ad2.5,Ad2.9
14	141252946	141253961	11	443.3860349	113	Ad2.1,Ad2.16,Ad2.17,Ad2.18,Ad2.22,Ad2.23,Ad2.24,Ad2.3,Ad2.4,Ad2.6,Ad2.7
14	141269877	141270747	21	560.1026605	146	Ad2.1,Ad2.10,Ad2.11,Ad2.13,Ad2.14,Ad2.16,Ad2.17,Ad2.18,Ad2.19,Ad2.2,Ad2.20,Ad2.22,Ad2.23,Ad2.24,Ad2.3,Ad2.4,Ad2.5,Ad2.6,Ad2.7,Ad2.8,Ad2.9
14	141335155	141336749	10	410.7223938	157	Ad2.1,Ad2.16,Ad2.17,Ad2.18,Ad2.22,Ad2.23,Ad2.24,Ad2.3,Ad2.4,Ad2.6
14	141348212	141349311	12	462.7177048	107	Ad2.1,Ad2.16,Ad2.17,Ad2.18,Ad2.22,Ad2.23,Ad2.24,Ad2.3,Ad2.4,Ad2.5,Ad2.6,Ad2.8
14	141359907	141360826	14	574.2258214	136	Ad2.1,Ad2.13,Ad2.16,Ad2.17,Ad2.18,Ad2.22,Ad2.23,Ad2.24,Ad2.3,Ad2.4,Ad2.5,Ad2.6,Ad2.7,Ad2.8
14	141714951	141715237	3	255.0754697	117	Ad2.1,Ad2.4,Ad2.6
14	141741965	141742114	4	227.9263918	123	Ad2.1,Ad2.14,Ad2.21,Ad2.5
14	141745402	141755446	24	2806.680777	92	Ad2.1,Ad2.10,Ad2.11,Ad2.12,Ad2.13,Ad2.14,Ad2.15,Ad2.16,Ad2.17,Ad2.18,Ad2.19,Ad2.2,Ad2.20,Ad2.21,Ad2.22,Ad2.23,Ad2.24,Ad2.3,Ad2.4,Ad2.5,Ad2.6,Ad2.7,Ad2.8,Ad2.9
15	2	272	24	585.4208438	116	Ad2.1,Ad2.10,Ad2.11,Ad2.12,Ad2.13,Ad2.14,Ad2.15,Ad2.16,Ad2.17,Ad2.18,Ad2.19,Ad2.2,Ad2.20,Ad2.21,Ad2.22,Ad2.23,Ad2.24,Ad2.3,Ad2.4,Ad2.5,Ad2.6,Ad2.7,Ad2.8,Ad2.9
15	449	36089	24	52431.90207	291	Ad2.1,Ad2.10,Ad2.11,Ad2.12,Ad2.13,Ad2.14,Ad2.15,Ad2.16,Ad2.17,Ad2.18,Ad2.19,Ad2.2,Ad2.20,Ad2.21,Ad2.22,Ad2.23,Ad2.24,Ad2.3,Ad2.4,Ad2.5,Ad2.6,Ad2.7,Ad2.8,Ad2.9
15	114864	115771	16	592.2266349	129	Ad2.1,Ad2.10,Ad2.13,Ad2.14,Ad2.16,Ad2.17,Ad2.18,Ad2.22,Ad2.23,Ad2.24,Ad2.3,Ad2.4,Ad2.5,Ad2.6,Ad2.7,Ad2.8
15	467441	468787	11	512.944329	123	Ad2.1,Ad2.13,Ad2.16,Ad2.17,Ad2.18,Ad2.22,Ad2.24,Ad2.3,Ad2.4,Ad2.6,Ad2.8
15	831141	832158	8	401.9226036	318	Ad2.1,Ad2.16,Ad2.17,Ad2.22,Ad2.4,Ad2.5,Ad2.6,Ad2.7
15	1715103	1715476	3	301.7484437	206	Ad2.22,Ad2.4,Ad2.6
15	1716497	1717159	3	298.8803353	188	Ad2.17,Ad2.4,Ad2.6
15	2498901	2499760	14	451.3129234	525	Ad2.1,Ad2.13,Ad2.16,Ad2.17,Ad2.18,Ad2.22,Ad2.23,Ad2.24,Ad2.3,Ad2.4,Ad2.5,Ad2.6,Ad2.7,Ad2.8
15	2695732	2696582	14	428.2647836	145	Ad2.1,Ad2.10,Ad2.13,Ad2.16,Ad2.17,Ad2.18,Ad2.22,Ad2.23,Ad2.3,Ad2.4,Ad2.5,Ad2.6,Ad2.7,Ad2.8
15	3361164	3361619	3	396.600423	129	Ad2.1,Ad2.6,Ad2.7
15	3524549	3524851	4	229.9772452	108	Ad2.1,Ad2.22,Ad2.4,Ad2.6
15	3525404	3526718	12	656.5374527	161	Ad2.1,Ad2.16,Ad2.17,Ad2.18,Ad2.22,Ad2.23,Ad2.24,Ad2.3,Ad2.4,Ad2.5,Ad2.6,Ad2.8
15	4095723	4097034	21	834.328973	334	Ad2.1,Ad2.10,Ad2.11,Ad2.13,Ad2.14,Ad2.16,Ad2.17,Ad2.18,Ad2.19,Ad2.2,Ad2.20,Ad2.22,Ad2.23,Ad2.24,Ad2.3,Ad2.4,Ad2.5,Ad2.6,Ad2.7,Ad2.8,Ad2.9
15	4259342	4260339	19	751.1599602	238	Ad2.1,Ad2.10,Ad2.13,Ad2.14,Ad2.16,Ad2.17,Ad2.18,Ad2.2,Ad2.20,Ad2.22,Ad2.23,Ad2.24,Ad2.3,Ad2.4,Ad2.5,Ad2.6,Ad2.7,Ad2.8,Ad2.9
15	7685389	7686865	20	852.617543	113	Ad2.1,Ad2.10,Ad2.13,Ad2.14,Ad2.16,Ad2.17,Ad2.18,Ad2.19,Ad2.2,Ad2.20,Ad2.22,Ad2.23,Ad2.24,Ad2.3,Ad2.4,Ad2.5,Ad2.6,Ad2.7,Ad2.8,Ad2.9
15	13206875	13208436	13	518.5846285	119	Ad2.1,Ad2.10,Ad2.13,Ad2.16,Ad2.17,Ad2.18,Ad2.2,Ad2.22,Ad2.24,Ad2.3,Ad2.4,Ad2.5,Ad2.6
15	15524617	15524854	3	243.851013	112	Ad2.17,Ad2.22,Ad2.4
15	15810230	15811136	17	588.4581882	119	Ad2.1,Ad2.10,Ad2.13,Ad2.16,Ad2.17,Ad2.18,Ad2.2,Ad2.20,Ad2.22,Ad2.23,Ad2.24,Ad2.3,Ad2.4,Ad2.5,Ad2.6,Ad2.7,Ad2.8
15	15923390	15924393	16	462.1014061	102	Ad2.1,Ad2.10,Ad2.13,Ad2.16,Ad2.17,Ad2.18,Ad2.2,Ad2.22,Ad2.23,Ad2.24,Ad2.3,Ad2.4,Ad2.5,Ad2.6,Ad2.7,Ad2.8
15	16139616	16140475	4	301.1543505	108	Ad2.13,Ad2.20,Ad2.21,Ad2.6
15	16205637	16207044	24	854.2790934	189	Ad2.1,Ad2.10,Ad2.11,Ad2.12,Ad2.13,Ad2.14,Ad2.15,Ad2.16,Ad2.17,Ad2.18,Ad2.19,Ad2.2,Ad2.20,Ad2.21,Ad2.22,Ad2.23,Ad2.24,Ad2.3,Ad2.4,Ad2.5,Ad2.6,Ad2.7,Ad2.8,Ad2.9
15	16413312	16415022	18	873.2581252	143	Ad2.1,Ad2.10,Ad2.13,Ad2.16,Ad2.17,Ad2.18,Ad2.2,Ad2.20,Ad2.22,Ad2.23,Ad2.24,Ad2.3,Ad2.4,Ad2.5,Ad2.6,Ad2.7,Ad2.8,Ad2.9
15	16892658	16893258	9	338.6792721	104	Ad2.1,Ad2.16,Ad2.17,Ad2.22,Ad2.3,Ad2.4,Ad2.6,Ad2.7,Ad2.8
15	17028187	17029178	9	520.0954743	210	Ad2.1,Ad2.10,Ad2.16,Ad2.17,Ad2.22,Ad2.3,Ad2.4,Ad2.5,Ad2.6
15	17045695	17046639	13	493.8313223	239	Ad2.1,Ad2.16,Ad2.17,Ad2.18,Ad2.22,Ad2.23,Ad2.24,Ad2.3,Ad2.4,Ad2.5,Ad2.6,Ad2.7,Ad2.8
15	17918696	17919366	6	465.601771	133	Ad2.1,Ad2.22,Ad2.3,Ad2.4,Ad2.6,Ad2.7
15	18627853	18628002	17	287.7039776	82	Ad2.1,Ad2.12,Ad2.13,Ad2.16,Ad2.17,Ad2.18,Ad2.19,Ad2.2,Ad2.22,Ad2.23,Ad2.24,Ad2.3,Ad2.4,Ad2.5,Ad2.6,Ad2.7,Ad2.8
15	19970849	19972089	17	614.51149	158	Ad2.1,Ad2.10,Ad2.13,Ad2.16,Ad2.17,Ad2.18,Ad2.2,Ad2.20,Ad2.22,Ad2.23,Ad2.24,Ad2.3,Ad2.4,Ad2.5,Ad2.6,Ad2.7,Ad2.8
15	20104208	20105781	19	842.1217027	120	Ad2.1,Ad2.10,Ad2.13,Ad2.14,Ad2.16,Ad2.17,Ad2.18,Ad2.2,Ad2.20,Ad2.22,Ad2.23,Ad2.24,Ad2.3,Ad2.4,Ad2.5,Ad2.6,Ad2.7,Ad2.8,Ad2.9
15	23425427	23426126	16	419.4759504	121	Ad2.1,Ad2.13,Ad2.14,Ad2.16,Ad2.17,Ad2.18,Ad2.2,Ad2.20,Ad2.22,Ad2.23,Ad2.3,Ad2.4,Ad2.5,Ad2.6,Ad2.7,Ad2.8
15	23592892	23594123	14	473.3894686	118	Ad2.1,Ad2.13,Ad2.16,Ad2.17,Ad2.18,Ad2.22,Ad2.23,Ad2.24,Ad2.3,Ad2.4,Ad2.5,Ad2.6,Ad2.7,Ad2.8
15	23676296	23677082	17	603.0204835	226	Ad2.1,Ad2.10,Ad2.13,Ad2.14,Ad2.16,Ad2.17,Ad2.18,Ad2.2,Ad2.22,Ad2.23,Ad2.24,Ad2.3,Ad2.4,Ad2.5,Ad2.6,Ad2.7,Ad2.8
15	24408084	24408751	4	286.456131	332	Ad2.17,Ad2.22,Ad2.4,Ad2.6
15	24741624	24742007	5	274.7840484	157	Ad2.17,Ad2.22,Ad2.24,Ad2.4,Ad2.6
15	24895042	24895747	18	589.2925151	111	Ad2.1,Ad2.10,Ad2.13,Ad2.14,Ad2.16,Ad2.17,Ad2.18,Ad2.2,Ad2.22,Ad2.23,Ad2.24,Ad2.3,Ad2.4,Ad2.5,Ad2.6,Ad2.7,Ad2.8,Ad2.9
15	25067287	25068160	5	315.8882264	125	Ad2.1,Ad2.17,Ad2.22,Ad2.4,Ad2.6
15	25086689	25087863	19	577.5338927	301	Ad2.1,Ad2.10,Ad2.13,Ad2.14,Ad2.16,Ad2.17,Ad2.18,Ad2.19,Ad2.2,Ad2.20,Ad2.22,Ad2.23,Ad2.24,Ad2.3,Ad2.4,Ad2.5,Ad2.6,Ad2.7,Ad2.8
15	25189503	25189989	6	303.1517055	97	Ad2.1,Ad2.13,Ad2.22,Ad2.4,Ad2.6,Ad2.7
15	25297528	25297909	3	425.3787637	133	Ad2.22,Ad2.23,Ad2.4
15	25299029	25299344	3	259.0261077	103	Ad2.17,Ad2.22,Ad2.4
15	25328685	25331750	7	457.4415435	141	Ad2.1,Ad2.17,Ad2.22,Ad2.3,Ad2.4,Ad2.5,Ad2.6
15	25332111	25333034	5	508.9893188	334	Ad2.16,Ad2.17,Ad2.22,Ad2.3,Ad2.4
15	25337331	25338033	4	311.6096498	160	Ad2.16,Ad2.17,Ad2.22,Ad2.4
15	25342205	25343192	6	429.2655051	109	Ad2.16,Ad2.17,Ad2.22,Ad2.23,Ad2.3,Ad2.4
15	25361066	25361502	3	265.4984997	108	Ad2.17,Ad2.22,Ad2.4
15	25364758	25365462	4	289.2663843	148	Ad2.17,Ad2.22,Ad2.3,Ad2.4
15	25376053	25376656	3	266.5755563	136	Ad2.17,Ad2.22,Ad2.4
15	25382250	25382697	3	286.999471	125	Ad2.17,Ad2.22,Ad2.4
15	25604441	25605189	3	535.4433187	121	Ad2.17,Ad2.22,Ad2.4
15	25606288	25607000	3	300.165919	193	Ad2.22,Ad2.24,Ad2.3
15	29713538	29714377	16	469.2773447	120	Ad2.1,Ad2.10,Ad2.13,Ad2.14,Ad2.16,Ad2.17,Ad2.18,Ad2.2,Ad2.22,Ad2.23,Ad2.24,Ad2.3,Ad2.4,Ad2.5,Ad2.6,Ad2.8
15	29720492	29721299	4	404.1056747	112	Ad2.1,Ad2.22,Ad2.4,Ad2.6
15	29782369	29783649	10	613.7885209	222	Ad2.1,Ad2.16,Ad2.17,Ad2.22,Ad2.24,Ad2.3,Ad2.4,Ad2.5,Ad2.6,Ad2.7
15	29843217	29843973	3	433.6334533	147	Ad2.17,Ad2.22,Ad2.4
15	29861655	29862906	8	422.3071785	314	Ad2.1,Ad2.16,Ad2.17,Ad2.22,Ad2.24,Ad2.3,Ad2.6,Ad2.7
15	31113813	31114947	17	597.5620934	117	Ad2.1,Ad2.10,Ad2.13,Ad2.16,Ad2.17,Ad2.18,Ad2.2,Ad2.22,Ad2.23,Ad2.24,Ad2.3,Ad2.4,Ad2.5,Ad2.6,Ad2.7,Ad2.8,Ad2.9
15	31140117	31141322	15	553.2792582	121	Ad2.1,Ad2.13,Ad2.16,Ad2.17,Ad2.18,Ad2.2,Ad2.22,Ad2.23,Ad2.24,Ad2.3,Ad2.4,Ad2.5,Ad2.6,Ad2.7,Ad2.8
15	31295405	31296050	4	374.9522402	177	Ad2.1,Ad2.22,Ad2.4,Ad2.6
15	31502424	31503360	15	629.1181884	126	Ad2.1,Ad2.10,Ad2.13,Ad2.14,Ad2.16,Ad2.17,Ad2.18,Ad2.22,Ad2.23,Ad2.24,Ad2.3,Ad2.4,Ad2.5,Ad2.6,Ad2.8
15	31582319	31582958	3	316.2017213	130	Ad2.1,Ad2.22,Ad2.6
15	31729428	31729684	7	309.0684551	112	Ad2.10,Ad2.13,Ad2.19,Ad2.3,Ad2.4,Ad2.6,Ad2.7
15	31729838	31729944	7	271.0680454	50	Ad2.10,Ad2.13,Ad2.19,Ad2.3,Ad2.4,Ad2.6,Ad2.7
15	31813923	31814670	4	397.9914932	110	Ad2.16,Ad2.17,Ad2.22,Ad2.4
15	31946178	31947215	6	459.0671997	139	Ad2.1,Ad2.16,Ad2.17,Ad2.22,Ad2.4,Ad2.6
15	31965540	31966115	6	251.9054083	116	Ad2.1,Ad2.17,Ad2.22,Ad2.3,Ad2.4,Ad2.6
15	31974179	31975757	15	460.3613971	180	Ad2.1,Ad2.13,Ad2.16,Ad2.17,Ad2.18,Ad2.2,Ad2.22,Ad2.23,Ad2.24,Ad2.3,Ad2.4,Ad2.5,Ad2.6,Ad2.7,Ad2.8
15	31979812	31980537	9	374.8035126	112	Ad2.1,Ad2.16,Ad2.17,Ad2.22,Ad2.24,Ad2.4,Ad2.5,Ad2.6,Ad2.7
15	31995568	31996105	3	304.967377	109	Ad2.1,Ad2.4,Ad2.6
15	32064009	32064752	8	320.5086821	115	Ad2.1,Ad2.16,Ad2.17,Ad2.22,Ad2.3,Ad2.4,Ad2.5,Ad2.6
15	32202027	32202751	7	450.5639517	270	Ad2.1,Ad2.16,Ad2.17,Ad2.22,Ad2.4,Ad2.5,Ad2.6
15	32259598	32260285	4	312.9550972	259	Ad2.1,Ad2.16,Ad2.4,Ad2.6
15	32359294	32359853	9	384.9009722	110	Ad2.1,Ad2.13,Ad2.16,Ad2.17,Ad2.22,Ad2.24,Ad2.4,Ad2.6,Ad2.8
15	32475205	32476229	4	329.0654146	159	Ad2.1,Ad2.17,Ad2.5,Ad2.6
15	32592317	32593279	19	516.1710188	183	Ad2.1,Ad2.10,Ad2.13,Ad2.14,Ad2.16,Ad2.17,Ad2.18,Ad2.19,Ad2.2,Ad2.20,Ad2.22,Ad2.23,Ad2.24,Ad2.3,Ad2.4,Ad2.5,Ad2.6,Ad2.7,Ad2.8
15	33287795	33288839	4	305.2131995	166	Ad2.1,Ad2.16,Ad2.5,Ad2.6
15	33369658	33370597	22	595.0282863	115	Ad2.1,Ad2.10,Ad2.13,Ad2.14,Ad2.15,Ad2.16,Ad2.17,Ad2.18,Ad2.19,Ad2.2,Ad2.20,Ad2.21,Ad2.22,Ad2.23,Ad2.24,Ad2.3,Ad2.4,Ad2.5,Ad2.6,Ad2.7,Ad2.8,Ad2.9
15	37454997	37456157	15	567.6028071	124	Ad2.1,Ad2.13,Ad2.16,Ad2.17,Ad2.18,Ad2.2,Ad2.22,Ad2.23,Ad2.24,Ad2.3,Ad2.4,Ad2.5,Ad2.6,Ad2.7,Ad2.8
15	37800459	37801893	22	923.5854131	348	Ad2.1,Ad2.10,Ad2.11,Ad2.13,Ad2.14,Ad2.16,Ad2.17,Ad2.18,Ad2.19,Ad2.2,Ad2.20,Ad2.21,Ad2.22,Ad2.23,Ad2.24,Ad2.3,Ad2.4,Ad2.5,Ad2.6,Ad2.7,Ad2.8,Ad2.9
15	37956853	37957621	14	384.4343326	111	Ad2.1,Ad2.13,Ad2.16,Ad2.17,Ad2.18,Ad2.2,Ad2.22,Ad2.24,Ad2.3,Ad2.4,Ad2.5,Ad2.6,Ad2.7,Ad2.8
15	38109325	38113411	19	708.9717754	114	Ad2.1,Ad2.10,Ad2.11,Ad2.12,Ad2.13,Ad2.14,Ad2.15,Ad2.16,Ad2.17,Ad2.18,Ad2.19,Ad2.20,Ad2.21,Ad2.22,Ad2.3,Ad2.4,Ad2.5,Ad2.6,Ad2.9
15	38117586	38119046	16	468.8612239	201	Ad2.1,Ad2.10,Ad2.11,Ad2.12,Ad2.13,Ad2.14,Ad2.15,Ad2.18,Ad2.19,Ad2.20,Ad2.21,Ad2.22,Ad2.3,Ad2.5,Ad2.6,Ad2.9
15	38132622	38135503	23	2006.505239	102	Ad2.1,Ad2.10,Ad2.11,Ad2.12,Ad2.13,Ad2.14,Ad2.15,Ad2.16,Ad2.17,Ad2.18,Ad2.19,Ad2.2,Ad2.20,Ad2.21,Ad2.22,Ad2.23,Ad2.24,Ad2.3,Ad2.4,Ad2.5,Ad2.6,Ad2.7,Ad2.9
15	38589150	38589852	5	543.998892	116	Ad2.1,Ad2.22,Ad2.4,Ad2.5,Ad2.6
15	38705388	38706089	12	486.379823	413	Ad2.1,Ad2.13,Ad2.16,Ad2.17,Ad2.18,Ad2.22,Ad2.24,Ad2.3,Ad2.4,Ad2.5,Ad2.6,Ad2.8
15	38790155	38791436	23	666.5611459	146	Ad2.1,Ad2.10,Ad2.11,Ad2.13,Ad2.14,Ad2.15,Ad2.16,Ad2.17,Ad2.18,Ad2.19,Ad2.2,Ad2.20,Ad2.21,Ad2.22,Ad2.23,Ad2.24,Ad2.3,Ad2.4,Ad2.5,Ad2.6,Ad2.7,Ad2.8,Ad2.9
15	39132792	39133755	3	287.0675963	112	Ad2.1,Ad2.14,Ad2.22
15	39581482	39582009	6	366.5282718	102	Ad2.1,Ad2.22,Ad2.3,Ad2.4,Ad2.5,Ad2.6
15	39713027	39713617	14	554.7761558	105	Ad2.1,Ad2.13,Ad2.16,Ad2.17,Ad2.18,Ad2.2,Ad2.22,Ad2.23,Ad2.24,Ad2.3,Ad2.4,Ad2.5,Ad2.6,Ad2.8
15	41817418	41818488	5	306.3283694	218	Ad2.1,Ad2.3,Ad2.4,Ad2.5,Ad2.6
15	43787638	43788529	4	351.053875	138	Ad2.1,Ad2.18,Ad2.22,Ad2.6
15	43875285	43875762	3	341.7193957	123	Ad2.17,Ad2.22,Ad2.4
15	44066235	44066823	14	420.0198408	103	Ad2.1,Ad2.10,Ad2.13,Ad2.16,Ad2.17,Ad2.18,Ad2.22,Ad2.23,Ad2.3,Ad2.4,Ad2.5,Ad2.6,Ad2.7,Ad2.8
15	44492206	44492812	3	391.4802347	197	Ad2.1,Ad2.16,Ad2.22
15	44614988	44616890	13	520.2897715	132	Ad2.1,Ad2.13,Ad2.14,Ad2.16,Ad2.17,Ad2.18,Ad2.22,Ad2.23,Ad2.3,Ad2.4,Ad2.5,Ad2.6,Ad2.8
15	44886079	44887320	18	680.7796206	350	Ad2.1,Ad2.10,Ad2.13,Ad2.16,Ad2.17,Ad2.18,Ad2.19,Ad2.2,Ad2.20,Ad2.22,Ad2.23,Ad2.24,Ad2.3,Ad2.4,Ad2.5,Ad2.6,Ad2.7,Ad2.8
15	44917282	44920049	21	713.224341	140	Ad2.1,Ad2.10,Ad2.11,Ad2.13,Ad2.14,Ad2.16,Ad2.17,Ad2.18,Ad2.19,Ad2.2,Ad2.20,Ad2.22,Ad2.23,Ad2.24,Ad2.3,Ad2.4,Ad2.5,Ad2.6,Ad2.7,Ad2.8,Ad2.9
15	44989041	44989975	19	665.3232527	132	Ad2.1,Ad2.10,Ad2.13,Ad2.14,Ad2.16,Ad2.17,Ad2.18,Ad2.19,Ad2.2,Ad2.20,Ad2.22,Ad2.23,Ad2.24,Ad2.3,Ad2.4,Ad2.5,Ad2.6,Ad2.7,Ad2.8
15	45634623	45635318	9	338.9834308	112	Ad2.1,Ad2.16,Ad2.17,Ad2.22,Ad2.23,Ad2.24,Ad2.3,Ad2.4,Ad2.6
15	45693121	45693594	15	468.7364197	100	Ad2.1,Ad2.13,Ad2.16,Ad2.17,Ad2.18,Ad2.2,Ad2.22,Ad2.23,Ad2.24,Ad2.3,Ad2.4,Ad2.5,Ad2.6,Ad2.7,Ad2.8
15	45763188	45764476	13	552.1585788	111	Ad2.1,Ad2.13,Ad2.16,Ad2.17,Ad2.18,Ad2.22,Ad2.23,Ad2.24,Ad2.3,Ad2.4,Ad2.6,Ad2.7,Ad2.8
15	45850939	45851609	19	599.934335	156	Ad2.1,Ad2.10,Ad2.13,Ad2.14,Ad2.16,Ad2.17,Ad2.18,Ad2.2,Ad2.20,Ad2.22,Ad2.23,Ad2.24,Ad2.3,Ad2.4,Ad2.5,Ad2.6,Ad2.7,Ad2.8,Ad2.9
15	45915218	45915659	5	412.2657196	250	Ad2.17,Ad2.22,Ad2.23,Ad2.3,Ad2.4
15	45922884	45923390	6	551.4575907	125	Ad2.16,Ad2.17,Ad2.22,Ad2.23,Ad2.3,Ad2.4
15	45925030	45925469	4	388.9719925	156	Ad2.16,Ad2.17,Ad2.22,Ad2.4
15	45932371	45933821	9	470.2082961	124	Ad2.1,Ad2.16,Ad2.17,Ad2.22,Ad2.23,Ad2.24,Ad2.4,Ad2.5,Ad2.6
15	46193312	46194307	18	432.1002988	128	Ad2.1,Ad2.10,Ad2.13,Ad2.14,Ad2.16,Ad2.17,Ad2.18,Ad2.2,Ad2.20,Ad2.22,Ad2.23,Ad2.24,Ad2.3,Ad2.4,Ad2.5,Ad2.6,Ad2.7,Ad2.8
15	46257107	46257773	3	252.8417717	247	Ad2.1,Ad2.16,Ad2.22
15	46266629	46267932	5	341.2435175	113	Ad2.1,Ad2.17,Ad2.22,Ad2.4,Ad2.6
15	46445298	46446055	18	529.3058268	123	Ad2.1,Ad2.10,Ad2.13,Ad2.14,Ad2.16,Ad2.17,Ad2.18,Ad2.2,Ad2.22,Ad2.23,Ad2.24,Ad2.3,Ad2.4,Ad2.5,Ad2.6,Ad2.7,Ad2.8,Ad2.9
15	46470285	46471234	18	598.4557995	118	Ad2.1,Ad2.10,Ad2.13,Ad2.16,Ad2.17,Ad2.18,Ad2.2,Ad2.20,Ad2.22,Ad2.23,Ad2.24,Ad2.3,Ad2.4,Ad2.5,Ad2.6,Ad2.7,Ad2.8,Ad2.9
15	46503061	46503612	4	360.3261602	128	Ad2.17,Ad2.22,Ad2.4,Ad2.6
15	46546248	46546863	3	302.803192	134	Ad2.17,Ad2.22,Ad2.4
15	47104288	47105135	7	324.1730413	103	Ad2.1,Ad2.16,Ad2.22,Ad2.4,Ad2.5,Ad2.6,Ad2.8
15	47601004	47602357	24	885.0875373	140	Ad2.1,Ad2.10,Ad2.11,Ad2.12,Ad2.13,Ad2.14,Ad2.15,Ad2.16,Ad2.17,Ad2.18,Ad2.19,Ad2.2,Ad2.20,Ad2.21,Ad2.22,Ad2.23,Ad2.24,Ad2.3,Ad2.4,Ad2.5,Ad2.6,Ad2.7,Ad2.8,Ad2.9
15	47640835	47641290	3	233.9693653	229	Ad2.4,Ad2.7,Ad2.8
15	47666294	47666983	4	300.101944	103	Ad2.22,Ad2.3,Ad2.4,Ad2.8
15	47808969	47809306	3	298.3457287	109	Ad2.1,Ad2.4,Ad2.6
15	48053043	48053545	7	372.0650941	123	Ad2.1,Ad2.17,Ad2.22,Ad2.4,Ad2.5,Ad2.6,Ad2.8
15	48131644	48132269	16	524.7489568	319	Ad2.1,Ad2.10,Ad2.13,Ad2.16,Ad2.17,Ad2.18,Ad2.2,Ad2.22,Ad2.23,Ad2.24,Ad2.3,Ad2.4,Ad2.5,Ad2.6,Ad2.7,Ad2.8
15	48136089	48137162	15	412.0974172	98	Ad2.1,Ad2.10,Ad2.13,Ad2.16,Ad2.17,Ad2.18,Ad2.22,Ad2.23,Ad2.24,Ad2.3,Ad2.4,Ad2.5,Ad2.6,Ad2.7,Ad2.8
15	48245749	48246407	5	273.1360444	119	Ad2.1,Ad2.16,Ad2.22,Ad2.4,Ad2.6
15	48292034	48292722	6	380.3291168	173	Ad2.1,Ad2.16,Ad2.17,Ad2.22,Ad2.5,Ad2.6
15	48348188	48349333	15	491.9996694	120	Ad2.1,Ad2.13,Ad2.16,Ad2.17,Ad2.18,Ad2.2,Ad2.22,Ad2.23,Ad2.24,Ad2.3,Ad2.4,Ad2.5,Ad2.6,Ad2.7,Ad2.8
15	48417129	48417785	10	390.5359862	108	Ad2.1,Ad2.13,Ad2.16,Ad2.17,Ad2.22,Ad2.4,Ad2.5,Ad2.6,Ad2.7,Ad2.8
15	48435423	48435994	3	521.8110857	126	Ad2.17,Ad2.22,Ad2.4
15	48442972	48443754	8	400.1219826	103	Ad2.1,Ad2.16,Ad2.17,Ad2.22,Ad2.23,Ad2.4,Ad2.5,Ad2.6
15	48568067	48568344	10	307.6488373	83	Ad2.1,Ad2.13,Ad2.18,Ad2.22,Ad2.3,Ad2.4,Ad2.5,Ad2.6,Ad2.7,Ad2.8
15	48610342	48611230	5	312.6949616	223	Ad2.1,Ad2.22,Ad2.4,Ad2.5,Ad2.6
15	48636169	48636800	14	476.0019859	119	Ad2.1,Ad2.13,Ad2.16,Ad2.17,Ad2.18,Ad2.22,Ad2.23,Ad2.24,Ad2.3,Ad2.4,Ad2.5,Ad2.6,Ad2.7,Ad2.8
15	48662158	48662894	14	401.7305058	109	Ad2.1,Ad2.16,Ad2.17,Ad2.18,Ad2.19,Ad2.20,Ad2.22,Ad2.23,Ad2.24,Ad2.3,Ad2.4,Ad2.5,Ad2.6,Ad2.8
15	48696025	48697309	13	479.1622643	271	Ad2.1,Ad2.10,Ad2.13,Ad2.16,Ad2.17,Ad2.18,Ad2.22,Ad2.23,Ad2.24,Ad2.3,Ad2.4,Ad2.5,Ad2.6
15	52838413	52838849	4	269.4595718	122	Ad2.1,Ad2.22,Ad2.4,Ad2.6
15	53132173	53132434	4	265.7743683	110	Ad2.22,Ad2.3,Ad2.4,Ad2.6
15	54094100	54095698	20	806.4609145	116	Ad2.1,Ad2.10,Ad2.13,Ad2.14,Ad2.16,Ad2.17,Ad2.18,Ad2.19,Ad2.2,Ad2.20,Ad2.22,Ad2.23,Ad2.24,Ad2.3,Ad2.4,Ad2.5,Ad2.6,Ad2.7,Ad2.8,Ad2.9
15	54210550	54211169	12	310.8499732	128	Ad2.1,Ad2.13,Ad2.16,Ad2.17,Ad2.22,Ad2.23,Ad2.3,Ad2.4,Ad2.5,Ad2.6,Ad2.7,Ad2.8
15	54295605	54296649	5	420.5159484	105	Ad2.1,Ad2.17,Ad2.22,Ad2.4,Ad2.6
15	54367277	54367787	6	373.052147	102	Ad2.1,Ad2.22,Ad2.23,Ad2.4,Ad2.5,Ad2.6
15	54382651	54383532	11	465.9195086	168	Ad2.1,Ad2.13,Ad2.14,Ad2.16,Ad2.17,Ad2.22,Ad2.24,Ad2.3,Ad2.4,Ad2.5,Ad2.6
15	54444245	54444796	18	456.0907406	108	Ad2.1,Ad2.10,Ad2.13,Ad2.16,Ad2.17,Ad2.18,Ad2.2,Ad2.20,Ad2.22,Ad2.23,Ad2.24,Ad2.3,Ad2.4,Ad2.5,Ad2.6,Ad2.7,Ad2.8,Ad2.9
15	54895538	54896132	5	372.6259828	119	Ad2.1,Ad2.22,Ad2.4,Ad2.6,Ad2.8
15	54929398	54930014	3	229.140198	288	Ad2.1,Ad2.22,Ad2.6
15	54933785	54934600	11	417.7030292	143	Ad2.1,Ad2.13,Ad2.16,Ad2.17,Ad2.22,Ad2.23,Ad2.24,Ad2.3,Ad2.4,Ad2.6,Ad2.7
15	55490522	55491382	16	507.9976217	116	Ad2.1,Ad2.10,Ad2.13,Ad2.16,Ad2.17,Ad2.18,Ad2.2,Ad2.22,Ad2.23,Ad2.24,Ad2.3,Ad2.4,Ad2.5,Ad2.6,Ad2.7,Ad2.8
15	55681176	55681901	20	526.5612174	285	Ad2.1,Ad2.10,Ad2.13,Ad2.14,Ad2.15,Ad2.16,Ad2.17,Ad2.18,Ad2.2,Ad2.20,Ad2.22,Ad2.23,Ad2.24,Ad2.3,Ad2.4,Ad2.5,Ad2.6,Ad2.7,Ad2.8,Ad2.9
15	55843929	55844318	3	401.120036	110	Ad2.17,Ad2.22,Ad2.4
15	56001919	56002661	6	317.8735403	123	Ad2.1,Ad2.17,Ad2.22,Ad2.3,Ad2.4,Ad2.6
15	56002976	56003534	6	423.808268	125	Ad2.1,Ad2.16,Ad2.17,Ad2.22,Ad2.3,Ad2.4
15	56123201	56123733	7	317.9076994	103	Ad2.1,Ad2.16,Ad2.22,Ad2.4,Ad2.5,Ad2.6,Ad2.7
15	56200170	56201017	4	359.9733888	155	Ad2.1,Ad2.22,Ad2.4,Ad2.6
15	56437696	56438320	24	820.0336291	120	Ad2.1,Ad2.10,Ad2.11,Ad2.12,Ad2.13,Ad2.14,Ad2.15,Ad2.16,Ad2.17,Ad2.18,Ad2.19,Ad2.2,Ad2.20,Ad2.21,Ad2.22,Ad2.23,Ad2.24,Ad2.3,Ad2.4,Ad2.5,Ad2.6,Ad2.7,Ad2.8,Ad2.9
15	57418669	57419490	16	441.2226792	451	Ad2.1,Ad2.13,Ad2.14,Ad2.16,Ad2.17,Ad2.18,Ad2.2,Ad2.22,Ad2.23,Ad2.24,Ad2.3,Ad2.4,Ad2.5,Ad2.6,Ad2.7,Ad2.8
15	57428141	57428956	6	404.412079	119	Ad2.1,Ad2.22,Ad2.24,Ad2.4,Ad2.5,Ad2.6
15	59062263	59062534	3	267.0947977	115	Ad2.22,Ad2.4,Ad2.6
15	59066083	59066876	11	392.9451405	122	Ad2.1,Ad2.13,Ad2.16,Ad2.17,Ad2.22,Ad2.24,Ad2.3,Ad2.4,Ad2.5,Ad2.6,Ad2.8
15	59091571	59092227	6	438.7903517	119	Ad2.16,Ad2.17,Ad2.22,Ad2.23,Ad2.4,Ad2.6
15	59126745	59127007	3	243.4094183	115	Ad2.1,Ad2.22,Ad2.6
15	59264461	59265299	15	543.5587421	191	Ad2.1,Ad2.13,Ad2.16,Ad2.17,Ad2.18,Ad2.2,Ad2.22,Ad2.23,Ad2.24,Ad2.3,Ad2.4,Ad2.5,Ad2.6,Ad2.7,Ad2.8
15	59311776	59313540	24	830.6854087	112	Ad2.1,Ad2.10,Ad2.11,Ad2.12,Ad2.13,Ad2.14,Ad2.15,Ad2.16,Ad2.17,Ad2.18,Ad2.19,Ad2.2,Ad2.20,Ad2.21,Ad2.22,Ad2.23,Ad2.24,Ad2.3,Ad2.4,Ad2.5,Ad2.6,Ad2.7,Ad2.8,Ad2.9
15	59453068	59454579	21	969.9332327	125	Ad2.1,Ad2.10,Ad2.13,Ad2.14,Ad2.16,Ad2.17,Ad2.18,Ad2.19,Ad2.2,Ad2.20,Ad2.21,Ad2.22,Ad2.23,Ad2.24,Ad2.3,Ad2.4,Ad2.5,Ad2.6,Ad2.7,Ad2.8,Ad2.9
15	59479274	59479992	17	501.0414896	106	Ad2.1,Ad2.13,Ad2.16,Ad2.17,Ad2.18,Ad2.19,Ad2.20,Ad2.22,Ad2.23,Ad2.24,Ad2.3,Ad2.4,Ad2.5,Ad2.6,Ad2.7,Ad2.8,Ad2.9
15	59519828	59520371	15	411.2780659	120	Ad2.1,Ad2.10,Ad2.13,Ad2.16,Ad2.17,Ad2.18,Ad2.2,Ad2.22,Ad2.23,Ad2.24,Ad2.4,Ad2.5,Ad2.6,Ad2.7,Ad2.8
15	59642132	59643245	17	907.5936791	189	Ad2.1,Ad2.13,Ad2.14,Ad2.16,Ad2.17,Ad2.18,Ad2.2,Ad2.20,Ad2.22,Ad2.23,Ad2.24,Ad2.3,Ad2.4,Ad2.5,Ad2.6,Ad2.7,Ad2.8
15	59672426	59673147	3	241.2238413	132	Ad2.22,Ad2.4,Ad2.6
15	59822359	59823313	6	476.3550173	152	Ad2.1,Ad2.17,Ad2.22,Ad2.4,Ad2.5,Ad2.6
15	60053625	60054499	7	430.5757707	119	Ad2.1,Ad2.22,Ad2.3,Ad2.4,Ad2.5,Ad2.6,Ad2.8
15	60201603	60201922	3	236.3733773	104	Ad2.1,Ad2.4,Ad2.6
15	60438938	60440977	24	732.5540159	202	Ad2.1,Ad2.10,Ad2.11,Ad2.12,Ad2.13,Ad2.14,Ad2.15,Ad2.16,Ad2.17,Ad2.18,Ad2.19,Ad2.2,Ad2.20,Ad2.21,Ad2.22,Ad2.23,Ad2.24,Ad2.3,Ad2.4,Ad2.5,Ad2.6,Ad2.7,Ad2.8,Ad2.9
15	61141678	61142507	5	280.3664612	147	Ad2.1,Ad2.22,Ad2.3,Ad2.4,Ad2.6
15	63494804	63495891	8	455.6826173	237	Ad2.1,Ad2.16,Ad2.17,Ad2.22,Ad2.23,Ad2.3,Ad2.4,Ad2.6
15	63496387	63497630	11	545.2062391	267	Ad2.1,Ad2.14,Ad2.16,Ad2.17,Ad2.18,Ad2.22,Ad2.23,Ad2.24,Ad2.3,Ad2.4,Ad2.6
15	63504400	63506088	19	637.0243238	1121	Ad2.1,Ad2.10,Ad2.13,Ad2.14,Ad2.16,Ad2.17,Ad2.18,Ad2.2,Ad2.20,Ad2.22,Ad2.23,Ad2.24,Ad2.3,Ad2.4,Ad2.5,Ad2.6,Ad2.7,Ad2.8,Ad2.9
15	63553826	63554418	4	388.4519155	184	Ad2.1,Ad2.22,Ad2.4,Ad2.6
15	63592766	63593889	20	698.9981369	329	Ad2.1,Ad2.10,Ad2.13,Ad2.14,Ad2.16,Ad2.17,Ad2.18,Ad2.19,Ad2.2,Ad2.20,Ad2.22,Ad2.23,Ad2.24,Ad2.3,Ad2.4,Ad2.5,Ad2.6,Ad2.7,Ad2.8,Ad2.9
15	64804326	64804786	3	472.2825623	254	Ad2.17,Ad2.22,Ad2.4
15	64891113	64892630	18	807.7401563	1046	Ad2.1,Ad2.10,Ad2.13,Ad2.14,Ad2.16,Ad2.17,Ad2.18,Ad2.2,Ad2.20,Ad2.22,Ad2.23,Ad2.24,Ad2.3,Ad2.4,Ad2.5,Ad2.6,Ad2.7,Ad2.8
15	65430724	65431357	24	695.0226936	145	Ad2.1,Ad2.10,Ad2.11,Ad2.12,Ad2.13,Ad2.14,Ad2.15,Ad2.16,Ad2.17,Ad2.18,Ad2.19,Ad2.2,Ad2.20,Ad2.21,Ad2.22,Ad2.23,Ad2.24,Ad2.3,Ad2.4,Ad2.5,Ad2.6,Ad2.7,Ad2.8,Ad2.9
15	65919948	65920660	7	363.5771724	200	Ad2.1,Ad2.14,Ad2.17,Ad2.22,Ad2.4,Ad2.5,Ad2.6
15	66569889	66570755	3	435.684326	126	Ad2.1,Ad2.4,Ad2.6
15	66648867	66649823	15	484.9893789	108	Ad2.1,Ad2.13,Ad2.16,Ad2.17,Ad2.18,Ad2.2,Ad2.22,Ad2.23,Ad2.24,Ad2.3,Ad2.4,Ad2.5,Ad2.6,Ad2.7,Ad2.8
15	67320260	67321326	8	451.3330726	319	Ad2.1,Ad2.16,Ad2.17,Ad2.22,Ad2.24,Ad2.3,Ad2.4,Ad2.6
15	67408253	67409570	5	535.1490352	345	Ad2.1,Ad2.22,Ad2.4,Ad2.5,Ad2.6
15	67970873	67971824	11	392.8018867	119	Ad2.1,Ad2.13,Ad2.16,Ad2.17,Ad2.18,Ad2.2,Ad2.22,Ad2.3,Ad2.4,Ad2.5,Ad2.6
15	68107036	68107800	20	588.1539345	149	Ad2.1,Ad2.10,Ad2.11,Ad2.13,Ad2.14,Ad2.15,Ad2.16,Ad2.17,Ad2.18,Ad2.2,Ad2.22,Ad2.23,Ad2.24,Ad2.3,Ad2.4,Ad2.5,Ad2.6,Ad2.7,Ad2.8,Ad2.9
15	68743440	68743949	4	388.7745857	189	Ad2.22,Ad2.23,Ad2.3,Ad2.4
15	68984745	68985635	7	349.2456773	108	Ad2.1,Ad2.16,Ad2.17,Ad2.22,Ad2.23,Ad2.4,Ad2.6
15	69015016	69015650	22	705.2857493	106	Ad2.1,Ad2.10,Ad2.11,Ad2.13,Ad2.14,Ad2.16,Ad2.17,Ad2.18,Ad2.19,Ad2.2,Ad2.20,Ad2.21,Ad2.22,Ad2.23,Ad2.24,Ad2.3,Ad2.4,Ad2.5,Ad2.6,Ad2.7,Ad2.8,Ad2.9
15	70393677	70394836	9	488.9431644	157	Ad2.1,Ad2.16,Ad2.17,Ad2.22,Ad2.3,Ad2.4,Ad2.6,Ad2.7,Ad2.8
15	71213471	71213852	3	302.6651867	167	Ad2.22,Ad2.3,Ad2.4
15	71496657	71497657	17	436.4006366	436	Ad2.1,Ad2.10,Ad2.13,Ad2.14,Ad2.16,Ad2.17,Ad2.18,Ad2.2,Ad2.22,Ad2.23,Ad2.24,Ad2.3,Ad2.4,Ad2.5,Ad2.6,Ad2.7,Ad2.8
15	71497769	71498340	4	303.4657972	448	Ad2.1,Ad2.22,Ad2.4,Ad2.6
15	72192995	72193340	3	380.174581	108	Ad2.22,Ad2.3,Ad2.4
15	72512093	72512870	13	375.1532371	187	Ad2.1,Ad2.10,Ad2.13,Ad2.17,Ad2.18,Ad2.20,Ad2.22,Ad2.3,Ad2.4,Ad2.5,Ad2.6,Ad2.7,Ad2.8
15	72731788	72732194	4	377.4933545	117	Ad2.17,Ad2.22,Ad2.3,Ad2.4
15	72912011	72912498	4	397.6820908	117	Ad2.22,Ad2.3,Ad2.4,Ad2.8
15	73026371	73026831	4	267.2512777	127	Ad2.13,Ad2.2,Ad2.4,Ad2.8
15	73772134	73772986	17	497.4794141	111	Ad2.1,Ad2.10,Ad2.13,Ad2.14,Ad2.16,Ad2.17,Ad2.18,Ad2.2,Ad2.22,Ad2.23,Ad2.24,Ad2.3,Ad2.4,Ad2.5,Ad2.6,Ad2.7,Ad2.8
15	74756698	74758138	8	436.7963143	117	Ad2.1,Ad2.16,Ad2.17,Ad2.18,Ad2.22,Ad2.4,Ad2.5,Ad2.6
15	74926894	74927619	8	409.1644306	108	Ad2.1,Ad2.17,Ad2.18,Ad2.22,Ad2.3,Ad2.4,Ad2.5,Ad2.6
15	75371091	75371484	15	407.2205526	135	Ad2.1,Ad2.13,Ad2.16,Ad2.17,Ad2.18,Ad2.2,Ad2.22,Ad2.23,Ad2.24,Ad2.3,Ad2.4,Ad2.5,Ad2.6,Ad2.7,Ad2.8
15	75851922	75852672	12	421.8618914	111	Ad2.1,Ad2.14,Ad2.16,Ad2.17,Ad2.18,Ad2.22,Ad2.23,Ad2.3,Ad2.4,Ad2.5,Ad2.6,Ad2.7
15	75928918	75929172	4	261.0383873	97	Ad2.1,Ad2.22,Ad2.4,Ad2.6
15	75940252	75941169	7	394.9937794	102	Ad2.1,Ad2.18,Ad2.22,Ad2.4,Ad2.6,Ad2.7,Ad2.8
15	76006846	76007527	11	377.9507961	139	Ad2.1,Ad2.13,Ad2.16,Ad2.17,Ad2.22,Ad2.24,Ad2.3,Ad2.4,Ad2.6,Ad2.7,Ad2.8
15	76029459	76030384	5	349.2364716	142	Ad2.1,Ad2.22,Ad2.4,Ad2.5,Ad2.6
15	76088422	76089206	8	477.4051932	97	Ad2.1,Ad2.16,Ad2.17,Ad2.22,Ad2.24,Ad2.4,Ad2.6,Ad2.8
15	76108161	76108653	14	401.5935222	110	Ad2.1,Ad2.10,Ad2.13,Ad2.14,Ad2.16,Ad2.17,Ad2.18,Ad2.22,Ad2.23,Ad2.24,Ad2.4,Ad2.5,Ad2.6,Ad2.8
15	76135298	76136417	15	419.7957235	116	Ad2.1,Ad2.13,Ad2.16,Ad2.17,Ad2.18,Ad2.2,Ad2.22,Ad2.23,Ad2.24,Ad2.3,Ad2.4,Ad2.5,Ad2.6,Ad2.7,Ad2.8
15	77098942	77099864	17	639.5593243	158	Ad2.1,Ad2.10,Ad2.13,Ad2.14,Ad2.16,Ad2.17,Ad2.18,Ad2.20,Ad2.22,Ad2.23,Ad2.24,Ad2.3,Ad2.4,Ad2.5,Ad2.6,Ad2.7,Ad2.8
15	77328296	77329879	5	736.9070862	113	Ad2.1,Ad2.17,Ad2.22,Ad2.4,Ad2.6
15	77564220	77565205	19	573.5675619	105	Ad2.1,Ad2.13,Ad2.14,Ad2.16,Ad2.17,Ad2.18,Ad2.19,Ad2.2,Ad2.20,Ad2.22,Ad2.23,Ad2.24,Ad2.3,Ad2.4,Ad2.5,Ad2.6,Ad2.7,Ad2.8,Ad2.9
15	77803134	77804024	9	415.7365904	120	Ad2.1,Ad2.16,Ad2.17,Ad2.18,Ad2.22,Ad2.23,Ad2.4,Ad2.6,Ad2.8
15	77994830	77995391	15	382.1536672	100	Ad2.1,Ad2.13,Ad2.14,Ad2.16,Ad2.17,Ad2.18,Ad2.20,Ad2.22,Ad2.23,Ad2.24,Ad2.3,Ad2.4,Ad2.5,Ad2.6,Ad2.7
15	78021894	78022652	21	586.1070971	209	Ad2.1,Ad2.10,Ad2.11,Ad2.13,Ad2.14,Ad2.16,Ad2.17,Ad2.18,Ad2.19,Ad2.2,Ad2.20,Ad2.22,Ad2.23,Ad2.24,Ad2.3,Ad2.4,Ad2.5,Ad2.6,Ad2.7,Ad2.8,Ad2.9
15	78098151	78098581	16	393.3306389	178	Ad2.1,Ad2.13,Ad2.14,Ad2.16,Ad2.17,Ad2.18,Ad2.2,Ad2.22,Ad2.23,Ad2.24,Ad2.3,Ad2.4,Ad2.5,Ad2.6,Ad2.7,Ad2.8
15	78186519	78187011	4	269.6045762	125	Ad2.1,Ad2.4,Ad2.5,Ad2.6
15	78478491	78478626	13	269.9681069	114	Ad2.1,Ad2.10,Ad2.16,Ad2.17,Ad2.19,Ad2.20,Ad2.22,Ad2.3,Ad2.4,Ad2.5,Ad2.7,Ad2.8,Ad2.9
15	78608107	78609135	15	537.9762972	128	Ad2.1,Ad2.10,Ad2.13,Ad2.14,Ad2.16,Ad2.17,Ad2.18,Ad2.22,Ad2.23,Ad2.24,Ad2.3,Ad2.4,Ad2.5,Ad2.6,Ad2.8
15	79174385	79175100	4	334.2127913	110	Ad2.16,Ad2.17,Ad2.22,Ad2.4
15	79432576	79432912	3	264.7819063	111	Ad2.22,Ad2.5,Ad2.6
15	79983876	79986436	17	635.0121122	122	Ad2.1,Ad2.10,Ad2.13,Ad2.14,Ad2.16,Ad2.17,Ad2.18,Ad2.2,Ad2.22,Ad2.23,Ad2.24,Ad2.3,Ad2.4,Ad2.5,Ad2.6,Ad2.7,Ad2.8
15	80008576	80009306	4	334.0280153	213	Ad2.1,Ad2.6,Ad2.7,Ad2.8
15	80025503	80026333	7	402.0210179	112	Ad2.1,Ad2.16,Ad2.17,Ad2.22,Ad2.4,Ad2.5,Ad2.6
15	80253092	80254161	14	536.4226869	504	Ad2.1,Ad2.13,Ad2.14,Ad2.16,Ad2.17,Ad2.22,Ad2.23,Ad2.24,Ad2.3,Ad2.4,Ad2.5,Ad2.6,Ad2.7,Ad2.8
15	80375639	80376051	18	441.1390109	119	Ad2.1,Ad2.10,Ad2.13,Ad2.14,Ad2.16,Ad2.18,Ad2.2,Ad2.20,Ad2.22,Ad2.23,Ad2.24,Ad2.3,Ad2.4,Ad2.5,Ad2.6,Ad2.7,Ad2.8,Ad2.9
15	80461639	80462364	18	596.0485789	114	Ad2.1,Ad2.10,Ad2.13,Ad2.14,Ad2.16,Ad2.17,Ad2.18,Ad2.2,Ad2.20,Ad2.22,Ad2.23,Ad2.24,Ad2.3,Ad2.4,Ad2.5,Ad2.6,Ad2.7,Ad2.8
15	80927314	80927890	3	275.0273693	109	Ad2.1,Ad2.4,Ad2.6
15	81075888	81077106	24	804.9836407	149	Ad2.1,Ad2.10,Ad2.11,Ad2.12,Ad2.13,Ad2.14,Ad2.15,Ad2.16,Ad2.17,Ad2.18,Ad2.19,Ad2.2,Ad2.20,Ad2.21,Ad2.22,Ad2.23,Ad2.24,Ad2.3,Ad2.4,Ad2.5,Ad2.6,Ad2.7,Ad2.8,Ad2.9
15	81094003	81094690	5	255.191757	150	Ad2.1,Ad2.16,Ad2.17,Ad2.4,Ad2.6
15	81805375	81805895	12	316.4392992	86	Ad2.1,Ad2.10,Ad2.16,Ad2.17,Ad2.22,Ad2.23,Ad2.24,Ad2.4,Ad2.5,Ad2.6,Ad2.7,Ad2.8
15	82957801	82959081	18	608.2638669	152	Ad2.1,Ad2.10,Ad2.13,Ad2.16,Ad2.17,Ad2.18,Ad2.2,Ad2.20,Ad2.22,Ad2.23,Ad2.24,Ad2.3,Ad2.4,Ad2.5,Ad2.6,Ad2.7,Ad2.8,Ad2.9
15	83007938	83009861	11	551.7674091	1007	Ad2.1,Ad2.16,Ad2.17,Ad2.18,Ad2.22,Ad2.24,Ad2.3,Ad2.4,Ad2.5,Ad2.6,Ad2.7
15	83145851	83146633	5	333.7372256	130	Ad2.1,Ad2.16,Ad2.17,Ad2.22,Ad2.4
15	83295010	83295701	9	358.2110682	126	Ad2.1,Ad2.14,Ad2.16,Ad2.17,Ad2.22,Ad2.4,Ad2.5,Ad2.6,Ad2.8
15	83295804	83296087	6	317.0161643	90	Ad2.1,Ad2.16,Ad2.17,Ad2.22,Ad2.4,Ad2.6
15	83356337	83357222	9	417.469289	125	Ad2.1,Ad2.14,Ad2.16,Ad2.17,Ad2.22,Ad2.4,Ad2.5,Ad2.6,Ad2.7
15	83792654	83793586	16	421.6160906	137	Ad2.1,Ad2.13,Ad2.14,Ad2.16,Ad2.17,Ad2.18,Ad2.2,Ad2.22,Ad2.23,Ad2.24,Ad2.3,Ad2.4,Ad2.5,Ad2.6,Ad2.7,Ad2.8
15	83872223	83873262	16	430.1371575	132	Ad2.1,Ad2.10,Ad2.13,Ad2.14,Ad2.16,Ad2.17,Ad2.18,Ad2.2,Ad2.22,Ad2.24,Ad2.3,Ad2.4,Ad2.5,Ad2.6,Ad2.7,Ad2.8
15	84155848	84157092	18	752.4343211	105	Ad2.1,Ad2.13,Ad2.14,Ad2.16,Ad2.17,Ad2.18,Ad2.2,Ad2.20,Ad2.22,Ad2.23,Ad2.24,Ad2.3,Ad2.4,Ad2.5,Ad2.6,Ad2.7,Ad2.8,Ad2.9
15	84182724	84183113	5	442.3394442	120	Ad2.1,Ad2.4,Ad2.5,Ad2.6,Ad2.7
15	84184303	84185338	17	543.5877991	131	Ad2.1,Ad2.10,Ad2.13,Ad2.14,Ad2.16,Ad2.17,Ad2.18,Ad2.2,Ad2.22,Ad2.23,Ad2.24,Ad2.3,Ad2.4,Ad2.5,Ad2.6,Ad2.7,Ad2.8
15	84329522	84330212	3	482.0239563	281	Ad2.22,Ad2.3,Ad2.4
15	84892010	84892843	9	401.8100924	125	Ad2.1,Ad2.16,Ad2.17,Ad2.22,Ad2.23,Ad2.3,Ad2.4,Ad2.5,Ad2.6
15	85157643	85158073	3	324.0621543	139	Ad2.22,Ad2.3,Ad2.4
15	85605242	85605979	12	472.5155371	102	Ad2.1,Ad2.16,Ad2.17,Ad2.2,Ad2.22,Ad2.23,Ad2.3,Ad2.4,Ad2.5,Ad2.6,Ad2.7,Ad2.8
15	86470565	86471738	7	441.8580569	117	Ad2.1,Ad2.16,Ad2.17,Ad2.22,Ad2.24,Ad2.4,Ad2.6
15	87378306	87379786	17	611.0112413	116	Ad2.1,Ad2.13,Ad2.14,Ad2.16,Ad2.17,Ad2.18,Ad2.19,Ad2.20,Ad2.22,Ad2.23,Ad2.24,Ad2.3,Ad2.4,Ad2.5,Ad2.6,Ad2.7,Ad2.8
15	88099345	88099545	6	274.7168682	60	Ad2.1,Ad2.2,Ad2.4,Ad2.5,Ad2.6,Ad2.8
15	88198328	88199103	19	669.3929363	112	Ad2.1,Ad2.10,Ad2.13,Ad2.14,Ad2.16,Ad2.17,Ad2.18,Ad2.2,Ad2.20,Ad2.22,Ad2.23,Ad2.24,Ad2.3,Ad2.4,Ad2.5,Ad2.6,Ad2.7,Ad2.8,Ad2.9
15	88418177	88418894	4	482.1660155	107	Ad2.17,Ad2.22,Ad2.23,Ad2.4
15	88527508	88528916	16	516.2493249	110	Ad2.1,Ad2.13,Ad2.14,Ad2.16,Ad2.17,Ad2.18,Ad2.20,Ad2.22,Ad2.23,Ad2.24,Ad2.3,Ad2.4,Ad2.5,Ad2.6,Ad2.7,Ad2.8
15	88548925	88549495	13	361.3569218	102	Ad2.1,Ad2.13,Ad2.16,Ad2.17,Ad2.2,Ad2.22,Ad2.23,Ad2.3,Ad2.4,Ad2.5,Ad2.6,Ad2.7,Ad2.8
15	88587370	88588363	14	396.0381317	100	Ad2.1,Ad2.13,Ad2.17,Ad2.18,Ad2.2,Ad2.22,Ad2.23,Ad2.24,Ad2.3,Ad2.4,Ad2.5,Ad2.6,Ad2.7,Ad2.8
15	90309323	90309607	12	442.3430873	98	Ad2.1,Ad2.10,Ad2.11,Ad2.12,Ad2.17,Ad2.19,Ad2.22,Ad2.24,Ad2.3,Ad2.4,Ad2.5,Ad2.7
15	90309649	90310236	22	1083.338609	199	Ad2.1,Ad2.10,Ad2.11,Ad2.12,Ad2.14,Ad2.16,Ad2.17,Ad2.18,Ad2.19,Ad2.2,Ad2.20,Ad2.21,Ad2.22,Ad2.23,Ad2.24,Ad2.3,Ad2.4,Ad2.5,Ad2.6,Ad2.7,Ad2.8,Ad2.9
15	91493194	91494125	16	628.1461591	173	Ad2.1,Ad2.10,Ad2.13,Ad2.16,Ad2.17,Ad2.18,Ad2.2,Ad2.22,Ad2.23,Ad2.24,Ad2.3,Ad2.4,Ad2.5,Ad2.6,Ad2.7,Ad2.8
15	91604317	91605366	22	710.4550345	226	Ad2.1,Ad2.10,Ad2.12,Ad2.13,Ad2.14,Ad2.16,Ad2.17,Ad2.18,Ad2.19,Ad2.2,Ad2.20,Ad2.21,Ad2.22,Ad2.23,Ad2.24,Ad2.3,Ad2.4,Ad2.5,Ad2.6,Ad2.7,Ad2.8,Ad2.9
15	91724098	91724781	5	379.3174894	111	Ad2.1,Ad2.5,Ad2.6,Ad2.7,Ad2.8
15	91863862	91864351	8	422.8971346	113	Ad2.1,Ad2.22,Ad2.3,Ad2.4,Ad2.5,Ad2.6,Ad2.7,Ad2.8
15	92332262	92332567	3	340.3617093	119	Ad2.22,Ad2.3,Ad2.4
15	92988303	92988957	5	339.1394498	115	Ad2.1,Ad2.2,Ad2.22,Ad2.5,Ad2.6
15	92989120	92989818	3	345.034261	433	Ad2.1,Ad2.5,Ad2.6
15	93980677	93981581	12	464.8459753	106	Ad2.1,Ad2.13,Ad2.16,Ad2.17,Ad2.22,Ad2.23,Ad2.3,Ad2.4,Ad2.5,Ad2.6,Ad2.7,Ad2.8
15	94161653	94162227	16	563.436286	145	Ad2.1,Ad2.13,Ad2.14,Ad2.16,Ad2.17,Ad2.18,Ad2.2,Ad2.22,Ad2.23,Ad2.24,Ad2.3,Ad2.4,Ad2.5,Ad2.6,Ad2.7,Ad2.8
15	94261785	94262389	15	503.9648011	230	Ad2.1,Ad2.13,Ad2.14,Ad2.16,Ad2.17,Ad2.18,Ad2.22,Ad2.23,Ad2.24,Ad2.3,Ad2.4,Ad2.5,Ad2.6,Ad2.7,Ad2.8
15	94376780	94377807	22	693.5268021	409	Ad2.1,Ad2.10,Ad2.11,Ad2.13,Ad2.14,Ad2.16,Ad2.17,Ad2.18,Ad2.19,Ad2.2,Ad2.20,Ad2.21,Ad2.22,Ad2.23,Ad2.24,Ad2.3,Ad2.4,Ad2.5,Ad2.6,Ad2.7,Ad2.8,Ad2.9
15	94764338	94764788	3	344.052846	115	Ad2.22,Ad2.4,Ad2.6
15	94818646	94819732	8	445.264513	191	Ad2.10,Ad2.11,Ad2.12,Ad2.14,Ad2.19,Ad2.20,Ad2.22,Ad2.9
15	94940952	94941583	17	513.0739791	129	Ad2.1,Ad2.13,Ad2.14,Ad2.16,Ad2.17,Ad2.18,Ad2.2,Ad2.20,Ad2.22,Ad2.23,Ad2.24,Ad2.3,Ad2.4,Ad2.5,Ad2.6,Ad2.7,Ad2.8
15	94956518	94957189	5	367.1391998	115	Ad2.1,Ad2.22,Ad2.3,Ad2.4,Ad2.6
15	95139924	95140684	15	747.1772664	273	Ad2.1,Ad2.13,Ad2.14,Ad2.16,Ad2.17,Ad2.18,Ad2.22,Ad2.23,Ad2.24,Ad2.3,Ad2.4,Ad2.5,Ad2.6,Ad2.7,Ad2.8
15	95248354	95249417	16	544.7072735	152	Ad2.1,Ad2.10,Ad2.13,Ad2.14,Ad2.16,Ad2.17,Ad2.18,Ad2.22,Ad2.23,Ad2.24,Ad2.3,Ad2.4,Ad2.5,Ad2.6,Ad2.7,Ad2.8
15	95512800	95514672	23	734.433143	302	Ad2.1,Ad2.10,Ad2.11,Ad2.13,Ad2.14,Ad2.15,Ad2.16,Ad2.17,Ad2.18,Ad2.19,Ad2.2,Ad2.20,Ad2.21,Ad2.22,Ad2.23,Ad2.24,Ad2.3,Ad2.4,Ad2.5,Ad2.6,Ad2.7,Ad2.8,Ad2.9
15	95646002	95646550	19	507.9309347	263	Ad2.1,Ad2.10,Ad2.13,Ad2.14,Ad2.16,Ad2.17,Ad2.18,Ad2.2,Ad2.20,Ad2.22,Ad2.23,Ad2.24,Ad2.3,Ad2.4,Ad2.5,Ad2.6,Ad2.7,Ad2.8,Ad2.9
15	95648664	95649120	15	400.4747579	125	Ad2.1,Ad2.13,Ad2.14,Ad2.16,Ad2.17,Ad2.18,Ad2.22,Ad2.23,Ad2.24,Ad2.3,Ad2.4,Ad2.5,Ad2.6,Ad2.7,Ad2.8
15	95874280	95875511	12	397.3380327	127	Ad2.1,Ad2.10,Ad2.13,Ad2.17,Ad2.22,Ad2.23,Ad2.3,Ad2.4,Ad2.5,Ad2.6,Ad2.7,Ad2.8
15	96313485	96314073	24	739.4732215	131	Ad2.1,Ad2.10,Ad2.11,Ad2.12,Ad2.13,Ad2.14,Ad2.15,Ad2.16,Ad2.17,Ad2.18,Ad2.19,Ad2.2,Ad2.20,Ad2.21,Ad2.22,Ad2.23,Ad2.24,Ad2.3,Ad2.4,Ad2.5,Ad2.6,Ad2.7,Ad2.8,Ad2.9
15	96855522	96856548	6	357.7999725	132	Ad2.1,Ad2.3,Ad2.4,Ad2.5,Ad2.6,Ad2.7
15	99654356	99655953	18	646.4467723	111	Ad2.1,Ad2.10,Ad2.13,Ad2.14,Ad2.16,Ad2.17,Ad2.18,Ad2.2,Ad2.22,Ad2.23,Ad2.24,Ad2.3,Ad2.4,Ad2.5,Ad2.6,Ad2.7,Ad2.8,Ad2.9
15	99986778	99987150	3	356.159159	167	Ad2.1,Ad2.22,Ad2.4
15	100065393	100066601	20	554.9301497	115	Ad2.1,Ad2.10,Ad2.13,Ad2.14,Ad2.16,Ad2.17,Ad2.18,Ad2.19,Ad2.2,Ad2.20,Ad2.22,Ad2.23,Ad2.24,Ad2.3,Ad2.4,Ad2.5,Ad2.6,Ad2.7,Ad2.8,Ad2.9
15	100539200	100539769	21	661.3428142	140	Ad2.1,Ad2.10,Ad2.11,Ad2.13,Ad2.14,Ad2.16,Ad2.17,Ad2.18,Ad2.19,Ad2.2,Ad2.20,Ad2.22,Ad2.23,Ad2.24,Ad2.3,Ad2.4,Ad2.5,Ad2.6,Ad2.7,Ad2.8,Ad2.9
15	100701560	100701942	16	389.1139947	170	Ad2.1,Ad2.13,Ad2.14,Ad2.16,Ad2.17,Ad2.18,Ad2.2,Ad2.22,Ad2.23,Ad2.24,Ad2.3,Ad2.4,Ad2.5,Ad2.6,Ad2.7,Ad2.8
15	100820223	100821056	14	434.056026	137	Ad2.1,Ad2.13,Ad2.16,Ad2.17,Ad2.18,Ad2.2,Ad2.22,Ad2.24,Ad2.3,Ad2.4,Ad2.5,Ad2.6,Ad2.7,Ad2.8
15	101210302	101211519	15	548.3561951	116	Ad2.1,Ad2.13,Ad2.14,Ad2.16,Ad2.17,Ad2.18,Ad2.22,Ad2.23,Ad2.24,Ad2.3,Ad2.4,Ad2.5,Ad2.6,Ad2.7,Ad2.8
15	101319504	101320072	5	337.6977082	139	Ad2.1,Ad2.22,Ad2.24,Ad2.4,Ad2.6
15	101337554	101338688	24	783.7582626	158	Ad2.1,Ad2.10,Ad2.11,Ad2.12,Ad2.13,Ad2.14,Ad2.15,Ad2.16,Ad2.17,Ad2.18,Ad2.19,Ad2.2,Ad2.20,Ad2.21,Ad2.22,Ad2.23,Ad2.24,Ad2.3,Ad2.4,Ad2.5,Ad2.6,Ad2.7,Ad2.8,Ad2.9
15	101372998	101374265	20	768.4896142	174	Ad2.1,Ad2.10,Ad2.13,Ad2.14,Ad2.16,Ad2.17,Ad2.18,Ad2.19,Ad2.2,Ad2.20,Ad2.22,Ad2.23,Ad2.24,Ad2.3,Ad2.4,Ad2.5,Ad2.6,Ad2.7,Ad2.8,Ad2.9
15	101390437	101391392	21	619.6582344	201	Ad2.1,Ad2.10,Ad2.12,Ad2.13,Ad2.14,Ad2.16,Ad2.17,Ad2.18,Ad2.19,Ad2.2,Ad2.20,Ad2.22,Ad2.23,Ad2.24,Ad2.3,Ad2.4,Ad2.5,Ad2.6,Ad2.7,Ad2.8,Ad2.9
15	101510400	101511034	11	332.4118638	102	Ad2.1,Ad2.13,Ad2.16,Ad2.22,Ad2.24,Ad2.3,Ad2.4,Ad2.5,Ad2.6,Ad2.7,Ad2.8
15	101601782	101602455	4	356.0939408	130	Ad2.22,Ad2.3,Ad2.4,Ad2.8
15	101623524	101624029	18	442.0720842	126	Ad2.1,Ad2.10,Ad2.13,Ad2.16,Ad2.17,Ad2.18,Ad2.2,Ad2.20,Ad2.22,Ad2.23,Ad2.24,Ad2.3,Ad2.4,Ad2.5,Ad2.6,Ad2.7,Ad2.8,Ad2.9
15	103542555	103543524	17	571.9966448	139	Ad2.1,Ad2.10,Ad2.13,Ad2.16,Ad2.17,Ad2.18,Ad2.2,Ad2.20,Ad2.22,Ad2.23,Ad2.24,Ad2.3,Ad2.4,Ad2.5,Ad2.6,Ad2.7,Ad2.8
15	103578456	103579308	12	408.0686252	120	Ad2.1,Ad2.13,Ad2.16,Ad2.17,Ad2.18,Ad2.22,Ad2.23,Ad2.4,Ad2.5,Ad2.6,Ad2.7,Ad2.8
15	103879326	103880485	12	393.5999425	111	Ad2.1,Ad2.14,Ad2.16,Ad2.17,Ad2.18,Ad2.22,Ad2.3,Ad2.4,Ad2.5,Ad2.6,Ad2.7,Ad2.8
15	104098985	104099525	16	514.2649555	114	Ad2.1,Ad2.13,Ad2.14,Ad2.16,Ad2.17,Ad2.18,Ad2.2,Ad2.22,Ad2.23,Ad2.24,Ad2.3,Ad2.4,Ad2.5,Ad2.6,Ad2.7,Ad2.8
15	104113068	104113602	14	430.1701746	122	Ad2.1,Ad2.13,Ad2.16,Ad2.17,Ad2.18,Ad2.22,Ad2.23,Ad2.24,Ad2.3,Ad2.4,Ad2.5,Ad2.6,Ad2.7,Ad2.8
15	104525458	104526771	10	361.3636703	111	Ad2.1,Ad2.16,Ad2.17,Ad2.18,Ad2.22,Ad2.24,Ad2.4,Ad2.5,Ad2.6,Ad2.8
15	104561301	104562443	9	407.915355	126	Ad2.1,Ad2.17,Ad2.22,Ad2.24,Ad2.3,Ad2.4,Ad2.5,Ad2.6,Ad2.8
15	104583447	104583991	3	381.339991	308	Ad2.1,Ad2.22,Ad2.6
15	104656268	104656996	19	522.4170645	127	Ad2.1,Ad2.10,Ad2.13,Ad2.14,Ad2.16,Ad2.17,Ad2.18,Ad2.2,Ad2.20,Ad2.22,Ad2.23,Ad2.24,Ad2.3,Ad2.4,Ad2.5,Ad2.6,Ad2.7,Ad2.8,Ad2.9
15	104747199	104748011	6	376.0197195	106	Ad2.1,Ad2.22,Ad2.24,Ad2.4,Ad2.5,Ad2.6
15	105054522	105055951	19	738.1391851	212	Ad2.1,Ad2.10,Ad2.13,Ad2.14,Ad2.16,Ad2.17,Ad2.18,Ad2.2,Ad2.20,Ad2.22,Ad2.23,Ad2.24,Ad2.3,Ad2.4,Ad2.5,Ad2.6,Ad2.7,Ad2.8,Ad2.9
15	105276050	105276731	3	378.5227153	317	Ad2.1,Ad2.4,Ad2.6
15	105400751	105401723	11	362.227718	139	Ad2.1,Ad2.16,Ad2.17,Ad2.18,Ad2.22,Ad2.23,Ad2.24,Ad2.4,Ad2.5,Ad2.6,Ad2.8
15	105643395	105644364	19	520.8008679	119	Ad2.1,Ad2.10,Ad2.13,Ad2.14,Ad2.16,Ad2.17,Ad2.18,Ad2.2,Ad2.20,Ad2.22,Ad2.23,Ad2.24,Ad2.3,Ad2.4,Ad2.5,Ad2.6,Ad2.7,Ad2.8,Ad2.9
15	105849830	105850539	5	368.0161744	124	Ad2.1,Ad2.22,Ad2.4,Ad2.5,Ad2.6
15	105893324	105893708	6	331.183459	119	Ad2.1,Ad2.13,Ad2.17,Ad2.22,Ad2.4,Ad2.6
15	105969780	105971023	15	564.8703948	243	Ad2.1,Ad2.10,Ad2.13,Ad2.16,Ad2.17,Ad2.18,Ad2.22,Ad2.23,Ad2.24,Ad2.3,Ad2.4,Ad2.5,Ad2.6,Ad2.7,Ad2.8
15	106182766	106184310	19	592.1892293	234	Ad2.1,Ad2.10,Ad2.13,Ad2.14,Ad2.16,Ad2.17,Ad2.18,Ad2.19,Ad2.2,Ad2.20,Ad2.22,Ad2.23,Ad2.24,Ad2.3,Ad2.4,Ad2.5,Ad2.6,Ad2.7,Ad2.8
15	106409750	106409960	3	220.322591	110	Ad2.22,Ad2.4,Ad2.6
15	106410349	106410971	10	484.1623947	415	Ad2.1,Ad2.14,Ad2.16,Ad2.17,Ad2.18,Ad2.22,Ad2.23,Ad2.4,Ad2.5,Ad2.6
15	106515799	106516651	20	884.1895217	210	Ad2.1,Ad2.10,Ad2.13,Ad2.14,Ad2.16,Ad2.17,Ad2.18,Ad2.19,Ad2.2,Ad2.20,Ad2.22,Ad2.23,Ad2.24,Ad2.3,Ad2.4,Ad2.5,Ad2.6,Ad2.7,Ad2.8,Ad2.9
15	106696559	106697255	12	384.9680673	100	Ad2.1,Ad2.14,Ad2.16,Ad2.17,Ad2.18,Ad2.22,Ad2.23,Ad2.3,Ad2.4,Ad2.5,Ad2.6,Ad2.8
15	106776463	106776992	5	400.1372038	109	Ad2.1,Ad2.22,Ad2.3,Ad2.4,Ad2.6
15	106997098	106998215	12	525.8613511	113	Ad2.1,Ad2.14,Ad2.16,Ad2.17,Ad2.18,Ad2.22,Ad2.23,Ad2.3,Ad2.4,Ad2.5,Ad2.6,Ad2.7
15	107882164	107883026	7	364.7708567	100	Ad2.14,Ad2.17,Ad2.22,Ad2.3,Ad2.4,Ad2.5,Ad2.6
15	108974468	108975172	4	264.08823	119	Ad2.1,Ad2.22,Ad2.4,Ad2.6
15	109375754	109376669	4	361.1867752	199	Ad2.1,Ad2.22,Ad2.5,Ad2.6
15	109451318	109452460	14	456.2593274	188	Ad2.1,Ad2.10,Ad2.13,Ad2.16,Ad2.17,Ad2.18,Ad2.2,Ad2.22,Ad2.24,Ad2.3,Ad2.4,Ad2.5,Ad2.6,Ad2.8
15	110021083	110021751	5	390.6240508	342	Ad2.1,Ad2.17,Ad2.22,Ad2.4,Ad2.6
15	110379078	110380528	23	817.5893893	159	Ad2.1,Ad2.10,Ad2.11,Ad2.13,Ad2.14,Ad2.15,Ad2.16,Ad2.17,Ad2.18,Ad2.19,Ad2.2,Ad2.20,Ad2.21,Ad2.22,Ad2.23,Ad2.24,Ad2.3,Ad2.4,Ad2.5,Ad2.6,Ad2.7,Ad2.8,Ad2.9
15	110704673	110706480	24	899.9067865	294	Ad2.1,Ad2.10,Ad2.11,Ad2.12,Ad2.13,Ad2.14,Ad2.15,Ad2.16,Ad2.17,Ad2.18,Ad2.19,Ad2.2,Ad2.20,Ad2.21,Ad2.22,Ad2.23,Ad2.24,Ad2.3,Ad2.4,Ad2.5,Ad2.6,Ad2.7,Ad2.8,Ad2.9
15	110789089	110789747	11	405.9436672	125	Ad2.1,Ad2.13,Ad2.14,Ad2.16,Ad2.17,Ad2.22,Ad2.23,Ad2.3,Ad2.4,Ad2.5,Ad2.6
15	110873448	110874732	23	819.3091363	246	Ad2.1,Ad2.10,Ad2.11,Ad2.12,Ad2.13,Ad2.14,Ad2.16,Ad2.17,Ad2.18,Ad2.19,Ad2.2,Ad2.20,Ad2.21,Ad2.22,Ad2.23,Ad2.24,Ad2.3,Ad2.4,Ad2.5,Ad2.6,Ad2.7,Ad2.8,Ad2.9
15	110920883	110921785	17	525.4030555	119	Ad2.1,Ad2.13,Ad2.14,Ad2.16,Ad2.17,Ad2.18,Ad2.2,Ad2.20,Ad2.22,Ad2.23,Ad2.24,Ad2.3,Ad2.4,Ad2.5,Ad2.6,Ad2.7,Ad2.8
15	111362078	111362878	20	742.459687	215	Ad2.1,Ad2.10,Ad2.13,Ad2.14,Ad2.16,Ad2.17,Ad2.18,Ad2.19,Ad2.2,Ad2.20,Ad2.22,Ad2.23,Ad2.24,Ad2.3,Ad2.4,Ad2.5,Ad2.6,Ad2.7,Ad2.8,Ad2.9
15	111371884	111372711	18	592.9501783	158	Ad2.1,Ad2.13,Ad2.14,Ad2.16,Ad2.17,Ad2.18,Ad2.2,Ad2.20,Ad2.22,Ad2.23,Ad2.24,Ad2.3,Ad2.4,Ad2.5,Ad2.6,Ad2.7,Ad2.8,Ad2.9
15	112156168	112156839	15	468.1584423	114	Ad2.1,Ad2.13,Ad2.14,Ad2.16,Ad2.17,Ad2.18,Ad2.19,Ad2.22,Ad2.23,Ad2.3,Ad2.4,Ad2.5,Ad2.6,Ad2.7,Ad2.8
15	112491276	112491720	5	370.0276856	124	Ad2.1,Ad2.4,Ad2.5,Ad2.6,Ad2.8
15	112723117	112723706	18	590.3678801	135	Ad2.1,Ad2.13,Ad2.14,Ad2.16,Ad2.17,Ad2.18,Ad2.2,Ad2.20,Ad2.22,Ad2.23,Ad2.24,Ad2.3,Ad2.4,Ad2.5,Ad2.6,Ad2.7,Ad2.8,Ad2.9
15	112915912	112917204	19	1041.110205	106	Ad2.1,Ad2.10,Ad2.13,Ad2.14,Ad2.16,Ad2.17,Ad2.18,Ad2.2,Ad2.20,Ad2.22,Ad2.23,Ad2.24,Ad2.3,Ad2.4,Ad2.5,Ad2.6,Ad2.7,Ad2.8,Ad2.9
15	112968789	112969726	6	365.197835	148	Ad2.1,Ad2.16,Ad2.22,Ad2.4,Ad2.5,Ad2.6
15	112980006	112980327	3	311.594513	116	Ad2.22,Ad2.3,Ad2.4
15	113035181	113035962	5	437.1211854	152	Ad2.17,Ad2.22,Ad2.23,Ad2.3,Ad2.4
15	113051184	113051625	3	336.077581	137	Ad2.17,Ad2.22,Ad2.4
15	113148691	113149250	12	382.8225264	102	Ad2.1,Ad2.13,Ad2.17,Ad2.18,Ad2.22,Ad2.23,Ad2.24,Ad2.3,Ad2.4,Ad2.6,Ad2.7,Ad2.8
15	115676543	115677187	14	436.8154643	122	Ad2.1,Ad2.10,Ad2.13,Ad2.14,Ad2.16,Ad2.17,Ad2.22,Ad2.23,Ad2.3,Ad2.4,Ad2.5,Ad2.6,Ad2.7,Ad2.8
15	115808927	115809509	18	565.6120163	96	Ad2.1,Ad2.10,Ad2.11,Ad2.13,Ad2.16,Ad2.17,Ad2.18,Ad2.2,Ad2.22,Ad2.23,Ad2.24,Ad2.3,Ad2.4,Ad2.5,Ad2.6,Ad2.7,Ad2.8,Ad2.9
15	117135493	117136111	7	338.3456726	257	Ad2.1,Ad2.16,Ad2.22,Ad2.3,Ad2.4,Ad2.5,Ad2.6
15	117617268	117617933	13	422.5184902	164	Ad2.1,Ad2.10,Ad2.13,Ad2.17,Ad2.18,Ad2.2,Ad2.22,Ad2.3,Ad2.4,Ad2.5,Ad2.6,Ad2.7,Ad2.8
15	117730877	117731639	5	428.223236	164	Ad2.1,Ad2.18,Ad2.5,Ad2.6,Ad2.8
15	118335511	118336107	14	520.3879656	366	Ad2.1,Ad2.13,Ad2.16,Ad2.17,Ad2.18,Ad2.22,Ad2.23,Ad2.24,Ad2.3,Ad2.4,Ad2.5,Ad2.6,Ad2.7,Ad2.8
15	118354876	118355292	6	331.634023	101	Ad2.1,Ad2.17,Ad2.22,Ad2.4,Ad2.5,Ad2.6
15	118627135	118627976	15	610.7977783	108	Ad2.1,Ad2.13,Ad2.16,Ad2.17,Ad2.18,Ad2.2,Ad2.22,Ad2.23,Ad2.24,Ad2.3,Ad2.4,Ad2.5,Ad2.6,Ad2.7,Ad2.8
15	118702044	118702658	10	312.5865187	108	Ad2.1,Ad2.16,Ad2.17,Ad2.2,Ad2.22,Ad2.24,Ad2.4,Ad2.5,Ad2.6,Ad2.8
15	118980117	118980710	3	303.879293	246	Ad2.17,Ad2.22,Ad2.4
15	119598087	119598521	7	305.9426074	101	Ad2.17,Ad2.22,Ad2.3,Ad2.4,Ad2.6,Ad2.7,Ad2.8
15	120006469	120007958	5	383.564985	118	Ad2.16,Ad2.17,Ad2.22,Ad2.4,Ad2.5
15	120020105	120020602	3	331.9526367	254	Ad2.17,Ad2.22,Ad2.4
15	120051062	120052000	3	327.1187337	228	Ad2.22,Ad2.3,Ad2.4
15	120296775	120297758	9	347.0418242	193	Ad2.1,Ad2.16,Ad2.17,Ad2.18,Ad2.22,Ad2.24,Ad2.4,Ad2.5,Ad2.6
15	120344554	120345924	23	818.3044752	116	Ad2.1,Ad2.10,Ad2.11,Ad2.13,Ad2.14,Ad2.15,Ad2.16,Ad2.17,Ad2.18,Ad2.19,Ad2.2,Ad2.20,Ad2.21,Ad2.22,Ad2.23,Ad2.24,Ad2.3,Ad2.4,Ad2.5,Ad2.6,Ad2.7,Ad2.8,Ad2.9
15	120356009	120356934	5	370.8057924	115	Ad2.17,Ad2.22,Ad2.23,Ad2.3,Ad2.4
15	120359179	120359739	3	254.836253	135	Ad2.17,Ad2.22,Ad2.4
15	120360227	120361137	5	465.4209534	132	Ad2.16,Ad2.17,Ad2.22,Ad2.23,Ad2.4
15	120364370	120365139	6	278.9430032	130	Ad2.1,Ad2.17,Ad2.22,Ad2.24,Ad2.4,Ad2.6
15	120446486	120447310	6	269.4196905	112	Ad2.1,Ad2.16,Ad2.17,Ad2.22,Ad2.4,Ad2.6
15	120450177	120452402	16	472.1758367	101	Ad2.1,Ad2.10,Ad2.13,Ad2.14,Ad2.16,Ad2.17,Ad2.18,Ad2.22,Ad2.23,Ad2.24,Ad2.3,Ad2.4,Ad2.5,Ad2.6,Ad2.7,Ad2.8
15	120457142	120458508	8	605.1188181	156	Ad2.1,Ad2.16,Ad2.17,Ad2.22,Ad2.24,Ad2.4,Ad2.5,Ad2.6
15	120589635	120590979	15	611.005312	104	Ad2.1,Ad2.10,Ad2.13,Ad2.16,Ad2.17,Ad2.18,Ad2.22,Ad2.23,Ad2.24,Ad2.3,Ad2.4,Ad2.5,Ad2.6,Ad2.7,Ad2.8
15	120707299	120707989	15	678.7508017	161	Ad2.1,Ad2.13,Ad2.14,Ad2.16,Ad2.17,Ad2.18,Ad2.22,Ad2.23,Ad2.24,Ad2.3,Ad2.4,Ad2.5,Ad2.6,Ad2.7,Ad2.8
15	120719062	120719972	8	301.7647345	129	Ad2.1,Ad2.16,Ad2.17,Ad2.22,Ad2.4,Ad2.5,Ad2.6,Ad2.7
15	120756035	120756824	13	425.0847122	101	Ad2.1,Ad2.13,Ad2.14,Ad2.16,Ad2.17,Ad2.22,Ad2.23,Ad2.24,Ad2.3,Ad2.4,Ad2.5,Ad2.6,Ad2.8
15	121193315	121194267	9	482.8723652	358	Ad2.1,Ad2.16,Ad2.17,Ad2.22,Ad2.23,Ad2.24,Ad2.3,Ad2.4,Ad2.6
15	121212559	121213413	8	454.5786934	93	Ad2.1,Ad2.16,Ad2.17,Ad2.18,Ad2.22,Ad2.24,Ad2.4,Ad2.6
15	121242894	121243807	9	490.8264856	130	Ad2.1,Ad2.16,Ad2.17,Ad2.22,Ad2.23,Ad2.24,Ad2.4,Ad2.5,Ad2.6
15	121254049	121254604	6	249.5062383	153	Ad2.1,Ad2.17,Ad2.24,Ad2.4,Ad2.6,Ad2.7
15	121264907	121265859	23	613.8030343	125	Ad2.1,Ad2.10,Ad2.11,Ad2.13,Ad2.14,Ad2.15,Ad2.16,Ad2.17,Ad2.18,Ad2.19,Ad2.2,Ad2.20,Ad2.21,Ad2.22,Ad2.23,Ad2.24,Ad2.3,Ad2.4,Ad2.5,Ad2.6,Ad2.7,Ad2.8,Ad2.9
15	121284641	121285382	4	313.5901832	125	Ad2.1,Ad2.17,Ad2.5,Ad2.6
15	121293806	121294220	6	312.7502722	156	Ad2.1,Ad2.17,Ad2.22,Ad2.23,Ad2.24,Ad2.4
15	121319539	121320665	12	550.953645	184	Ad2.1,Ad2.13,Ad2.16,Ad2.17,Ad2.18,Ad2.22,Ad2.23,Ad2.24,Ad2.3,Ad2.4,Ad2.5,Ad2.6
15	121326321	121326853	6	289.192576	112	Ad2.1,Ad2.16,Ad2.17,Ad2.22,Ad2.4,Ad2.6
15	121416930	121418267	3	381.555766	362	Ad2.17,Ad2.22,Ad2.4
15	121428290	121428960	3	330.4923607	179	Ad2.17,Ad2.22,Ad2.4
15	121440174	121440579	3	359.6746723	129	Ad2.17,Ad2.22,Ad2.4
15	121507165	121507805	6	422.4641215	157	Ad2.1,Ad2.16,Ad2.17,Ad2.22,Ad2.4,Ad2.6
15	121552728	121554047	20	698.4164323	180	Ad2.1,Ad2.10,Ad2.13,Ad2.14,Ad2.16,Ad2.17,Ad2.18,Ad2.19,Ad2.2,Ad2.20,Ad2.22,Ad2.23,Ad2.24,Ad2.3,Ad2.4,Ad2.5,Ad2.6,Ad2.7,Ad2.8,Ad2.9
15	121579913	121581587	6	367.4303526	104	Ad2.17,Ad2.22,Ad2.3,Ad2.4,Ad2.6,Ad2.8
15	121603789	121604555	14	525.1587228	103	Ad2.1,Ad2.13,Ad2.16,Ad2.17,Ad2.18,Ad2.22,Ad2.23,Ad2.24,Ad2.3,Ad2.4,Ad2.5,Ad2.6,Ad2.7,Ad2.8
15	121644016	121644636	4	349.3911552	138	Ad2.1,Ad2.17,Ad2.4,Ad2.6
15	121728545	121728747	24	519.4698385	96	Ad2.1,Ad2.10,Ad2.11,Ad2.12,Ad2.13,Ad2.14,Ad2.15,Ad2.16,Ad2.17,Ad2.18,Ad2.19,Ad2.2,Ad2.20,Ad2.21,Ad2.22,Ad2.23,Ad2.24,Ad2.3,Ad2.4,Ad2.5,Ad2.6,Ad2.7,Ad2.8,Ad2.9
15	124565097	124565350	4	281.0631983	102	Ad2.1,Ad2.22,Ad2.4,Ad2.6
15	124568104	124568766	5	259.0853272	112	Ad2.1,Ad2.22,Ad2.3,Ad2.4,Ad2.6
15	124602108	124602548	4	279.939167	109	Ad2.3,Ad2.4,Ad2.7,Ad2.8
15	124741641	124742669	22	745.9859425	239	Ad2.1,Ad2.10,Ad2.11,Ad2.13,Ad2.14,Ad2.16,Ad2.17,Ad2.18,Ad2.19,Ad2.2,Ad2.20,Ad2.21,Ad2.22,Ad2.23,Ad2.24,Ad2.3,Ad2.4,Ad2.5,Ad2.6,Ad2.7,Ad2.8,Ad2.9
15	125426188	125426417	3	241.827494	116	Ad2.1,Ad2.4,Ad2.6
15	125719451	125720457	14	498.8228084	121	Ad2.1,Ad2.10,Ad2.13,Ad2.16,Ad2.17,Ad2.18,Ad2.22,Ad2.23,Ad2.24,Ad2.3,Ad2.4,Ad2.5,Ad2.6,Ad2.8
15	125732187	125732788	6	379.1207607	119	Ad2.1,Ad2.16,Ad2.22,Ad2.23,Ad2.4,Ad2.6
15	126286282	126287755	24	998.789685	651	Ad2.1,Ad2.10,Ad2.11,Ad2.12,Ad2.13,Ad2.14,Ad2.15,Ad2.16,Ad2.17,Ad2.18,Ad2.19,Ad2.2,Ad2.20,Ad2.21,Ad2.22,Ad2.23,Ad2.24,Ad2.3,Ad2.4,Ad2.5,Ad2.6,Ad2.7,Ad2.8,Ad2.9
15	126761379	126762913	24	3971.318355	861	Ad2.1,Ad2.10,Ad2.11,Ad2.12,Ad2.13,Ad2.14,Ad2.15,Ad2.16,Ad2.17,Ad2.18,Ad2.19,Ad2.2,Ad2.20,Ad2.21,Ad2.22,Ad2.23,Ad2.24,Ad2.3,Ad2.4,Ad2.5,Ad2.6,Ad2.7,Ad2.8,Ad2.9
15	128300065	128300378	4	263.016594	105	Ad2.1,Ad2.22,Ad2.4,Ad2.6
15	128307626	128308754	7	460.1017194	104	Ad2.1,Ad2.14,Ad2.22,Ad2.3,Ad2.4,Ad2.5,Ad2.6
15	128309577	128309870	5	366.8501282	103	Ad2.1,Ad2.22,Ad2.3,Ad2.4,Ad2.6
15	128346066	128346747	19	505.1614782	102	Ad2.1,Ad2.10,Ad2.13,Ad2.14,Ad2.16,Ad2.17,Ad2.18,Ad2.2,Ad2.20,Ad2.22,Ad2.23,Ad2.24,Ad2.3,Ad2.4,Ad2.5,Ad2.6,Ad2.7,Ad2.8,Ad2.9
15	128768186	128768715	18	337.827647	103	Ad2.1,Ad2.10,Ad2.13,Ad2.14,Ad2.16,Ad2.17,Ad2.18,Ad2.2,Ad2.22,Ad2.23,Ad2.24,Ad2.3,Ad2.4,Ad2.5,Ad2.6,Ad2.7,Ad2.8,Ad2.9
15	129041415	129041679	9	278.431215	99	Ad2.1,Ad2.10,Ad2.16,Ad2.19,Ad2.20,Ad2.22,Ad2.23,Ad2.3,Ad2.5
15	130939430	130940437	8	472.0566731	114	Ad2.1,Ad2.16,Ad2.17,Ad2.22,Ad2.24,Ad2.4,Ad2.5,Ad2.6
15	131492376	131493038	8	359.5844096	103	Ad2.1,Ad2.16,Ad2.17,Ad2.22,Ad2.24,Ad2.3,Ad2.4,Ad2.6
15	131807238	131807996	5	291.8230684	339	Ad2.1,Ad2.16,Ad2.17,Ad2.22,Ad2.6
15	131928233	131928980	12	420.1017939	115	Ad2.1,Ad2.13,Ad2.16,Ad2.17,Ad2.18,Ad2.22,Ad2.24,Ad2.3,Ad2.4,Ad2.6,Ad2.7,Ad2.8
15	132119996	132120588	3	433.144043	136	Ad2.1,Ad2.14,Ad2.6
15	132173459	132174834	22	742.4476421	138	Ad2.1,Ad2.10,Ad2.11,Ad2.13,Ad2.14,Ad2.15,Ad2.16,Ad2.17,Ad2.18,Ad2.19,Ad2.2,Ad2.20,Ad2.22,Ad2.23,Ad2.24,Ad2.3,Ad2.4,Ad2.5,Ad2.6,Ad2.7,Ad2.8,Ad2.9
15	132209216	132209837	19	533.1394622	181	Ad2.1,Ad2.10,Ad2.13,Ad2.14,Ad2.16,Ad2.17,Ad2.18,Ad2.2,Ad2.20,Ad2.22,Ad2.23,Ad2.24,Ad2.3,Ad2.4,Ad2.5,Ad2.6,Ad2.7,Ad2.8,Ad2.9
15	132276333	132277548	8	506.241312	161	Ad2.1,Ad2.16,Ad2.17,Ad2.22,Ad2.3,Ad2.4,Ad2.5,Ad2.6
15	132281574	132282624	5	298.7224852	104	Ad2.1,Ad2.17,Ad2.22,Ad2.24,Ad2.6
15	132301738	132303136	15	441.2184659	111	Ad2.1,Ad2.14,Ad2.16,Ad2.17,Ad2.18,Ad2.20,Ad2.22,Ad2.23,Ad2.24,Ad2.3,Ad2.4,Ad2.5,Ad2.6,Ad2.7,Ad2.8
15	132317765	132318789	17	556.4371194	140	Ad2.1,Ad2.10,Ad2.13,Ad2.14,Ad2.16,Ad2.17,Ad2.18,Ad2.20,Ad2.22,Ad2.23,Ad2.24,Ad2.3,Ad2.4,Ad2.5,Ad2.6,Ad2.7,Ad2.8
15	132321216	132322380	18	469.5660444	428	Ad2.1,Ad2.10,Ad2.13,Ad2.14,Ad2.16,Ad2.17,Ad2.18,Ad2.19,Ad2.2,Ad2.22,Ad2.23,Ad2.24,Ad2.3,Ad2.4,Ad2.5,Ad2.6,Ad2.7,Ad2.8
15	132354130	132356514	17	524.9722427	1029	Ad2.1,Ad2.10,Ad2.13,Ad2.14,Ad2.16,Ad2.17,Ad2.18,Ad2.2,Ad2.22,Ad2.23,Ad2.24,Ad2.3,Ad2.4,Ad2.5,Ad2.6,Ad2.7,Ad2.8
15	132426218	132427121	16	553.8248968	122	Ad2.1,Ad2.10,Ad2.13,Ad2.16,Ad2.17,Ad2.18,Ad2.2,Ad2.22,Ad2.23,Ad2.24,Ad2.3,Ad2.4,Ad2.5,Ad2.6,Ad2.7,Ad2.8
15	132887094	132887923	3	328.325287	117	Ad2.1,Ad2.5,Ad2.6
15	133059855	133060532	5	300.813797	111	Ad2.1,Ad2.18,Ad2.22,Ad2.4,Ad2.6
15	133180308	133181272	13	457.3976628	125	Ad2.1,Ad2.13,Ad2.16,Ad2.17,Ad2.22,Ad2.23,Ad2.24,Ad2.3,Ad2.4,Ad2.5,Ad2.6,Ad2.7,Ad2.8
15	133651033	133651624	12	334.8684629	104	Ad2.1,Ad2.13,Ad2.17,Ad2.18,Ad2.22,Ad2.23,Ad2.24,Ad2.3,Ad2.4,Ad2.5,Ad2.6,Ad2.8
15	133842995	133843635	15	450.5370117	88	Ad2.10,Ad2.11,Ad2.12,Ad2.13,Ad2.14,Ad2.15,Ad2.16,Ad2.17,Ad2.18,Ad2.19,Ad2.20,Ad2.22,Ad2.23,Ad2.5,Ad2.9
15	133952521	133953058	6	332.107849	122	Ad2.1,Ad2.16,Ad2.17,Ad2.22,Ad2.4,Ad2.6
15	134123042	134123422	10	379.1598038	123	Ad2.1,Ad2.16,Ad2.17,Ad2.18,Ad2.22,Ad2.24,Ad2.4,Ad2.6,Ad2.7,Ad2.8
15	135002744	135004084	6	453.4650218	159	Ad2.1,Ad2.16,Ad2.17,Ad2.22,Ad2.4,Ad2.6
15	135441520	135442299	8	400.9528446	168	Ad2.1,Ad2.16,Ad2.17,Ad2.22,Ad2.3,Ad2.4,Ad2.5,Ad2.6
15	135687984	135689124	11	456.9754181	632	Ad2.11,Ad2.12,Ad2.14,Ad2.16,Ad2.17,Ad2.18,Ad2.19,Ad2.5,Ad2.7,Ad2.8,Ad2.9
15	136827836	136828547	8	326.2499637	286	Ad2.1,Ad2.16,Ad2.17,Ad2.22,Ad2.24,Ad2.4,Ad2.5,Ad2.6
15	137344745	137345979	6	494.7962927	1000	Ad2.1,Ad2.16,Ad2.17,Ad2.22,Ad2.23,Ad2.4
15	137566741	137567764	15	438.7903708	103	Ad2.1,Ad2.10,Ad2.13,Ad2.16,Ad2.17,Ad2.18,Ad2.2,Ad2.22,Ad2.23,Ad2.24,Ad2.4,Ad2.5,Ad2.6,Ad2.7,Ad2.8
15	137636715	137637600	18	517.4660024	328	Ad2.1,Ad2.10,Ad2.13,Ad2.14,Ad2.16,Ad2.17,Ad2.18,Ad2.2,Ad2.20,Ad2.22,Ad2.23,Ad2.24,Ad2.3,Ad2.4,Ad2.5,Ad2.6,Ad2.7,Ad2.8
15	137765309	137766262	15	460.6969543	108	Ad2.1,Ad2.10,Ad2.13,Ad2.16,Ad2.17,Ad2.18,Ad2.22,Ad2.23,Ad2.24,Ad2.3,Ad2.4,Ad2.5,Ad2.6,Ad2.7,Ad2.8
15	137787231	137787870	8	290.733923	135	Ad2.1,Ad2.16,Ad2.17,Ad2.18,Ad2.22,Ad2.24,Ad2.6,Ad2.8
15	137836812	137837525	19	544.4587949	104	Ad2.1,Ad2.10,Ad2.13,Ad2.14,Ad2.16,Ad2.17,Ad2.18,Ad2.2,Ad2.20,Ad2.22,Ad2.23,Ad2.24,Ad2.3,Ad2.4,Ad2.5,Ad2.6,Ad2.7,Ad2.8,Ad2.9
15	137863370	137863765	4	302.8271332	161	Ad2.1,Ad2.16,Ad2.17,Ad2.6
15	137953926	137954331	11	337.9415312	121	Ad2.1,Ad2.13,Ad2.16,Ad2.17,Ad2.18,Ad2.22,Ad2.24,Ad2.4,Ad2.6,Ad2.7,Ad2.8
15	138551250	138551824	4	322.6475105	220	Ad2.16,Ad2.17,Ad2.22,Ad2.4
15	138657161	138658663	24	1150.617084	326	Ad2.1,Ad2.10,Ad2.11,Ad2.12,Ad2.13,Ad2.14,Ad2.15,Ad2.16,Ad2.17,Ad2.18,Ad2.19,Ad2.2,Ad2.20,Ad2.21,Ad2.22,Ad2.23,Ad2.24,Ad2.3,Ad2.4,Ad2.5,Ad2.6,Ad2.7,Ad2.8,Ad2.9
15	139031588	139032337	5	261.1817658	139	Ad2.1,Ad2.16,Ad2.22,Ad2.24,Ad2.4
15	139335786	139336382	4	355.5650175	171	Ad2.17,Ad2.22,Ad2.3,Ad2.4
15	139344329	139345194	4	487.9155005	129	Ad2.1,Ad2.14,Ad2.5,Ad2.6
15	139394495	139395003	3	288.093872	346	Ad2.12,Ad2.19,Ad2.5
15	139422021	139422963	4	386.717377	125	Ad2.17,Ad2.22,Ad2.4,Ad2.8
15	139457242	139458201	5	363.0918424	126	Ad2.1,Ad2.16,Ad2.17,Ad2.22,Ad2.4
15	139531439	139532165	5	357.4168638	147	Ad2.1,Ad2.16,Ad2.17,Ad2.22,Ad2.4
15	139537023	139538319	18	597.2815552	167	Ad2.1,Ad2.10,Ad2.13,Ad2.14,Ad2.16,Ad2.17,Ad2.18,Ad2.2,Ad2.22,Ad2.23,Ad2.24,Ad2.3,Ad2.4,Ad2.5,Ad2.6,Ad2.7,Ad2.8,Ad2.9
15	139541627	139542680	4	230.4797745	100	Ad2.17,Ad2.22,Ad2.4,Ad2.6
15	139556915	139558137	16	605.7987612	104	Ad2.1,Ad2.10,Ad2.13,Ad2.16,Ad2.17,Ad2.18,Ad2.2,Ad2.22,Ad2.23,Ad2.24,Ad2.3,Ad2.4,Ad2.5,Ad2.6,Ad2.7,Ad2.8
15	139886808	139887269	6	319.9404703	118	Ad2.1,Ad2.17,Ad2.22,Ad2.3,Ad2.4,Ad2.6
15	139916797	139918534	14	414.8321094	115	Ad2.1,Ad2.13,Ad2.16,Ad2.17,Ad2.18,Ad2.22,Ad2.23,Ad2.24,Ad2.3,Ad2.4,Ad2.5,Ad2.6,Ad2.7,Ad2.8
15	139950796	139951354	9	426.7081434	108	Ad2.1,Ad2.13,Ad2.16,Ad2.17,Ad2.22,Ad2.23,Ad2.3,Ad2.4,Ad2.6
15	139990354	139991641	5	319.3340454	114	Ad2.1,Ad2.17,Ad2.22,Ad2.4,Ad2.6
15	140023335	140025078	15	452.4766343	107	Ad2.1,Ad2.10,Ad2.13,Ad2.16,Ad2.17,Ad2.18,Ad2.22,Ad2.23,Ad2.24,Ad2.3,Ad2.4,Ad2.5,Ad2.6,Ad2.7,Ad2.8
15	140059392	140060932	17	605.6589939	108	Ad2.1,Ad2.10,Ad2.13,Ad2.14,Ad2.16,Ad2.17,Ad2.18,Ad2.19,Ad2.20,Ad2.22,Ad2.23,Ad2.24,Ad2.3,Ad2.4,Ad2.5,Ad2.6,Ad2.8
15	140153720	140154944	20	613.9390694	125	Ad2.1,Ad2.10,Ad2.13,Ad2.14,Ad2.16,Ad2.17,Ad2.18,Ad2.19,Ad2.2,Ad2.20,Ad2.22,Ad2.23,Ad2.24,Ad2.3,Ad2.4,Ad2.5,Ad2.6,Ad2.7,Ad2.8,Ad2.9
15	140223066	140224234	7	418.1624661	104	Ad2.1,Ad2.16,Ad2.17,Ad2.22,Ad2.24,Ad2.4,Ad2.6
15	140255449	140256280	19	584.6063377	246	Ad2.1,Ad2.10,Ad2.11,Ad2.13,Ad2.14,Ad2.16,Ad2.17,Ad2.18,Ad2.2,Ad2.22,Ad2.23,Ad2.24,Ad2.3,Ad2.4,Ad2.5,Ad2.6,Ad2.7,Ad2.8,Ad2.9
15	140264521	140265500	12	533.9584491	107	Ad2.1,Ad2.13,Ad2.16,Ad2.17,Ad2.18,Ad2.22,Ad2.23,Ad2.24,Ad2.3,Ad2.4,Ad2.6,Ad2.8
15	140281766	140282605	5	280.7221038	172	Ad2.1,Ad2.16,Ad2.17,Ad2.22,Ad2.5
15	140408294	140412007	24	2631.607047	171	Ad2.1,Ad2.10,Ad2.11,Ad2.12,Ad2.13,Ad2.14,Ad2.15,Ad2.16,Ad2.17,Ad2.18,Ad2.19,Ad2.2,Ad2.20,Ad2.21,Ad2.22,Ad2.23,Ad2.24,Ad2.3,Ad2.4,Ad2.5,Ad2.6,Ad2.7,Ad2.8,Ad2.9
16	3015	4974	24	6744.708516	1122	Ad2.1,Ad2.10,Ad2.11,Ad2.12,Ad2.13,Ad2.14,Ad2.15,Ad2.16,Ad2.17,Ad2.18,Ad2.19,Ad2.2,Ad2.20,Ad2.21,Ad2.22,Ad2.23,Ad2.24,Ad2.3,Ad2.4,Ad2.5,Ad2.6,Ad2.7,Ad2.8,Ad2.9
16	5079	5308	20	320.1093735	111	Ad2.1,Ad2.10,Ad2.11,Ad2.12,Ad2.14,Ad2.15,Ad2.16,Ad2.17,Ad2.18,Ad2.2,Ad2.20,Ad2.22,Ad2.24,Ad2.3,Ad2.4,Ad2.5,Ad2.6,Ad2.7,Ad2.8,Ad2.9
16	5858	6412	4	341.3638727	100	Ad2.10,Ad2.19,Ad2.22,Ad2.9
16	8002	24116	24	96839.41797	756	Ad2.1,Ad2.10,Ad2.11,Ad2.12,Ad2.13,Ad2.14,Ad2.15,Ad2.16,Ad2.17,Ad2.18,Ad2.19,Ad2.2,Ad2.20,Ad2.21,Ad2.22,Ad2.23,Ad2.24,Ad2.3,Ad2.4,Ad2.5,Ad2.6,Ad2.7,Ad2.8,Ad2.9
16	321555	322620	14	577.2636654	118	Ad2.1,Ad2.13,Ad2.16,Ad2.17,Ad2.18,Ad2.22,Ad2.23,Ad2.24,Ad2.3,Ad2.4,Ad2.5,Ad2.6,Ad2.7,Ad2.8
16	1521179	1522460	4	444.9515038	1039	Ad2.1,Ad2.22,Ad2.4,Ad2.6
16	3467909	3468348	4	395.3613015	258	Ad2.17,Ad2.22,Ad2.23,Ad2.4
16	3563368	3565709	14	554.4230204	100	Ad2.1,Ad2.13,Ad2.16,Ad2.17,Ad2.18,Ad2.19,Ad2.22,Ad2.23,Ad2.24,Ad2.3,Ad2.4,Ad2.5,Ad2.6,Ad2.8
16	3969696	3970337	10	328.6582444	101	Ad2.1,Ad2.16,Ad2.17,Ad2.22,Ad2.23,Ad2.24,Ad2.4,Ad2.6,Ad2.7,Ad2.8
16	4062459	4063457	11	452.4083265	123	Ad2.1,Ad2.13,Ad2.16,Ad2.17,Ad2.22,Ad2.23,Ad2.3,Ad2.4,Ad2.5,Ad2.6,Ad2.7
16	4270375	4271705	6	485.8831614	206	Ad2.1,Ad2.16,Ad2.17,Ad2.22,Ad2.4,Ad2.6
16	4784286	4785068	3	310.5226643	106	Ad2.1,Ad2.22,Ad2.4
16	5713347	5714885	24	1147.636287	129	Ad2.1,Ad2.10,Ad2.11,Ad2.12,Ad2.13,Ad2.14,Ad2.15,Ad2.16,Ad2.17,Ad2.18,Ad2.19,Ad2.2,Ad2.20,Ad2.21,Ad2.22,Ad2.23,Ad2.24,Ad2.3,Ad2.4,Ad2.5,Ad2.6,Ad2.7,Ad2.8,Ad2.9
16	5755556	5755960	3	278.1790873	125	Ad2.17,Ad2.22,Ad2.4
16	6139952	6140314	4	266.3244095	105	Ad2.17,Ad2.22,Ad2.4,Ad2.8
16	6144797	6145956	17	635.8248919	441	Ad2.1,Ad2.10,Ad2.13,Ad2.16,Ad2.17,Ad2.18,Ad2.19,Ad2.20,Ad2.22,Ad2.23,Ad2.24,Ad2.3,Ad2.4,Ad2.5,Ad2.6,Ad2.7,Ad2.8
16	6383485	6384962	9	447.6474424	111	Ad2.1,Ad2.13,Ad2.18,Ad2.22,Ad2.24,Ad2.5,Ad2.6,Ad2.7,Ad2.8
16	7225988	7226130	4	400.7019425	106	Ad2.17,Ad2.22,Ad2.3,Ad2.4
16	8578107	8578355	8	280.8137075	105	Ad2.1,Ad2.10,Ad2.13,Ad2.18,Ad2.3,Ad2.4,Ad2.5,Ad2.6
16	17847883	17848583	19	563.9936057	286	Ad2.1,Ad2.10,Ad2.13,Ad2.14,Ad2.16,Ad2.17,Ad2.18,Ad2.2,Ad2.20,Ad2.21,Ad2.22,Ad2.23,Ad2.24,Ad2.3,Ad2.4,Ad2.5,Ad2.6,Ad2.7,Ad2.8
16	17928812	17929265	3	331.748703	129	Ad2.17,Ad2.22,Ad2.4
16	17939941	17940412	4	237.3644675	126	Ad2.1,Ad2.22,Ad2.4,Ad2.6
16	18415559	18416729	11	516.1802702	1019	Ad2.1,Ad2.10,Ad2.16,Ad2.17,Ad2.18,Ad2.22,Ad2.24,Ad2.3,Ad2.4,Ad2.5,Ad2.6
16	18537121	18538326	24	938.9736435	319	Ad2.1,Ad2.10,Ad2.11,Ad2.12,Ad2.13,Ad2.14,Ad2.15,Ad2.16,Ad2.17,Ad2.18,Ad2.19,Ad2.2,Ad2.20,Ad2.21,Ad2.22,Ad2.23,Ad2.24,Ad2.3,Ad2.4,Ad2.5,Ad2.6,Ad2.7,Ad2.8,Ad2.9
16	18655227	18656529	13	459.3292651	1098	Ad2.1,Ad2.13,Ad2.14,Ad2.16,Ad2.17,Ad2.18,Ad2.22,Ad2.23,Ad2.24,Ad2.3,Ad2.4,Ad2.6,Ad2.8
16	18758757	18759693	10	368.8849137	118	Ad2.1,Ad2.13,Ad2.16,Ad2.17,Ad2.22,Ad2.24,Ad2.4,Ad2.5,Ad2.6,Ad2.7
16	18839774	18840104	3	505.215749	139	Ad2.22,Ad2.23,Ad2.4
16	19454795	19455672	12	482.2893803	121	Ad2.1,Ad2.16,Ad2.17,Ad2.18,Ad2.22,Ad2.23,Ad2.24,Ad2.3,Ad2.4,Ad2.5,Ad2.6,Ad2.8
16	20268364	20268790	5	342.5918122	161	Ad2.1,Ad2.17,Ad2.22,Ad2.4,Ad2.6
16	20442021	20442648	6	361.3981933	112	Ad2.16,Ad2.17,Ad2.22,Ad2.23,Ad2.3,Ad2.4
16	20511856	20512367	12	385.4917984	126	Ad2.1,Ad2.13,Ad2.16,Ad2.17,Ad2.18,Ad2.22,Ad2.23,Ad2.24,Ad2.4,Ad2.5,Ad2.6,Ad2.8
16	20523426	20524486	14	525.5150713	154	Ad2.1,Ad2.13,Ad2.16,Ad2.17,Ad2.18,Ad2.22,Ad2.23,Ad2.24,Ad2.3,Ad2.4,Ad2.5,Ad2.6,Ad2.7,Ad2.8
16	21088157	21088758	5	368.9255524	106	Ad2.1,Ad2.18,Ad2.3,Ad2.4,Ad2.6
16	21462430	21463278	15	595.8540548	124	Ad2.1,Ad2.13,Ad2.16,Ad2.17,Ad2.18,Ad2.2,Ad2.22,Ad2.23,Ad2.24,Ad2.3,Ad2.4,Ad2.5,Ad2.6,Ad2.7,Ad2.8
16	21467164	21467745	4	352.296051	145	Ad2.22,Ad2.3,Ad2.4,Ad2.8
16	21556557	21558078	19	816.9704775	1025	Ad2.1,Ad2.10,Ad2.11,Ad2.13,Ad2.16,Ad2.17,Ad2.18,Ad2.2,Ad2.20,Ad2.22,Ad2.23,Ad2.24,Ad2.3,Ad2.4,Ad2.5,Ad2.6,Ad2.7,Ad2.8,Ad2.9
16	22152095	22152919	11	300.5498588	107	Ad2.1,Ad2.13,Ad2.16,Ad2.17,Ad2.18,Ad2.22,Ad2.23,Ad2.3,Ad2.4,Ad2.5,Ad2.6
16	22500574	22501210	13	348.0199609	126	Ad2.1,Ad2.13,Ad2.14,Ad2.16,Ad2.17,Ad2.18,Ad2.22,Ad2.3,Ad2.4,Ad2.5,Ad2.6,Ad2.7,Ad2.8
16	22589744	22590219	11	310.3430412	102	Ad2.1,Ad2.13,Ad2.16,Ad2.17,Ad2.18,Ad2.22,Ad2.3,Ad2.4,Ad2.5,Ad2.6,Ad2.8
16	22599776	22600137	3	269.350235	111	Ad2.17,Ad2.22,Ad2.6
16	23675711	23678043	24	1065.075232	1008	Ad2.1,Ad2.10,Ad2.11,Ad2.12,Ad2.13,Ad2.14,Ad2.15,Ad2.16,Ad2.17,Ad2.18,Ad2.19,Ad2.2,Ad2.20,Ad2.21,Ad2.22,Ad2.23,Ad2.24,Ad2.3,Ad2.4,Ad2.5,Ad2.6,Ad2.7,Ad2.8,Ad2.9
16	23678295	23683143	24	14056.95752	2176	Ad2.1,Ad2.10,Ad2.11,Ad2.12,Ad2.13,Ad2.14,Ad2.15,Ad2.16,Ad2.17,Ad2.18,Ad2.19,Ad2.2,Ad2.20,Ad2.21,Ad2.22,Ad2.23,Ad2.24,Ad2.3,Ad2.4,Ad2.5,Ad2.6,Ad2.7,Ad2.8,Ad2.9
16	23683250	23685571	24	1480.172978	349	Ad2.1,Ad2.10,Ad2.11,Ad2.12,Ad2.13,Ad2.14,Ad2.15,Ad2.16,Ad2.17,Ad2.18,Ad2.19,Ad2.2,Ad2.20,Ad2.21,Ad2.22,Ad2.23,Ad2.24,Ad2.3,Ad2.4,Ad2.5,Ad2.6,Ad2.7,Ad2.8,Ad2.9
16	23767387	23768598	12	537.2491188	112	Ad2.1,Ad2.16,Ad2.17,Ad2.18,Ad2.22,Ad2.23,Ad2.3,Ad2.4,Ad2.5,Ad2.6,Ad2.7,Ad2.8
16	25669876	25671101	16	475.9171524	188	Ad2.1,Ad2.13,Ad2.14,Ad2.16,Ad2.17,Ad2.18,Ad2.2,Ad2.22,Ad2.23,Ad2.24,Ad2.3,Ad2.4,Ad2.5,Ad2.6,Ad2.7,Ad2.8
16	25741337	25742194	9	545.753346	103	Ad2.1,Ad2.16,Ad2.17,Ad2.22,Ad2.23,Ad2.3,Ad2.4,Ad2.6,Ad2.7
16	25782961	25783885	7	467.1315113	129	Ad2.1,Ad2.16,Ad2.17,Ad2.22,Ad2.4,Ad2.5,Ad2.6
16	25803240	25804030	16	838.3752479	130	Ad2.1,Ad2.13,Ad2.14,Ad2.16,Ad2.17,Ad2.18,Ad2.2,Ad2.22,Ad2.23,Ad2.24,Ad2.3,Ad2.4,Ad2.5,Ad2.6,Ad2.7,Ad2.8
16	26619191	26619463	3	340.2546083	107	Ad2.22,Ad2.23,Ad2.4
16	26658939	26660080	12	442.4699085	158	Ad2.1,Ad2.13,Ad2.16,Ad2.17,Ad2.22,Ad2.23,Ad2.24,Ad2.3,Ad2.4,Ad2.5,Ad2.6,Ad2.8
16	26681307	26682034	18	615.6752564	187	Ad2.1,Ad2.10,Ad2.13,Ad2.14,Ad2.16,Ad2.17,Ad2.18,Ad2.2,Ad2.22,Ad2.23,Ad2.24,Ad2.3,Ad2.4,Ad2.5,Ad2.6,Ad2.7,Ad2.8,Ad2.9
16	26707252	26707964	9	404.7522756	117	Ad2.1,Ad2.16,Ad2.17,Ad2.22,Ad2.3,Ad2.4,Ad2.5,Ad2.6,Ad2.7
16	27126164	27127382	7	357.138517	107	Ad2.1,Ad2.16,Ad2.17,Ad2.22,Ad2.3,Ad2.4,Ad2.6
16	27813803	27814967	24	818.2275307	729	Ad2.1,Ad2.10,Ad2.11,Ad2.12,Ad2.13,Ad2.14,Ad2.15,Ad2.16,Ad2.17,Ad2.18,Ad2.19,Ad2.2,Ad2.20,Ad2.21,Ad2.22,Ad2.23,Ad2.24,Ad2.3,Ad2.4,Ad2.5,Ad2.6,Ad2.7,Ad2.8,Ad2.9
16	27857813	27858681	4	439.4152035	130	Ad2.17,Ad2.22,Ad2.4,Ad2.6
16	27956556	27957719	24	1167.536407	270	Ad2.1,Ad2.10,Ad2.11,Ad2.12,Ad2.13,Ad2.14,Ad2.15,Ad2.16,Ad2.17,Ad2.18,Ad2.19,Ad2.2,Ad2.20,Ad2.21,Ad2.22,Ad2.23,Ad2.24,Ad2.3,Ad2.4,Ad2.5,Ad2.6,Ad2.7,Ad2.8,Ad2.9
16	27998749	27999367	9	413.3384264	101	Ad2.1,Ad2.16,Ad2.17,Ad2.22,Ad2.3,Ad2.4,Ad2.5,Ad2.6,Ad2.8
16	28056471	28057041	14	301.0869587	117	Ad2.1,Ad2.10,Ad2.13,Ad2.16,Ad2.17,Ad2.18,Ad2.22,Ad2.23,Ad2.24,Ad2.3,Ad2.4,Ad2.5,Ad2.6,Ad2.8
16	28094254	28094588	15	326.5829346	116	Ad2.1,Ad2.13,Ad2.16,Ad2.17,Ad2.18,Ad2.2,Ad2.22,Ad2.23,Ad2.24,Ad2.3,Ad2.4,Ad2.5,Ad2.6,Ad2.7,Ad2.8
16	28133070	28134288	14	590.1725453	125	Ad2.1,Ad2.13,Ad2.14,Ad2.16,Ad2.17,Ad2.18,Ad2.22,Ad2.23,Ad2.24,Ad2.3,Ad2.4,Ad2.5,Ad2.6,Ad2.8
16	29111641	29112261	24	697.1568692	205	Ad2.1,Ad2.10,Ad2.11,Ad2.12,Ad2.13,Ad2.14,Ad2.15,Ad2.16,Ad2.17,Ad2.18,Ad2.19,Ad2.2,Ad2.20,Ad2.21,Ad2.22,Ad2.23,Ad2.24,Ad2.3,Ad2.4,Ad2.5,Ad2.6,Ad2.7,Ad2.8,Ad2.9
16	29808778	29809240	11	348.2093285	101	Ad2.1,Ad2.16,Ad2.17,Ad2.18,Ad2.22,Ad2.3,Ad2.4,Ad2.5,Ad2.6,Ad2.7,Ad2.8
16	30305163	30306107	3	341.489558	274	Ad2.1,Ad2.4,Ad2.6
16	30962384	30963197	12	344.1960399	125	Ad2.1,Ad2.13,Ad2.17,Ad2.18,Ad2.2,Ad2.22,Ad2.3,Ad2.4,Ad2.5,Ad2.6,Ad2.7,Ad2.8
16	32141522	32142686	7	402.8024109	104	Ad2.1,Ad2.16,Ad2.17,Ad2.22,Ad2.4,Ad2.6,Ad2.7
16	32335860	32336387	3	258.1281383	140	Ad2.1,Ad2.5,Ad2.6
16	32461997	32462536	10	344.675325	232	Ad2.1,Ad2.16,Ad2.17,Ad2.22,Ad2.23,Ad2.24,Ad2.4,Ad2.5,Ad2.6,Ad2.8
16	33565064	33566186	19	538.9865649	117	Ad2.1,Ad2.10,Ad2.13,Ad2.14,Ad2.16,Ad2.17,Ad2.18,Ad2.2,Ad2.20,Ad2.22,Ad2.23,Ad2.24,Ad2.3,Ad2.4,Ad2.5,Ad2.6,Ad2.7,Ad2.8,Ad2.9
16	33776759	33777834	15	447.3977682	106	Ad2.1,Ad2.13,Ad2.14,Ad2.16,Ad2.17,Ad2.18,Ad2.22,Ad2.23,Ad2.24,Ad2.3,Ad2.4,Ad2.5,Ad2.6,Ad2.7,Ad2.8
16	34112994	34114020	8	563.4984741	119	Ad2.1,Ad2.16,Ad2.17,Ad2.22,Ad2.3,Ad2.4,Ad2.5,Ad2.6
16	34336193	34336461	4	243.8458863	104	Ad2.1,Ad2.22,Ad2.4,Ad2.6
16	34349143	34349512	6	301.960073	136	Ad2.1,Ad2.16,Ad2.22,Ad2.4,Ad2.6,Ad2.8
16	34477797	34478569	6	369.9616698	116	Ad2.1,Ad2.16,Ad2.17,Ad2.22,Ad2.4,Ad2.6
16	34701882	34703232	19	666.6098175	126	Ad2.1,Ad2.10,Ad2.13,Ad2.14,Ad2.16,Ad2.17,Ad2.18,Ad2.19,Ad2.2,Ad2.20,Ad2.22,Ad2.23,Ad2.24,Ad2.3,Ad2.4,Ad2.5,Ad2.6,Ad2.7,Ad2.8
16	34858369	34859120	15	556.6459819	111	Ad2.1,Ad2.13,Ad2.14,Ad2.16,Ad2.17,Ad2.18,Ad2.22,Ad2.23,Ad2.24,Ad2.3,Ad2.4,Ad2.5,Ad2.6,Ad2.7,Ad2.8
16	35151457	35152307	18	533.3478157	100	Ad2.1,Ad2.10,Ad2.13,Ad2.14,Ad2.16,Ad2.17,Ad2.18,Ad2.2,Ad2.20,Ad2.22,Ad2.23,Ad2.24,Ad2.3,Ad2.4,Ad2.5,Ad2.6,Ad2.7,Ad2.8
16	35871804	35873531	6	442.9220808	157	Ad2.1,Ad2.16,Ad2.17,Ad2.22,Ad2.4,Ad2.6
16	35980018	35980730	15	490.1712427	107	Ad2.1,Ad2.13,Ad2.14,Ad2.16,Ad2.17,Ad2.18,Ad2.22,Ad2.23,Ad2.24,Ad2.3,Ad2.4,Ad2.5,Ad2.6,Ad2.7,Ad2.8
16	36024849	36025918	17	407.084092	127	Ad2.1,Ad2.10,Ad2.13,Ad2.14,Ad2.16,Ad2.17,Ad2.18,Ad2.2,Ad2.22,Ad2.23,Ad2.24,Ad2.3,Ad2.4,Ad2.5,Ad2.6,Ad2.7,Ad2.8
16	36050155	36050655	3	440.184845	109	Ad2.17,Ad2.22,Ad2.4
16	36216660	36218172	23	1157.820742	630	Ad2.1,Ad2.10,Ad2.11,Ad2.13,Ad2.14,Ad2.15,Ad2.16,Ad2.17,Ad2.18,Ad2.19,Ad2.2,Ad2.20,Ad2.21,Ad2.22,Ad2.23,Ad2.24,Ad2.3,Ad2.4,Ad2.5,Ad2.6,Ad2.7,Ad2.8,Ad2.9
16	37155248	37155635	3	343.272807	243	Ad2.17,Ad2.22,Ad2.4
16	37304534	37305935	11	485.2852561	179	Ad2.1,Ad2.10,Ad2.13,Ad2.16,Ad2.17,Ad2.2,Ad2.22,Ad2.3,Ad2.4,Ad2.5,Ad2.6
16	37412723	37413072	10	393.4624771	104	Ad2.1,Ad2.17,Ad2.22,Ad2.23,Ad2.3,Ad2.4,Ad2.5,Ad2.6,Ad2.7,Ad2.8
16	37934937	37935206	24	1687.212652	130	Ad2.1,Ad2.10,Ad2.11,Ad2.12,Ad2.13,Ad2.14,Ad2.15,Ad2.16,Ad2.17,Ad2.18,Ad2.19,Ad2.2,Ad2.20,Ad2.21,Ad2.22,Ad2.23,Ad2.24,Ad2.3,Ad2.4,Ad2.5,Ad2.6,Ad2.7,Ad2.8,Ad2.9
16	37951436	37952390	5	341.0836456	106	Ad2.1,Ad2.16,Ad2.17,Ad2.22,Ad2.4
16	38039145	38039742	7	331.9565887	125	Ad2.1,Ad2.17,Ad2.22,Ad2.23,Ad2.3,Ad2.4,Ad2.6
16	38471268	38471561	3	263.544179	123	Ad2.22,Ad2.4,Ad2.6
16	39463933	39464291	3	361.5633393	222	Ad2.22,Ad2.23,Ad2.4
16	39557559	39558184	14	306.2004394	111	Ad2.1,Ad2.13,Ad2.16,Ad2.17,Ad2.18,Ad2.2,Ad2.22,Ad2.24,Ad2.3,Ad2.4,Ad2.5,Ad2.6,Ad2.7,Ad2.8
16	39679602	39680595	10	444.4784531	110	Ad2.1,Ad2.14,Ad2.16,Ad2.17,Ad2.22,Ad2.23,Ad2.3,Ad2.4,Ad2.6,Ad2.8
16	39770211	39771008	20	477.1054403	115	Ad2.1,Ad2.10,Ad2.13,Ad2.14,Ad2.16,Ad2.17,Ad2.18,Ad2.2,Ad2.20,Ad2.21,Ad2.22,Ad2.23,Ad2.24,Ad2.3,Ad2.4,Ad2.5,Ad2.6,Ad2.7,Ad2.8,Ad2.9
16	39890336	39890668	24	538.1835315	109	Ad2.1,Ad2.10,Ad2.11,Ad2.12,Ad2.13,Ad2.14,Ad2.15,Ad2.16,Ad2.17,Ad2.18,Ad2.19,Ad2.2,Ad2.20,Ad2.21,Ad2.22,Ad2.23,Ad2.24,Ad2.3,Ad2.4,Ad2.5,Ad2.6,Ad2.7,Ad2.8,Ad2.9
16	39958165	39959097	16	494.8583689	160	Ad2.1,Ad2.10,Ad2.13,Ad2.14,Ad2.16,Ad2.17,Ad2.18,Ad2.2,Ad2.22,Ad2.23,Ad2.3,Ad2.4,Ad2.5,Ad2.6,Ad2.7,Ad2.8
16	40077279	40077801	5	412.3190064	314	Ad2.17,Ad2.22,Ad2.3,Ad2.4,Ad2.7
16	40103885	40105975	24	1217.741892	115	Ad2.1,Ad2.10,Ad2.11,Ad2.12,Ad2.13,Ad2.14,Ad2.15,Ad2.16,Ad2.17,Ad2.18,Ad2.19,Ad2.2,Ad2.20,Ad2.21,Ad2.22,Ad2.23,Ad2.24,Ad2.3,Ad2.4,Ad2.5,Ad2.6,Ad2.7,Ad2.8,Ad2.9
16	40106074	40107189	3	343.0999097	126	Ad2.1,Ad2.17,Ad2.6
16	40177842	40178206	16	423.2416907	121	Ad2.1,Ad2.13,Ad2.16,Ad2.17,Ad2.18,Ad2.2,Ad2.22,Ad2.23,Ad2.24,Ad2.3,Ad2.4,Ad2.5,Ad2.6,Ad2.7,Ad2.8,Ad2.9
16	41016411	41017549	20	591.2784061	238	Ad2.1,Ad2.10,Ad2.13,Ad2.14,Ad2.16,Ad2.17,Ad2.18,Ad2.19,Ad2.2,Ad2.20,Ad2.22,Ad2.23,Ad2.24,Ad2.3,Ad2.4,Ad2.5,Ad2.6,Ad2.7,Ad2.8,Ad2.9
16	41110773	41111503	16	661.7822582	132	Ad2.1,Ad2.13,Ad2.14,Ad2.16,Ad2.17,Ad2.18,Ad2.2,Ad2.22,Ad2.23,Ad2.24,Ad2.3,Ad2.4,Ad2.5,Ad2.6,Ad2.7,Ad2.8
16	41120824	41121624	21	535.6322124	125	Ad2.1,Ad2.10,Ad2.13,Ad2.14,Ad2.16,Ad2.17,Ad2.18,Ad2.19,Ad2.2,Ad2.20,Ad2.21,Ad2.22,Ad2.23,Ad2.24,Ad2.3,Ad2.4,Ad2.5,Ad2.6,Ad2.7,Ad2.8,Ad2.9
16	43088706	43089564	3	325.5834043	103	Ad2.1,Ad2.4,Ad2.6
16	43345714	43346756	4	325.200577	138	Ad2.1,Ad2.22,Ad2.4,Ad2.6
16	43610085	43610633	4	491.8928073	200	Ad2.17,Ad2.22,Ad2.3,Ad2.4
16	44019474	44019963	13	346.8680865	112	Ad2.1,Ad2.16,Ad2.17,Ad2.18,Ad2.2,Ad2.22,Ad2.23,Ad2.3,Ad2.4,Ad2.5,Ad2.6,Ad2.7,Ad2.8
16	44080290	44080889	15	416.4813659	116	Ad2.1,Ad2.10,Ad2.13,Ad2.16,Ad2.17,Ad2.18,Ad2.2,Ad2.22,Ad2.24,Ad2.3,Ad2.4,Ad2.5,Ad2.6,Ad2.7,Ad2.8
16	44145844	44146897	15	524.8890117	141	Ad2.1,Ad2.13,Ad2.16,Ad2.17,Ad2.18,Ad2.2,Ad2.22,Ad2.23,Ad2.24,Ad2.3,Ad2.4,Ad2.5,Ad2.6,Ad2.7,Ad2.8
16	44225291	44225989	10	367.3827941	108	Ad2.1,Ad2.13,Ad2.16,Ad2.17,Ad2.22,Ad2.23,Ad2.4,Ad2.5,Ad2.6,Ad2.8
16	44414700	44416106	19	790.6606526	334	Ad2.1,Ad2.10,Ad2.13,Ad2.14,Ad2.16,Ad2.17,Ad2.18,Ad2.19,Ad2.2,Ad2.20,Ad2.22,Ad2.23,Ad2.24,Ad2.3,Ad2.4,Ad2.5,Ad2.6,Ad2.7,Ad2.8
16	44578351	44579505	12	456.0117112	100	Ad2.1,Ad2.13,Ad2.16,Ad2.17,Ad2.22,Ad2.23,Ad2.3,Ad2.4,Ad2.5,Ad2.6,Ad2.7,Ad2.8
16	44972638	44973304	4	407.0486677	106	Ad2.1,Ad2.22,Ad2.4,Ad2.6
16	46434039	46435277	17	546.1398028	102	Ad2.1,Ad2.13,Ad2.14,Ad2.16,Ad2.17,Ad2.18,Ad2.19,Ad2.2,Ad2.22,Ad2.23,Ad2.24,Ad2.3,Ad2.4,Ad2.5,Ad2.6,Ad2.7,Ad2.8
16	47284479	47285231	15	472.2116649	192	Ad2.1,Ad2.10,Ad2.13,Ad2.16,Ad2.17,Ad2.18,Ad2.22,Ad2.23,Ad2.24,Ad2.3,Ad2.4,Ad2.5,Ad2.6,Ad2.7,Ad2.8
16	47337965	47338405	14	370.0033886	219	Ad2.1,Ad2.13,Ad2.16,Ad2.17,Ad2.18,Ad2.2,Ad2.22,Ad2.24,Ad2.3,Ad2.4,Ad2.5,Ad2.6,Ad2.7,Ad2.8
16	47386220	47387113	14	454.2891968	105	Ad2.1,Ad2.13,Ad2.16,Ad2.17,Ad2.18,Ad2.22,Ad2.23,Ad2.24,Ad2.3,Ad2.4,Ad2.5,Ad2.6,Ad2.7,Ad2.8
16	47409856	47410291	14	423.9627578	112	Ad2.1,Ad2.13,Ad2.16,Ad2.17,Ad2.18,Ad2.22,Ad2.23,Ad2.24,Ad2.3,Ad2.4,Ad2.5,Ad2.6,Ad2.7,Ad2.8
16	47477688	47478105	3	313.975067	131	Ad2.1,Ad2.22,Ad2.6
16	47499229	47500152	7	502.8398963	112	Ad2.1,Ad2.16,Ad2.17,Ad2.22,Ad2.3,Ad2.4,Ad2.6
16	47777210	47777503	8	319.2954864	105	Ad2.1,Ad2.17,Ad2.18,Ad2.22,Ad2.3,Ad2.4,Ad2.5,Ad2.6
16	47801106	47801708	9	427.0605571	128	Ad2.1,Ad2.16,Ad2.17,Ad2.18,Ad2.22,Ad2.3,Ad2.4,Ad2.6,Ad2.7
16	47917080	47917747	21	466.9878229	111	Ad2.1,Ad2.10,Ad2.13,Ad2.14,Ad2.15,Ad2.16,Ad2.17,Ad2.18,Ad2.19,Ad2.2,Ad2.20,Ad2.22,Ad2.23,Ad2.24,Ad2.3,Ad2.4,Ad2.5,Ad2.6,Ad2.7,Ad2.8,Ad2.9
16	48594893	48595239	18	451.0181368	124	Ad2.1,Ad2.10,Ad2.13,Ad2.14,Ad2.16,Ad2.17,Ad2.18,Ad2.2,Ad2.20,Ad2.22,Ad2.23,Ad2.24,Ad2.3,Ad2.4,Ad2.5,Ad2.6,Ad2.7,Ad2.8
16	48604832	48605300	5	240.6436522	120	Ad2.1,Ad2.16,Ad2.22,Ad2.24,Ad2.6
16	49048611	49049564	11	363.5073424	127	Ad2.1,Ad2.13,Ad2.14,Ad2.16,Ad2.17,Ad2.22,Ad2.24,Ad2.3,Ad2.4,Ad2.6,Ad2.7
16	50498969	50499835	16	438.7582025	126	Ad2.1,Ad2.10,Ad2.13,Ad2.16,Ad2.17,Ad2.18,Ad2.2,Ad2.22,Ad2.23,Ad2.24,Ad2.3,Ad2.4,Ad2.5,Ad2.6,Ad2.7,Ad2.8
16	50734218	50734995	11	425.4940755	119	Ad2.1,Ad2.16,Ad2.17,Ad2.18,Ad2.22,Ad2.23,Ad2.24,Ad2.3,Ad2.4,Ad2.6,Ad2.8
16	51140036	51140439	6	288.1542943	112	Ad2.1,Ad2.16,Ad2.17,Ad2.22,Ad2.4,Ad2.6
16	51209585	51211062	18	575.6412028	215	Ad2.1,Ad2.10,Ad2.13,Ad2.16,Ad2.17,Ad2.18,Ad2.2,Ad2.20,Ad2.22,Ad2.23,Ad2.24,Ad2.3,Ad2.4,Ad2.5,Ad2.6,Ad2.7,Ad2.8,Ad2.9
16	51260344	51260873	7	326.9232614	107	Ad2.1,Ad2.17,Ad2.18,Ad2.22,Ad2.24,Ad2.4,Ad2.6
16	51363201	51363832	3	340.980794	168	Ad2.17,Ad2.22,Ad2.4
16	51432947	51433439	9	309.3758121	221	Ad2.1,Ad2.13,Ad2.17,Ad2.18,Ad2.22,Ad2.4,Ad2.6,Ad2.7,Ad2.8
16	51457366	51458720	11	459.0584842	111	Ad2.1,Ad2.16,Ad2.17,Ad2.18,Ad2.22,Ad2.23,Ad2.24,Ad2.3,Ad2.4,Ad2.6,Ad2.7
16	51463541	51464192	3	263.8272347	263	Ad2.16,Ad2.17,Ad2.22
16	51580788	51581328	8	300.7989655	117	Ad2.1,Ad2.16,Ad2.17,Ad2.22,Ad2.24,Ad2.4,Ad2.5,Ad2.6
16	51906956	51907800	14	400.841072	118	Ad2.1,Ad2.10,Ad2.13,Ad2.16,Ad2.17,Ad2.18,Ad2.22,Ad2.23,Ad2.24,Ad2.3,Ad2.4,Ad2.5,Ad2.6,Ad2.8
16	52003526	52004063	6	474.0071515	128	Ad2.1,Ad2.16,Ad2.17,Ad2.22,Ad2.23,Ad2.4
16	52211849	52213382	8	594.184719	234	Ad2.1,Ad2.16,Ad2.17,Ad2.22,Ad2.23,Ad2.3,Ad2.4,Ad2.6
16	52781347	52782178	10	431.7282608	155	Ad2.1,Ad2.16,Ad2.17,Ad2.18,Ad2.22,Ad2.24,Ad2.3,Ad2.4,Ad2.5,Ad2.6
16	53159278	53160307	6	372.6782249	104	Ad2.1,Ad2.22,Ad2.3,Ad2.4,Ad2.5,Ad2.6
16	54303122	54303824	9	396.6635267	160	Ad2.1,Ad2.16,Ad2.17,Ad2.22,Ad2.3,Ad2.4,Ad2.5,Ad2.6,Ad2.8
16	55312911	55313871	23	1120.816609	159	Ad2.1,Ad2.10,Ad2.11,Ad2.13,Ad2.14,Ad2.15,Ad2.16,Ad2.17,Ad2.18,Ad2.19,Ad2.2,Ad2.20,Ad2.21,Ad2.22,Ad2.23,Ad2.24,Ad2.3,Ad2.4,Ad2.5,Ad2.6,Ad2.7,Ad2.8,Ad2.9
16	55411831	55412276	10	340.6852522	100	Ad2.1,Ad2.16,Ad2.17,Ad2.18,Ad2.22,Ad2.24,Ad2.3,Ad2.4,Ad2.5,Ad2.6
16	60271335	60271927	20	527.3153808	105	Ad2.1,Ad2.10,Ad2.13,Ad2.14,Ad2.16,Ad2.17,Ad2.18,Ad2.19,Ad2.2,Ad2.20,Ad2.22,Ad2.23,Ad2.24,Ad2.3,Ad2.4,Ad2.5,Ad2.6,Ad2.7,Ad2.8,Ad2.9
16	60331634	60332727	22	595.4033269	131	Ad2.1,Ad2.10,Ad2.11,Ad2.13,Ad2.14,Ad2.16,Ad2.17,Ad2.18,Ad2.19,Ad2.2,Ad2.20,Ad2.21,Ad2.22,Ad2.23,Ad2.24,Ad2.3,Ad2.4,Ad2.5,Ad2.6,Ad2.7,Ad2.8,Ad2.9
16	60356090	60357195	23	803.579042	228	Ad2.1,Ad2.10,Ad2.11,Ad2.13,Ad2.14,Ad2.15,Ad2.16,Ad2.17,Ad2.18,Ad2.19,Ad2.2,Ad2.20,Ad2.21,Ad2.22,Ad2.23,Ad2.24,Ad2.3,Ad2.4,Ad2.5,Ad2.6,Ad2.7,Ad2.8,Ad2.9
16	63111974	63112510	15	377.8710815	172	Ad2.1,Ad2.13,Ad2.16,Ad2.17,Ad2.18,Ad2.2,Ad2.22,Ad2.23,Ad2.24,Ad2.3,Ad2.4,Ad2.5,Ad2.6,Ad2.7,Ad2.8
16	63118551	63118839	9	276.6248322	105	Ad2.1,Ad2.16,Ad2.17,Ad2.18,Ad2.22,Ad2.24,Ad2.4,Ad2.6,Ad2.8
16	63138281	63138726	3	317.6764527	117	Ad2.1,Ad2.4,Ad2.6
16	63166988	63167437	3	274.3651427	102	Ad2.22,Ad2.4,Ad2.6
16	63175795	63176695	6	255.3608705	171	Ad2.1,Ad2.17,Ad2.22,Ad2.3,Ad2.4,Ad2.6
16	63334317	63334846	4	294.185707	121	Ad2.1,Ad2.17,Ad2.22,Ad2.4
16	63409338	63410858	24	996.0506942	298	Ad2.1,Ad2.10,Ad2.11,Ad2.12,Ad2.13,Ad2.14,Ad2.15,Ad2.16,Ad2.17,Ad2.18,Ad2.19,Ad2.2,Ad2.20,Ad2.21,Ad2.22,Ad2.23,Ad2.24,Ad2.3,Ad2.4,Ad2.5,Ad2.6,Ad2.7,Ad2.8,Ad2.9
16	63515264	63515710	10	370.9799349	127	Ad2.1,Ad2.16,Ad2.17,Ad2.22,Ad2.23,Ad2.24,Ad2.3,Ad2.4,Ad2.6,Ad2.7
16	63547452	63547900	3	408.9142863	161	Ad2.22,Ad2.23,Ad2.4
16	63602794	63603207	3	298.551412	115	Ad2.1,Ad2.5,Ad2.6
16	64205096	64205825	9	397.6832529	301	Ad2.1,Ad2.16,Ad2.17,Ad2.22,Ad2.23,Ad2.4,Ad2.5,Ad2.6,Ad2.7
16	64250633	64251931	13	607.7916805	119	Ad2.1,Ad2.13,Ad2.16,Ad2.17,Ad2.18,Ad2.22,Ad2.23,Ad2.24,Ad2.3,Ad2.4,Ad2.5,Ad2.6,Ad2.8
16	64357673	64358316	11	353.6875624	105	Ad2.1,Ad2.16,Ad2.18,Ad2.2,Ad2.22,Ad2.3,Ad2.4,Ad2.5,Ad2.6,Ad2.7,Ad2.8
16	65442637	65443027	3	349.059377	244	Ad2.22,Ad2.3,Ad2.4
16	65497279	65498104	13	427.534945	113	Ad2.1,Ad2.13,Ad2.14,Ad2.16,Ad2.17,Ad2.2,Ad2.22,Ad2.23,Ad2.3,Ad2.4,Ad2.6,Ad2.7,Ad2.8
16	65599945	65600823	6	427.7231242	112	Ad2.1,Ad2.16,Ad2.17,Ad2.22,Ad2.4,Ad2.6
16	65610096	65610752	6	592.0921275	411	Ad2.1,Ad2.16,Ad2.17,Ad2.22,Ad2.4,Ad2.6
16	65715464	65716233	8	411.0476399	117	Ad2.1,Ad2.16,Ad2.17,Ad2.22,Ad2.3,Ad2.4,Ad2.6,Ad2.8
16	66001166	66001775	6	293.6631648	113	Ad2.1,Ad2.16,Ad2.22,Ad2.4,Ad2.5,Ad2.6
16	66114623	66115340	17	525.1884461	151	Ad2.1,Ad2.13,Ad2.14,Ad2.16,Ad2.17,Ad2.18,Ad2.2,Ad2.20,Ad2.22,Ad2.23,Ad2.24,Ad2.3,Ad2.4,Ad2.5,Ad2.6,Ad2.7,Ad2.8
16	66889869	66890923	5	560.832782	274	Ad2.1,Ad2.22,Ad2.3,Ad2.4,Ad2.6
16	68279016	68279803	14	502.4178881	103	Ad2.1,Ad2.13,Ad2.14,Ad2.16,Ad2.17,Ad2.18,Ad2.22,Ad2.23,Ad2.3,Ad2.4,Ad2.5,Ad2.6,Ad2.7,Ad2.8
16	68349782	68351270	20	963.4658328	414	Ad2.1,Ad2.10,Ad2.13,Ad2.14,Ad2.16,Ad2.17,Ad2.18,Ad2.19,Ad2.2,Ad2.20,Ad2.22,Ad2.23,Ad2.24,Ad2.3,Ad2.4,Ad2.5,Ad2.6,Ad2.7,Ad2.8,Ad2.9
16	68450736	68452333	15	490.1408835	240	Ad2.1,Ad2.13,Ad2.16,Ad2.17,Ad2.18,Ad2.19,Ad2.22,Ad2.23,Ad2.24,Ad2.3,Ad2.4,Ad2.5,Ad2.6,Ad2.7,Ad2.8
16	68510197	68510723	4	279.6529122	142	Ad2.1,Ad2.22,Ad2.4,Ad2.6
16	68709757	68711414	18	586.0708024	136	Ad2.1,Ad2.10,Ad2.13,Ad2.14,Ad2.16,Ad2.17,Ad2.18,Ad2.2,Ad2.20,Ad2.22,Ad2.23,Ad2.24,Ad2.3,Ad2.4,Ad2.5,Ad2.6,Ad2.7,Ad2.8
16	68960996	68961859	7	400.8842556	202	Ad2.1,Ad2.16,Ad2.17,Ad2.22,Ad2.3,Ad2.4,Ad2.6
16	69121206	69121790	15	442.6473379	128	Ad2.1,Ad2.13,Ad2.16,Ad2.17,Ad2.18,Ad2.2,Ad2.22,Ad2.23,Ad2.24,Ad2.3,Ad2.4,Ad2.5,Ad2.6,Ad2.7,Ad2.8
16	71275572	71276731	23	1088.828002	668	Ad2.1,Ad2.10,Ad2.11,Ad2.13,Ad2.14,Ad2.15,Ad2.16,Ad2.17,Ad2.18,Ad2.19,Ad2.2,Ad2.20,Ad2.21,Ad2.22,Ad2.23,Ad2.24,Ad2.3,Ad2.4,Ad2.5,Ad2.6,Ad2.7,Ad2.8,Ad2.9
16	71298923	71299595	8	373.7929	130	Ad2.1,Ad2.16,Ad2.17,Ad2.22,Ad2.23,Ad2.4,Ad2.5,Ad2.6
16	71357608	71358313	10	374.7702226	142	Ad2.1,Ad2.14,Ad2.18,Ad2.22,Ad2.3,Ad2.4,Ad2.5,Ad2.6,Ad2.7,Ad2.8
16	71359598	71360205	7	346.9911214	108	Ad2.1,Ad2.18,Ad2.22,Ad2.3,Ad2.4,Ad2.5,Ad2.6
16	71370914	71371792	3	356.1669107	103	Ad2.17,Ad2.22,Ad2.4
16	71589096	71589700	4	266.464718	169	Ad2.16,Ad2.17,Ad2.4,Ad2.6
16	71754644	71755213	14	474.662274	114	Ad2.1,Ad2.10,Ad2.13,Ad2.16,Ad2.17,Ad2.18,Ad2.22,Ad2.23,Ad2.24,Ad2.3,Ad2.4,Ad2.5,Ad2.6,Ad2.8
16	71856985	71858134	11	335.4645469	108	Ad2.1,Ad2.16,Ad2.17,Ad2.18,Ad2.22,Ad2.24,Ad2.3,Ad2.4,Ad2.5,Ad2.6,Ad2.7
16	71932371	71933326	15	483.2225138	138	Ad2.1,Ad2.10,Ad2.13,Ad2.14,Ad2.16,Ad2.17,Ad2.18,Ad2.22,Ad2.23,Ad2.24,Ad2.3,Ad2.4,Ad2.5,Ad2.6,Ad2.8
16	71988899	71989311	9	437.2969547	122	Ad2.1,Ad2.13,Ad2.16,Ad2.17,Ad2.22,Ad2.23,Ad2.3,Ad2.4,Ad2.6
16	72127241	72128271	15	505.4333679	211	Ad2.1,Ad2.13,Ad2.16,Ad2.17,Ad2.18,Ad2.20,Ad2.22,Ad2.23,Ad2.24,Ad2.3,Ad2.4,Ad2.5,Ad2.6,Ad2.7,Ad2.8
16	72170524	72171086	10	417.556697	125	Ad2.1,Ad2.16,Ad2.17,Ad2.18,Ad2.22,Ad2.23,Ad2.3,Ad2.4,Ad2.5,Ad2.6
16	72222692	72224014	7	352.6364911	91	Ad2.1,Ad2.16,Ad2.17,Ad2.22,Ad2.24,Ad2.4,Ad2.6
16	72795982	72796685	12	445.1432063	115	Ad2.1,Ad2.10,Ad2.14,Ad2.16,Ad2.17,Ad2.18,Ad2.22,Ad2.23,Ad2.3,Ad2.4,Ad2.5,Ad2.6
16	74270493	74271305	13	502.9498174	123	Ad2.1,Ad2.13,Ad2.16,Ad2.17,Ad2.18,Ad2.22,Ad2.23,Ad2.24,Ad2.3,Ad2.4,Ad2.5,Ad2.6,Ad2.8
16	74730046	74730799	3	326.7368673	103	Ad2.1,Ad2.22,Ad2.6
16	75259313	75261426	18	645.743655	1141	Ad2.1,Ad2.10,Ad2.13,Ad2.14,Ad2.16,Ad2.17,Ad2.18,Ad2.19,Ad2.20,Ad2.22,Ad2.23,Ad2.24,Ad2.3,Ad2.4,Ad2.5,Ad2.6,Ad2.7,Ad2.8
16	75334719	75336189	9	514.9095933	1040	Ad2.1,Ad2.16,Ad2.17,Ad2.22,Ad2.23,Ad2.24,Ad2.3,Ad2.4,Ad2.6
16	75474558	75475287	4	368.414982	256	Ad2.16,Ad2.17,Ad2.22,Ad2.4
16	75516711	75517480	11	443.0119296	122	Ad2.1,Ad2.16,Ad2.17,Ad2.18,Ad2.22,Ad2.23,Ad2.24,Ad2.3,Ad2.4,Ad2.6,Ad2.8
16	76253922	76255044	14	464.6703929	106	Ad2.1,Ad2.13,Ad2.14,Ad2.16,Ad2.17,Ad2.18,Ad2.22,Ad2.23,Ad2.24,Ad2.3,Ad2.4,Ad2.5,Ad2.6,Ad2.8
16	77826058	77826746	9	346.491917	102	Ad2.1,Ad2.10,Ad2.12,Ad2.18,Ad2.19,Ad2.20,Ad2.21,Ad2.5,Ad2.6
16	78305405	78305811	3	216.1899313	150	Ad2.22,Ad2.4,Ad2.6
16	78742950	78745071	5	1032.03634	1154	Ad2.10,Ad2.11,Ad2.19,Ad2.20,Ad2.22
16	78999642	79000206	4	284.2826958	129	Ad2.1,Ad2.16,Ad2.17,Ad2.22
16	79001182	79001920	8	422.1590041	106	Ad2.1,Ad2.16,Ad2.17,Ad2.22,Ad2.23,Ad2.3,Ad2.4,Ad2.6
16	79133761	79134681	5	334.6171388	127	Ad2.1,Ad2.16,Ad2.17,Ad2.22,Ad2.4
16	79236656	79237551	5	304.9589996	190	Ad2.1,Ad2.16,Ad2.17,Ad2.22,Ad2.6
16	79534389	79535311	17	537.6359845	114	Ad2.1,Ad2.13,Ad2.14,Ad2.16,Ad2.17,Ad2.18,Ad2.19,Ad2.20,Ad2.22,Ad2.23,Ad2.24,Ad2.3,Ad2.4,Ad2.5,Ad2.6,Ad2.7,Ad2.8
16	79638871	79640868	3	392.0478975	1517	Ad2.12,Ad2.14,Ad2.19
16	79648134	79649267	13	458.9365375	214	Ad2.10,Ad2.11,Ad2.12,Ad2.14,Ad2.15,Ad2.17,Ad2.18,Ad2.19,Ad2.20,Ad2.22,Ad2.3,Ad2.5,Ad2.9
16	79700826	79701872	6	362.4250487	188	Ad2.1,Ad2.16,Ad2.17,Ad2.22,Ad2.3,Ad2.4
16	79729762	79730515	8	373.5574321	121	Ad2.1,Ad2.16,Ad2.17,Ad2.18,Ad2.22,Ad2.24,Ad2.4,Ad2.6
16	79831751	79832535	7	388.9702803	111	Ad2.1,Ad2.10,Ad2.13,Ad2.17,Ad2.22,Ad2.4,Ad2.6
16	79862112	79862767	4	312.1573485	264	Ad2.1,Ad2.16,Ad2.17,Ad2.22
17	217222	217990	4	423.4114265	218	Ad2.1,Ad2.4,Ad2.5,Ad2.6
17	744686	745242	3	298.056844	170	Ad2.22,Ad2.3,Ad2.4
17	915759	917670	21	725.7901014	433	Ad2.1,Ad2.10,Ad2.13,Ad2.14,Ad2.16,Ad2.17,Ad2.18,Ad2.19,Ad2.2,Ad2.20,Ad2.21,Ad2.22,Ad2.23,Ad2.24,Ad2.3,Ad2.4,Ad2.5,Ad2.6,Ad2.7,Ad2.8,Ad2.9
17	1084228	1085248	3	445.467112	331	Ad2.1,Ad2.2,Ad2.7
17	1214938	1215714	18	655.3738353	115	Ad2.1,Ad2.13,Ad2.16,Ad2.17,Ad2.18,Ad2.19,Ad2.2,Ad2.20,Ad2.22,Ad2.23,Ad2.24,Ad2.3,Ad2.4,Ad2.5,Ad2.6,Ad2.7,Ad2.8,Ad2.9
17	1610219	1610603	4	250.7926863	119	Ad2.1,Ad2.22,Ad2.4,Ad2.6
17	3312553	3313266	4	354.7917785	110	Ad2.1,Ad2.22,Ad2.4,Ad2.6
17	4720798	4721791	11	450.4165484	303	Ad2.1,Ad2.16,Ad2.17,Ad2.18,Ad2.22,Ad2.3,Ad2.4,Ad2.5,Ad2.6,Ad2.7,Ad2.8
17	4839729	4839879	24	465.9150989	51	Ad2.1,Ad2.10,Ad2.11,Ad2.12,Ad2.13,Ad2.14,Ad2.15,Ad2.16,Ad2.17,Ad2.18,Ad2.19,Ad2.2,Ad2.20,Ad2.21,Ad2.22,Ad2.23,Ad2.24,Ad2.3,Ad2.4,Ad2.5,Ad2.6,Ad2.7,Ad2.8,Ad2.9
17	4854564	4856033	4	597.4568598	306	Ad2.17,Ad2.22,Ad2.23,Ad2.4
17	4948925	4950246	18	561.280293	169	Ad2.1,Ad2.13,Ad2.14,Ad2.16,Ad2.17,Ad2.18,Ad2.19,Ad2.2,Ad2.20,Ad2.22,Ad2.23,Ad2.24,Ad2.3,Ad2.4,Ad2.5,Ad2.6,Ad2.7,Ad2.8
17	5191692	5192652	10	447.7814194	115	Ad2.1,Ad2.16,Ad2.17,Ad2.22,Ad2.3,Ad2.4,Ad2.5,Ad2.6,Ad2.7,Ad2.8
17	5345280	5345764	3	376.2156373	107	Ad2.4,Ad2.7,Ad2.8
17	5596495	5597805	23	866.0850492	174	Ad2.1,Ad2.10,Ad2.11,Ad2.12,Ad2.13,Ad2.14,Ad2.16,Ad2.17,Ad2.18,Ad2.19,Ad2.2,Ad2.20,Ad2.21,Ad2.22,Ad2.23,Ad2.24,Ad2.3,Ad2.4,Ad2.5,Ad2.6,Ad2.7,Ad2.8,Ad2.9
17	5749478	5750234	7	357.3447243	108	Ad2.1,Ad2.16,Ad2.17,Ad2.2,Ad2.22,Ad2.4,Ad2.6
17	8448645	8449310	4	307.0380932	200	Ad2.1,Ad2.22,Ad2.4,Ad2.6
17	8451587	8452541	4	308.6301613	98	Ad2.22,Ad2.3,Ad2.4,Ad2.6
17	8906200	8906588	8	240.7332936	151	Ad2.1,Ad2.15,Ad2.19,Ad2.2,Ad2.20,Ad2.21,Ad2.3,Ad2.5
17	8906895	8907674	4	271.4800412	282	Ad2.19,Ad2.2,Ad2.4,Ad2.5
17	8908343	8909181	8	340.2551174	299	Ad2.1,Ad2.12,Ad2.19,Ad2.20,Ad2.21,Ad2.3,Ad2.4,Ad2.5
17	8909863	8910380	3	238.0712077	222	Ad2.19,Ad2.20,Ad2.4
17	8911415	8912182	8	285.7823084	160	Ad2.12,Ad2.17,Ad2.19,Ad2.20,Ad2.21,Ad2.3,Ad2.4,Ad2.5
17	8912353	8912793	4	289.800026	113	Ad2.19,Ad2.3,Ad2.4,Ad2.5
17	8914442	8915254	9	328.9455363	100	Ad2.12,Ad2.15,Ad2.19,Ad2.20,Ad2.21,Ad2.24,Ad2.3,Ad2.4,Ad2.6
17	8915412	8916633	9	311.5354059	100	Ad2.12,Ad2.19,Ad2.20,Ad2.24,Ad2.3,Ad2.4,Ad2.5,Ad2.6,Ad2.7
17	8917045	8918304	15	347.5338125	109	Ad2.1,Ad2.12,Ad2.13,Ad2.14,Ad2.15,Ad2.17,Ad2.19,Ad2.2,Ad2.20,Ad2.21,Ad2.3,Ad2.5,Ad2.6,Ad2.7,Ad2.8
17	8918491	8919579	4	285.8131613	113	Ad2.19,Ad2.3,Ad2.4,Ad2.5
17	8920584	8921357	6	316.940127	271	Ad2.1,Ad2.19,Ad2.20,Ad2.21,Ad2.3,Ad2.5
17	8921543	8922633	6	349.3271746	125	Ad2.1,Ad2.10,Ad2.19,Ad2.3,Ad2.5,Ad2.6
17	8923559	8924446	6	377.3478317	253	Ad2.1,Ad2.19,Ad2.21,Ad2.3,Ad2.4,Ad2.5
17	8924597	8925929	5	282.3129373	168	Ad2.19,Ad2.3,Ad2.4,Ad2.5,Ad2.6
17	8926660	8927274	6	319.3737617	315	Ad2.1,Ad2.12,Ad2.15,Ad2.19,Ad2.3,Ad2.5
17	8927662	8928905	7	319.2832507	113	Ad2.1,Ad2.10,Ad2.12,Ad2.19,Ad2.3,Ad2.4,Ad2.5
17	8929750	8930532	10	306.9462097	115	Ad2.12,Ad2.17,Ad2.19,Ad2.2,Ad2.20,Ad2.21,Ad2.3,Ad2.4,Ad2.5,Ad2.6
17	8930726	8931040	7	248.4818051	111	Ad2.1,Ad2.12,Ad2.19,Ad2.21,Ad2.3,Ad2.5,Ad2.6
17	8932812	8935151	16	303.3351487	101	Ad2.1,Ad2.10,Ad2.11,Ad2.12,Ad2.13,Ad2.14,Ad2.15,Ad2.19,Ad2.2,Ad2.21,Ad2.3,Ad2.4,Ad2.5,Ad2.6,Ad2.8,Ad2.9
17	8935869	8936581	3	345.696757	112	Ad2.19,Ad2.3,Ad2.5
17	8936757	8937876	10	258.6904227	303	Ad2.1,Ad2.13,Ad2.19,Ad2.2,Ad2.21,Ad2.3,Ad2.4,Ad2.5,Ad2.6,Ad2.7
17	8939838	8940967	9	277.6897406	101	Ad2.1,Ad2.10,Ad2.15,Ad2.19,Ad2.20,Ad2.3,Ad2.4,Ad2.5,Ad2.6
17	8941970	8942420	3	265.3177187	123	Ad2.1,Ad2.19,Ad2.6
17	10489542	10489970	5	318.784308	125	Ad2.1,Ad2.22,Ad2.3,Ad2.4,Ad2.6
17	10624080	10624938	15	442.7410319	115	Ad2.1,Ad2.13,Ad2.16,Ad2.17,Ad2.18,Ad2.19,Ad2.22,Ad2.23,Ad2.24,Ad2.3,Ad2.4,Ad2.5,Ad2.6,Ad2.7,Ad2.8
17	10656604	10657302	17	465.1796085	186	Ad2.1,Ad2.13,Ad2.14,Ad2.16,Ad2.17,Ad2.18,Ad2.2,Ad2.20,Ad2.22,Ad2.23,Ad2.24,Ad2.3,Ad2.4,Ad2.5,Ad2.6,Ad2.7,Ad2.8
17	10691016	10692194	21	782.6609301	345	Ad2.1,Ad2.10,Ad2.11,Ad2.13,Ad2.14,Ad2.16,Ad2.17,Ad2.18,Ad2.19,Ad2.2,Ad2.20,Ad2.22,Ad2.23,Ad2.24,Ad2.3,Ad2.4,Ad2.5,Ad2.6,Ad2.7,Ad2.8,Ad2.9
17	10761918	10763467	3	444.659839	1147	Ad2.17,Ad2.22,Ad2.4
17	10872215	10872592	3	371.9224753	114	Ad2.17,Ad2.22,Ad2.4
17	11109153	11110623	10	555.0137541	111	Ad2.1,Ad2.16,Ad2.17,Ad2.18,Ad2.22,Ad2.24,Ad2.3,Ad2.4,Ad2.6,Ad2.7
17	11166808	11167382	18	487.6252933	153	Ad2.1,Ad2.10,Ad2.11,Ad2.13,Ad2.16,Ad2.17,Ad2.18,Ad2.2,Ad2.22,Ad2.23,Ad2.24,Ad2.3,Ad2.4,Ad2.5,Ad2.6,Ad2.7,Ad2.8,Ad2.9
17	11355972	11356273	3	256.3483683	109	Ad2.1,Ad2.22,Ad2.4
17	11410033	11410775	12	497.3412743	100	Ad2.1,Ad2.13,Ad2.16,Ad2.17,Ad2.22,Ad2.23,Ad2.24,Ad2.3,Ad2.4,Ad2.5,Ad2.6,Ad2.8
17	11549932	11550980	8	509.3002645	204	Ad2.1,Ad2.16,Ad2.17,Ad2.22,Ad2.23,Ad2.4,Ad2.6,Ad2.8
17	11771966	11773068	12	399.7198919	115	Ad2.1,Ad2.13,Ad2.16,Ad2.17,Ad2.18,Ad2.22,Ad2.23,Ad2.24,Ad2.4,Ad2.6,Ad2.7,Ad2.8
17	11817364	11818603	15	595.4329233	124	Ad2.1,Ad2.10,Ad2.13,Ad2.16,Ad2.17,Ad2.18,Ad2.22,Ad2.23,Ad2.24,Ad2.3,Ad2.4,Ad2.5,Ad2.6,Ad2.7,Ad2.8
17	11928074	11928771	9	366.1313271	105	Ad2.1,Ad2.16,Ad2.17,Ad2.22,Ad2.23,Ad2.24,Ad2.3,Ad2.4,Ad2.6
17	11957502	11957939	6	309.5487367	104	Ad2.1,Ad2.16,Ad2.17,Ad2.22,Ad2.4,Ad2.6
17	11989936	11990896	4	525.9009245	107	Ad2.16,Ad2.17,Ad2.22,Ad2.6
17	12087289	12088071	8	368.3425101	601	Ad2.1,Ad2.16,Ad2.17,Ad2.22,Ad2.23,Ad2.24,Ad2.4,Ad2.6
17	12824568	12825767	10	489.5146393	107	Ad2.1,Ad2.16,Ad2.17,Ad2.22,Ad2.23,Ad2.3,Ad2.4,Ad2.5,Ad2.6,Ad2.7
17	13694178	13695357	6	337.7798224	108	Ad2.1,Ad2.17,Ad2.22,Ad2.3,Ad2.4,Ad2.6
17	14135986	14136858	8	554.529766	259	Ad2.1,Ad2.16,Ad2.17,Ad2.22,Ad2.23,Ad2.3,Ad2.4,Ad2.6
17	14142091	14143103	19	549.398557	166	Ad2.1,Ad2.10,Ad2.13,Ad2.16,Ad2.17,Ad2.18,Ad2.19,Ad2.2,Ad2.20,Ad2.22,Ad2.23,Ad2.24,Ad2.3,Ad2.4,Ad2.5,Ad2.6,Ad2.7,Ad2.8,Ad2.9
17	14151217	14152272	17	601.8431675	162	Ad2.1,Ad2.10,Ad2.13,Ad2.14,Ad2.16,Ad2.17,Ad2.18,Ad2.2,Ad2.22,Ad2.23,Ad2.24,Ad2.3,Ad2.4,Ad2.5,Ad2.6,Ad2.7,Ad2.8
17	14229895	14230029	4	225.3639643	108	Ad2.17,Ad2.22,Ad2.3,Ad2.4
17	14232056	14232196	6	330.5613607	106	Ad2.10,Ad2.17,Ad2.22,Ad2.24,Ad2.3,Ad2.4
17	14232579	14232721	4	320.6509018	115	Ad2.17,Ad2.22,Ad2.3,Ad2.4
17	14475815	14476441	19	506.5461642	123	Ad2.1,Ad2.10,Ad2.13,Ad2.14,Ad2.16,Ad2.17,Ad2.18,Ad2.19,Ad2.2,Ad2.20,Ad2.22,Ad2.23,Ad2.24,Ad2.3,Ad2.4,Ad2.5,Ad2.6,Ad2.7,Ad2.8
17	14610598	14610983	4	316.435173	103	Ad2.1,Ad2.4,Ad2.6,Ad2.8
17	14790053	14790694	15	381.9049123	118	Ad2.1,Ad2.13,Ad2.16,Ad2.17,Ad2.18,Ad2.2,Ad2.22,Ad2.23,Ad2.24,Ad2.3,Ad2.4,Ad2.5,Ad2.6,Ad2.7,Ad2.8
17	14860013	14860840	4	352.30019	116	Ad2.1,Ad2.22,Ad2.4,Ad2.6
17	14898834	14899253	5	354.2924254	111	Ad2.16,Ad2.17,Ad2.22,Ad2.4,Ad2.6
17	14920560	14921516	4	273.2685087	149	Ad2.17,Ad2.4,Ad2.5,Ad2.6
17	15070131	15070532	6	324.1592125	205	Ad2.1,Ad2.17,Ad2.22,Ad2.3,Ad2.4,Ad2.6
17	16880578	16881592	15	640.516213	114	Ad2.1,Ad2.13,Ad2.16,Ad2.17,Ad2.18,Ad2.2,Ad2.22,Ad2.23,Ad2.24,Ad2.3,Ad2.4,Ad2.5,Ad2.6,Ad2.7,Ad2.8
17	17006937	17007620	4	361.2264595	114	Ad2.1,Ad2.22,Ad2.4,Ad2.6
17	19362194	19362768	7	347.3729879	129	Ad2.1,Ad2.17,Ad2.22,Ad2.23,Ad2.3,Ad2.4,Ad2.6
17	19362854	19363134	4	269.8863103	103	Ad2.1,Ad2.17,Ad2.4,Ad2.6
17	19363342	19363851	14	407.8793946	104	Ad2.1,Ad2.13,Ad2.16,Ad2.17,Ad2.18,Ad2.2,Ad2.22,Ad2.23,Ad2.24,Ad2.3,Ad2.4,Ad2.5,Ad2.6,Ad2.7
17	19629548	19630719	14	425.7335053	122	Ad2.1,Ad2.13,Ad2.14,Ad2.16,Ad2.17,Ad2.2,Ad2.22,Ad2.23,Ad2.3,Ad2.4,Ad2.5,Ad2.6,Ad2.7,Ad2.8
17	20175047	20175519	3	253.597468	110	Ad2.4,Ad2.7,Ad2.8
17	20844586	20845490	7	404.0852704	112	Ad2.1,Ad2.16,Ad2.17,Ad2.22,Ad2.4,Ad2.5,Ad2.6
17	22356976	22357727	18	569.705703	180	Ad2.1,Ad2.10,Ad2.13,Ad2.16,Ad2.17,Ad2.18,Ad2.19,Ad2.2,Ad2.20,Ad2.22,Ad2.23,Ad2.24,Ad2.3,Ad2.4,Ad2.5,Ad2.6,Ad2.7,Ad2.8
17	22480143	22480513	11	317.6910648	106	Ad2.1,Ad2.16,Ad2.17,Ad2.18,Ad2.22,Ad2.23,Ad2.24,Ad2.3,Ad2.4,Ad2.6,Ad2.7
17	22634885	22635418	10	394.3081681	325	Ad2.1,Ad2.13,Ad2.16,Ad2.17,Ad2.18,Ad2.22,Ad2.4,Ad2.5,Ad2.6,Ad2.8
17	22954261	22954628	6	363.0229287	181	Ad2.1,Ad2.22,Ad2.3,Ad2.4,Ad2.6,Ad2.8
17	25186407	25187044	11	493.1200175	184	Ad2.1,Ad2.16,Ad2.17,Ad2.19,Ad2.22,Ad2.23,Ad2.3,Ad2.4,Ad2.5,Ad2.6,Ad2.8
17	25362977	25363357	4	249.2108195	106	Ad2.16,Ad2.22,Ad2.4,Ad2.6
17	25998154	25999190	12	383.6032194	122	Ad2.1,Ad2.16,Ad2.17,Ad2.18,Ad2.19,Ad2.22,Ad2.23,Ad2.3,Ad2.4,Ad2.5,Ad2.6,Ad2.7
17	26119603	26120806	24	690.6529211	129	Ad2.1,Ad2.10,Ad2.11,Ad2.12,Ad2.13,Ad2.14,Ad2.15,Ad2.16,Ad2.17,Ad2.18,Ad2.19,Ad2.2,Ad2.20,Ad2.21,Ad2.22,Ad2.23,Ad2.24,Ad2.3,Ad2.4,Ad2.5,Ad2.6,Ad2.7,Ad2.8,Ad2.9
17	26380942	26382079	15	698.0934744	105	Ad2.1,Ad2.13,Ad2.16,Ad2.17,Ad2.18,Ad2.2,Ad2.22,Ad2.23,Ad2.24,Ad2.3,Ad2.4,Ad2.5,Ad2.6,Ad2.7,Ad2.8
17	26480472	26481311	8	351.561613	108	Ad2.1,Ad2.16,Ad2.17,Ad2.22,Ad2.3,Ad2.4,Ad2.5,Ad2.6
17	26595254	26596163	9	497.9195474	96	Ad2.1,Ad2.16,Ad2.17,Ad2.22,Ad2.23,Ad2.3,Ad2.4,Ad2.6,Ad2.8
17	26718887	26719714	16	516.1531476	119	Ad2.1,Ad2.13,Ad2.16,Ad2.17,Ad2.18,Ad2.2,Ad2.20,Ad2.22,Ad2.23,Ad2.24,Ad2.3,Ad2.4,Ad2.5,Ad2.6,Ad2.7,Ad2.8
17	26759769	26760618	16	554.059037	126	Ad2.1,Ad2.10,Ad2.13,Ad2.16,Ad2.17,Ad2.18,Ad2.2,Ad2.22,Ad2.23,Ad2.24,Ad2.3,Ad2.4,Ad2.5,Ad2.6,Ad2.7,Ad2.8
17	26804590	26805062	4	344.255348	107	Ad2.16,Ad2.17,Ad2.22,Ad2.4
17	26810933	26811582	9	579.6321717	343	Ad2.1,Ad2.16,Ad2.17,Ad2.22,Ad2.23,Ad2.24,Ad2.3,Ad2.4,Ad2.6
17	26850056	26850544	24	680.8656145	136	Ad2.1,Ad2.10,Ad2.11,Ad2.12,Ad2.13,Ad2.14,Ad2.15,Ad2.16,Ad2.17,Ad2.18,Ad2.19,Ad2.2,Ad2.20,Ad2.21,Ad2.22,Ad2.23,Ad2.24,Ad2.3,Ad2.4,Ad2.5,Ad2.6,Ad2.7,Ad2.8,Ad2.9
17	28032314	28032671	3	240.7302857	108	Ad2.1,Ad2.17,Ad2.4
17	28069988	28070526	3	354.5157167	113	Ad2.17,Ad2.22,Ad2.4
17	28111249	28112022	8	551.7164515	116	Ad2.1,Ad2.16,Ad2.17,Ad2.22,Ad2.23,Ad2.4,Ad2.6,Ad2.8
17	28678744	28679749	15	719.3466349	103	Ad2.1,Ad2.13,Ad2.16,Ad2.17,Ad2.18,Ad2.20,Ad2.22,Ad2.23,Ad2.24,Ad2.3,Ad2.4,Ad2.5,Ad2.6,Ad2.7,Ad2.8
17	28974937	28975449	4	245.5822792	104	Ad2.16,Ad2.17,Ad2.22,Ad2.6
17	29107536	29108155	4	347.4540177	110	Ad2.16,Ad2.17,Ad2.22,Ad2.4
17	30338032	30338963	13	570.2927011	227	Ad2.1,Ad2.13,Ad2.16,Ad2.17,Ad2.18,Ad2.22,Ad2.23,Ad2.24,Ad2.3,Ad2.4,Ad2.6,Ad2.7,Ad2.8
17	30350524	30351916	17	864.1028924	110	Ad2.1,Ad2.13,Ad2.14,Ad2.16,Ad2.17,Ad2.18,Ad2.19,Ad2.2,Ad2.22,Ad2.23,Ad2.24,Ad2.3,Ad2.4,Ad2.5,Ad2.6,Ad2.7,Ad2.8
17	30395789	30396457	7	360.5735976	145	Ad2.1,Ad2.16,Ad2.17,Ad2.22,Ad2.3,Ad2.4,Ad2.6
17	30794787	30795204	12	322.7779935	124	Ad2.1,Ad2.13,Ad2.16,Ad2.17,Ad2.18,Ad2.22,Ad2.23,Ad2.24,Ad2.4,Ad2.5,Ad2.6,Ad2.8
17	31055784	31056621	16	517.5664005	131	Ad2.1,Ad2.13,Ad2.14,Ad2.16,Ad2.17,Ad2.18,Ad2.2,Ad2.22,Ad2.23,Ad2.24,Ad2.3,Ad2.4,Ad2.5,Ad2.6,Ad2.7,Ad2.8
17	31194618	31195341	7	306.903305	121	Ad2.1,Ad2.16,Ad2.17,Ad2.22,Ad2.23,Ad2.4,Ad2.6
17	31216915	31217697	10	335.205217	110	Ad2.1,Ad2.16,Ad2.17,Ad2.18,Ad2.22,Ad2.24,Ad2.3,Ad2.4,Ad2.6,Ad2.8
17	31262598	31274177	24	11547.01679	10185	Ad2.1,Ad2.10,Ad2.11,Ad2.12,Ad2.13,Ad2.14,Ad2.15,Ad2.16,Ad2.17,Ad2.18,Ad2.19,Ad2.2,Ad2.20,Ad2.21,Ad2.22,Ad2.23,Ad2.24,Ad2.3,Ad2.4,Ad2.5,Ad2.6,Ad2.7,Ad2.8,Ad2.9
17	31591525	31592426	10	416.8102187	114	Ad2.1,Ad2.16,Ad2.17,Ad2.18,Ad2.22,Ad2.23,Ad2.24,Ad2.3,Ad2.4,Ad2.6
17	31705122	31705916	8	425.5156078	122	Ad2.1,Ad2.16,Ad2.17,Ad2.18,Ad2.22,Ad2.24,Ad2.4,Ad2.6
17	31827958	31829146	17	584.1433182	176	Ad2.1,Ad2.10,Ad2.13,Ad2.16,Ad2.17,Ad2.18,Ad2.2,Ad2.22,Ad2.23,Ad2.24,Ad2.3,Ad2.4,Ad2.5,Ad2.6,Ad2.7,Ad2.8,Ad2.9
17	31868986	31869412	8	338.818615	121	Ad2.1,Ad2.16,Ad2.17,Ad2.18,Ad2.22,Ad2.24,Ad2.4,Ad2.6
17	31901637	31902405	9	460.3173811	108	Ad2.1,Ad2.16,Ad2.17,Ad2.18,Ad2.22,Ad2.24,Ad2.4,Ad2.6,Ad2.8
17	31906102	31906760	3	328.3122813	118	Ad2.1,Ad2.24,Ad2.6
17	31920560	31921281	7	331.0994044	167	Ad2.1,Ad2.16,Ad2.17,Ad2.22,Ad2.23,Ad2.24,Ad2.6
17	31929344	31929718	9	342.5280763	115	Ad2.1,Ad2.16,Ad2.17,Ad2.18,Ad2.22,Ad2.24,Ad2.3,Ad2.4,Ad2.6
17	31942555	31943448	15	566.1822613	265	Ad2.1,Ad2.10,Ad2.13,Ad2.16,Ad2.17,Ad2.18,Ad2.22,Ad2.23,Ad2.24,Ad2.3,Ad2.4,Ad2.5,Ad2.6,Ad2.7,Ad2.8
17	32239236	32239934	6	313.1390203	269	Ad2.1,Ad2.16,Ad2.17,Ad2.18,Ad2.4,Ad2.6
17	32283406	32283737	3	234.4008027	146	Ad2.1,Ad2.17,Ad2.6
17	32479926	32480389	4	315.157646	295	Ad2.1,Ad2.17,Ad2.22,Ad2.6
17	32508243	32509237	4	304.611	118	Ad2.1,Ad2.22,Ad2.4,Ad2.6
17	32631150	32631948	9	378.9700469	110	Ad2.1,Ad2.16,Ad2.17,Ad2.18,Ad2.22,Ad2.23,Ad2.3,Ad2.4,Ad2.6
17	32796725	32797360	8	344.0842229	113	Ad2.1,Ad2.16,Ad2.17,Ad2.22,Ad2.24,Ad2.4,Ad2.6,Ad2.8
17	32825629	32826255	10	287.0741042	124	Ad2.1,Ad2.16,Ad2.17,Ad2.18,Ad2.22,Ad2.23,Ad2.24,Ad2.3,Ad2.4,Ad2.6
17	32964927	32965804	10	323.7912811	101	Ad2.1,Ad2.13,Ad2.16,Ad2.17,Ad2.18,Ad2.24,Ad2.4,Ad2.5,Ad2.6,Ad2.7
17	33410737	33412454	5	580.7063548	1082	Ad2.1,Ad2.16,Ad2.17,Ad2.22,Ad2.4
17	33555851	33556312	3	294.5074973	103	Ad2.17,Ad2.22,Ad2.4
17	33869413	33869752	4	221.7400435	108	Ad2.1,Ad2.17,Ad2.22,Ad2.6
17	33909868	33910567	3	271.0702817	112	Ad2.17,Ad2.22,Ad2.4
17	34692507	34693642	13	461.9792645	124	Ad2.1,Ad2.13,Ad2.16,Ad2.17,Ad2.18,Ad2.22,Ad2.23,Ad2.24,Ad2.3,Ad2.4,Ad2.5,Ad2.6,Ad2.8
17	34760151	34760780	8	316.2802754	104	Ad2.1,Ad2.16,Ad2.17,Ad2.18,Ad2.22,Ad2.24,Ad2.4,Ad2.6
17	34800765	34801289	4	254.8906135	264	Ad2.1,Ad2.16,Ad2.17,Ad2.22
17	34857944	34858800	7	307.7074629	109	Ad2.1,Ad2.16,Ad2.17,Ad2.18,Ad2.22,Ad2.4,Ad2.6
17	34859155	34859739	5	269.5592256	125	Ad2.1,Ad2.17,Ad2.22,Ad2.5,Ad2.6
17	34870032	34870394	6	312.0909983	115	Ad2.1,Ad2.18,Ad2.3,Ad2.4,Ad2.6,Ad2.8
17	34885405	34885839	4	283.2157593	174	Ad2.1,Ad2.4,Ad2.6,Ad2.8
17	35291752	35292226	6	338.9538243	234	Ad2.1,Ad2.16,Ad2.17,Ad2.22,Ad2.4,Ad2.6
17	35315367	35315707	3	321.4233807	160	Ad2.1,Ad2.5,Ad2.6
17	35316284	35316803	3	342.5621437	76	Ad2.1,Ad2.22,Ad2.6
17	35415028	35415839	12	389.7147446	136	Ad2.1,Ad2.16,Ad2.17,Ad2.18,Ad2.22,Ad2.23,Ad2.24,Ad2.3,Ad2.4,Ad2.5,Ad2.6,Ad2.8
17	35430844	35431565	13	337.7721405	117	Ad2.1,Ad2.13,Ad2.16,Ad2.17,Ad2.18,Ad2.2,Ad2.22,Ad2.23,Ad2.24,Ad2.3,Ad2.4,Ad2.6,Ad2.8
17	35502005	35503655	3	483.2504577	1344	Ad2.17,Ad2.22,Ad2.4
17	35856204	35856861	11	374.536703	126	Ad2.1,Ad2.16,Ad2.17,Ad2.18,Ad2.22,Ad2.24,Ad2.3,Ad2.4,Ad2.6,Ad2.7,Ad2.8
17	35914043	35914401	3	204.951818	204	Ad2.16,Ad2.17,Ad2.22
17	35985064	35986294	13	428.8799473	116	Ad2.1,Ad2.13,Ad2.16,Ad2.17,Ad2.18,Ad2.22,Ad2.23,Ad2.24,Ad2.3,Ad2.4,Ad2.6,Ad2.7,Ad2.8
17	36097159	36097495	11	416.9602286	32	Ad2.10,Ad2.16,Ad2.17,Ad2.18,Ad2.19,Ad2.20,Ad2.22,Ad2.24,Ad2.3,Ad2.5,Ad2.9
17	36390481	36391187	17	520.3626017	121	Ad2.1,Ad2.10,Ad2.13,Ad2.16,Ad2.17,Ad2.18,Ad2.2,Ad2.20,Ad2.22,Ad2.23,Ad2.24,Ad2.3,Ad2.4,Ad2.5,Ad2.6,Ad2.7,Ad2.8
17	36933003	36933781	3	372.4940693	125	Ad2.17,Ad2.22,Ad2.4
17	36989723	36990401	16	521.8138055	202	Ad2.1,Ad2.10,Ad2.13,Ad2.16,Ad2.17,Ad2.18,Ad2.20,Ad2.22,Ad2.23,Ad2.24,Ad2.3,Ad2.4,Ad2.5,Ad2.6,Ad2.7,Ad2.8
17	37189632	37190170	14	401.4021094	100	Ad2.1,Ad2.13,Ad2.16,Ad2.17,Ad2.18,Ad2.22,Ad2.23,Ad2.24,Ad2.3,Ad2.4,Ad2.5,Ad2.6,Ad2.7,Ad2.8
17	37217847	37218407	12	346.5560506	117	Ad2.1,Ad2.13,Ad2.16,Ad2.17,Ad2.18,Ad2.22,Ad2.23,Ad2.24,Ad2.4,Ad2.6,Ad2.7,Ad2.8
17	37223745	37224752	8	416.5794887	247	Ad2.1,Ad2.16,Ad2.17,Ad2.18,Ad2.22,Ad2.24,Ad2.4,Ad2.6
17	37285157	37285713	14	466.2656371	221	Ad2.1,Ad2.13,Ad2.16,Ad2.17,Ad2.18,Ad2.22,Ad2.23,Ad2.24,Ad2.3,Ad2.4,Ad2.5,Ad2.6,Ad2.7,Ad2.8
17	37447173	37448899	17	834.9834628	438	Ad2.1,Ad2.13,Ad2.14,Ad2.16,Ad2.17,Ad2.18,Ad2.2,Ad2.22,Ad2.23,Ad2.24,Ad2.3,Ad2.4,Ad2.5,Ad2.6,Ad2.7,Ad2.8,Ad2.9
17	37569869	37570569	7	382.0987331	200	Ad2.1,Ad2.16,Ad2.17,Ad2.22,Ad2.24,Ad2.4,Ad2.6
17	37743786	37744581	9	594.620263	120	Ad2.1,Ad2.16,Ad2.17,Ad2.22,Ad2.23,Ad2.3,Ad2.4,Ad2.6,Ad2.8
17	37923306	37923912	10	356.3568162	116	Ad2.1,Ad2.13,Ad2.16,Ad2.17,Ad2.18,Ad2.22,Ad2.24,Ad2.4,Ad2.6,Ad2.8
17	37957425	37958458	7	392.8687115	152	Ad2.1,Ad2.17,Ad2.18,Ad2.22,Ad2.3,Ad2.4,Ad2.6
17	37982846	37983271	3	297.3526307	259	Ad2.17,Ad2.22,Ad2.4
17	38080590	38081356	10	390.0631226	113	Ad2.1,Ad2.13,Ad2.16,Ad2.17,Ad2.18,Ad2.22,Ad2.23,Ad2.4,Ad2.6,Ad2.8
17	38103915	38104773	5	424.1153414	109	Ad2.16,Ad2.17,Ad2.22,Ad2.4,Ad2.6
17	38221318	38222080	4	222.6009482	209	Ad2.1,Ad2.17,Ad2.22,Ad2.6
17	38259835	38260589	14	461.8775962	251	Ad2.1,Ad2.13,Ad2.16,Ad2.17,Ad2.18,Ad2.22,Ad2.23,Ad2.24,Ad2.3,Ad2.4,Ad2.5,Ad2.6,Ad2.7,Ad2.8
17	38342017	38342685	15	537.2735047	124	Ad2.1,Ad2.10,Ad2.13,Ad2.16,Ad2.17,Ad2.18,Ad2.20,Ad2.22,Ad2.23,Ad2.24,Ad2.3,Ad2.4,Ad2.5,Ad2.6,Ad2.8
17	38364022	38364901	9	568.3897364	251	Ad2.1,Ad2.16,Ad2.17,Ad2.22,Ad2.23,Ad2.24,Ad2.3,Ad2.4,Ad2.6
17	38463245	38463443	4	348.5313337	100	Ad2.10,Ad2.19,Ad2.20,Ad2.22
17	38467802	38468442	5	260.9090578	105	Ad2.1,Ad2.16,Ad2.17,Ad2.3,Ad2.6
17	38637343	38637993	7	386.6234349	149	Ad2.1,Ad2.16,Ad2.17,Ad2.22,Ad2.23,Ad2.4,Ad2.6
17	38810164	38810674	5	325.14505	128	Ad2.1,Ad2.16,Ad2.17,Ad2.22,Ad2.4
17	38884983	38885546	3	256.0274503	140	Ad2.17,Ad2.4,Ad2.6
17	38947982	38948736	4	256.7604793	180	Ad2.16,Ad2.17,Ad2.22,Ad2.4
17	38996840	38997489	5	295.084561	242	Ad2.16,Ad2.17,Ad2.22,Ad2.3,Ad2.4
17	39029045	39029540	5	255.686255	107	Ad2.1,Ad2.22,Ad2.4,Ad2.6,Ad2.8
17	39064456	39065071	14	513.425839	121	Ad2.1,Ad2.13,Ad2.16,Ad2.17,Ad2.18,Ad2.22,Ad2.23,Ad2.24,Ad2.3,Ad2.4,Ad2.5,Ad2.6,Ad2.7,Ad2.8
17	39092635	39093349	19	672.9533674	103	Ad2.1,Ad2.10,Ad2.13,Ad2.14,Ad2.16,Ad2.17,Ad2.18,Ad2.2,Ad2.20,Ad2.22,Ad2.23,Ad2.24,Ad2.3,Ad2.4,Ad2.5,Ad2.6,Ad2.7,Ad2.8,Ad2.9
17	39244890	39246008	14	631.8070612	107	Ad2.1,Ad2.10,Ad2.13,Ad2.16,Ad2.17,Ad2.18,Ad2.22,Ad2.23,Ad2.24,Ad2.3,Ad2.4,Ad2.5,Ad2.6,Ad2.8
17	39675027	39675225	15	275.2888561	59	Ad2.1,Ad2.10,Ad2.16,Ad2.17,Ad2.18,Ad2.19,Ad2.22,Ad2.23,Ad2.24,Ad2.3,Ad2.4,Ad2.5,Ad2.6,Ad2.7,Ad2.8
17	39705183	39706064	13	476.5231676	125	Ad2.1,Ad2.10,Ad2.13,Ad2.16,Ad2.17,Ad2.18,Ad2.22,Ad2.23,Ad2.24,Ad2.3,Ad2.4,Ad2.6,Ad2.8
17	39706665	39707329	3	233.6472067	247	Ad2.16,Ad2.17,Ad2.22
17	39722871	39723445	4	491.0304983	110	Ad2.17,Ad2.22,Ad2.3,Ad2.4
17	39868518	39869412	9	465.0089654	117	Ad2.1,Ad2.16,Ad2.17,Ad2.18,Ad2.22,Ad2.24,Ad2.4,Ad2.6,Ad2.8
17	40017085	40017717	4	317.0355375	198	Ad2.16,Ad2.17,Ad2.6,Ad2.8
17	40077242	40077600	8	290.0741463	158	Ad2.1,Ad2.10,Ad2.13,Ad2.18,Ad2.4,Ad2.6,Ad2.7,Ad2.8
17	40098455	40099599	10	323.1359299	107	Ad2.1,Ad2.14,Ad2.16,Ad2.17,Ad2.18,Ad2.22,Ad2.24,Ad2.4,Ad2.6,Ad2.8
17	40322223	40322952	14	360.4015743	99	Ad2.1,Ad2.13,Ad2.16,Ad2.17,Ad2.18,Ad2.2,Ad2.22,Ad2.24,Ad2.3,Ad2.4,Ad2.5,Ad2.6,Ad2.7,Ad2.8
17	40774533	40774904	5	265.6421234	114	Ad2.1,Ad2.17,Ad2.22,Ad2.4,Ad2.6
17	41507497	41508089	6	301.0827585	158	Ad2.1,Ad2.16,Ad2.17,Ad2.22,Ad2.4,Ad2.6
17	41702075	41702791	3	280.313894	112	Ad2.16,Ad2.17,Ad2.4
17	41868511	41869237	16	443.0751704	138	Ad2.1,Ad2.13,Ad2.16,Ad2.17,Ad2.18,Ad2.2,Ad2.20,Ad2.22,Ad2.23,Ad2.24,Ad2.3,Ad2.4,Ad2.5,Ad2.6,Ad2.7,Ad2.8
17	41900406	41901060	13	368.4589092	144	Ad2.1,Ad2.13,Ad2.16,Ad2.17,Ad2.18,Ad2.20,Ad2.22,Ad2.23,Ad2.24,Ad2.3,Ad2.4,Ad2.6,Ad2.8
17	43411368	43412267	16	419.0899983	249	Ad2.1,Ad2.10,Ad2.13,Ad2.16,Ad2.17,Ad2.18,Ad2.2,Ad2.22,Ad2.23,Ad2.24,Ad2.3,Ad2.4,Ad2.5,Ad2.6,Ad2.7,Ad2.8
17	43709901	43710869	17	543.7886649	210	Ad2.1,Ad2.10,Ad2.13,Ad2.16,Ad2.17,Ad2.18,Ad2.2,Ad2.20,Ad2.22,Ad2.23,Ad2.24,Ad2.3,Ad2.4,Ad2.5,Ad2.6,Ad2.7,Ad2.8
17	43809059	43810682	10	519.2447257	132	Ad2.1,Ad2.13,Ad2.16,Ad2.17,Ad2.18,Ad2.22,Ad2.24,Ad2.4,Ad2.6,Ad2.8
17	43962180	43963495	12	458.6547571	107	Ad2.1,Ad2.13,Ad2.16,Ad2.17,Ad2.18,Ad2.20,Ad2.22,Ad2.23,Ad2.3,Ad2.4,Ad2.6,Ad2.8
17	43988917	43989589	8	368.2607195	279	Ad2.1,Ad2.16,Ad2.17,Ad2.22,Ad2.23,Ad2.24,Ad2.3,Ad2.4
17	44265382	44265963	16	503.2860308	106	Ad2.1,Ad2.10,Ad2.13,Ad2.16,Ad2.17,Ad2.18,Ad2.2,Ad2.22,Ad2.23,Ad2.24,Ad2.3,Ad2.4,Ad2.5,Ad2.6,Ad2.7,Ad2.8
17	44330541	44331198	4	406.238701	118	Ad2.1,Ad2.18,Ad2.4,Ad2.6
17	46118757	46120416	8	367.870987	105	Ad2.1,Ad2.16,Ad2.17,Ad2.22,Ad2.3,Ad2.4,Ad2.6,Ad2.7
17	46144018	46144575	8	360.7817499	109	Ad2.1,Ad2.16,Ad2.17,Ad2.22,Ad2.23,Ad2.3,Ad2.4,Ad2.6
17	46209744	46209989	4	240.2366183	115	Ad2.1,Ad2.17,Ad2.4,Ad2.6
17	46210082	46210381	6	281.1030985	124	Ad2.1,Ad2.16,Ad2.17,Ad2.22,Ad2.4,Ad2.6
17	46255881	46256621	5	296.4471316	103	Ad2.16,Ad2.17,Ad2.22,Ad2.4,Ad2.6
17	46685649	46686616	12	417.6175004	124	Ad2.1,Ad2.13,Ad2.16,Ad2.17,Ad2.18,Ad2.22,Ad2.24,Ad2.3,Ad2.4,Ad2.5,Ad2.6,Ad2.8
17	46745416	46746129	4	321.9696427	404	Ad2.16,Ad2.17,Ad2.22,Ad2.4
17	46807661	46808108	7	315.0387616	127	Ad2.1,Ad2.17,Ad2.18,Ad2.22,Ad2.4,Ad2.5,Ad2.6
17	46924507	46925043	10	306.1037888	110	Ad2.1,Ad2.13,Ad2.17,Ad2.18,Ad2.22,Ad2.24,Ad2.3,Ad2.4,Ad2.6,Ad2.8
17	47297629	47298597	15	531.3174398	338	Ad2.1,Ad2.10,Ad2.13,Ad2.16,Ad2.17,Ad2.18,Ad2.22,Ad2.23,Ad2.24,Ad2.3,Ad2.4,Ad2.5,Ad2.6,Ad2.7,Ad2.8
17	47387343	47387927	11	370.4556261	292	Ad2.1,Ad2.13,Ad2.16,Ad2.17,Ad2.18,Ad2.22,Ad2.23,Ad2.24,Ad2.3,Ad2.4,Ad2.6
17	47653548	47653718	5	209.7016508	109	Ad2.16,Ad2.19,Ad2.3,Ad2.8,Ad2.9
17	47685963	47686858	11	575.0801337	174	Ad2.1,Ad2.13,Ad2.16,Ad2.17,Ad2.18,Ad2.22,Ad2.24,Ad2.3,Ad2.4,Ad2.5,Ad2.6
17	48018062	48018647	16	465.7910642	133	Ad2.1,Ad2.10,Ad2.13,Ad2.16,Ad2.17,Ad2.18,Ad2.2,Ad2.22,Ad2.23,Ad2.24,Ad2.3,Ad2.4,Ad2.5,Ad2.6,Ad2.7,Ad2.8
17	48033412	48034152	3	326.0316317	115	Ad2.17,Ad2.22,Ad2.4
17	48054133	48054768	13	379.8514956	101	Ad2.1,Ad2.13,Ad2.16,Ad2.17,Ad2.18,Ad2.2,Ad2.22,Ad2.24,Ad2.3,Ad2.4,Ad2.6,Ad2.7,Ad2.8
17	48074120	48074693	15	519.5221203	116	Ad2.1,Ad2.13,Ad2.16,Ad2.17,Ad2.18,Ad2.2,Ad2.22,Ad2.23,Ad2.24,Ad2.3,Ad2.4,Ad2.6,Ad2.7,Ad2.8,Ad2.9
17	48120094	48121450	8	773.1958542	1054	Ad2.1,Ad2.16,Ad2.17,Ad2.22,Ad2.24,Ad2.3,Ad2.4,Ad2.6
17	48152483	48153249	7	264.92448	108	Ad2.1,Ad2.16,Ad2.17,Ad2.18,Ad2.22,Ad2.24,Ad2.4
17	48153372	48153602	10	254.0616943	97	Ad2.1,Ad2.13,Ad2.16,Ad2.17,Ad2.18,Ad2.22,Ad2.24,Ad2.4,Ad2.6,Ad2.8
17	48263518	48264167	8	442.3701591	112	Ad2.1,Ad2.16,Ad2.17,Ad2.18,Ad2.22,Ad2.4,Ad2.6,Ad2.8
17	48567288	48567897	16	414.6042079	108	Ad2.1,Ad2.10,Ad2.13,Ad2.16,Ad2.17,Ad2.18,Ad2.19,Ad2.22,Ad2.23,Ad2.24,Ad2.3,Ad2.4,Ad2.5,Ad2.6,Ad2.7,Ad2.8
17	48817451	48818274	10	480.8493652	130	Ad2.1,Ad2.16,Ad2.17,Ad2.18,Ad2.22,Ad2.23,Ad2.3,Ad2.4,Ad2.6,Ad2.8
17	49527935	49528633	9	347.6378564	107	Ad2.1,Ad2.16,Ad2.17,Ad2.18,Ad2.22,Ad2.23,Ad2.24,Ad2.3,Ad2.4
17	50550117	50550905	4	244.3475303	125	Ad2.16,Ad2.22,Ad2.4,Ad2.6
17	50631455	50632179	6	241.371521	111	Ad2.1,Ad2.16,Ad2.17,Ad2.22,Ad2.4,Ad2.6
17	50744701	50745592	12	369.1782061	177	Ad2.1,Ad2.16,Ad2.17,Ad2.18,Ad2.22,Ad2.23,Ad2.24,Ad2.3,Ad2.4,Ad2.5,Ad2.6,Ad2.8
17	50868724	50869565	15	498.6678395	174	Ad2.1,Ad2.13,Ad2.16,Ad2.17,Ad2.18,Ad2.19,Ad2.2,Ad2.22,Ad2.23,Ad2.24,Ad2.3,Ad2.4,Ad2.5,Ad2.6,Ad2.8
17	50957959	50959112	17	756.5850147	740	Ad2.1,Ad2.13,Ad2.14,Ad2.16,Ad2.17,Ad2.18,Ad2.2,Ad2.22,Ad2.23,Ad2.24,Ad2.3,Ad2.4,Ad2.5,Ad2.6,Ad2.7,Ad2.8,Ad2.9
17	51018111	51018529	3	436.771759	111	Ad2.17,Ad2.22,Ad2.4
17	51356147	51356764	6	474.8096542	118	Ad2.17,Ad2.18,Ad2.22,Ad2.23,Ad2.3,Ad2.4
17	51401125	51401869	11	360.1089767	110	Ad2.1,Ad2.16,Ad2.17,Ad2.18,Ad2.22,Ad2.23,Ad2.24,Ad2.3,Ad2.4,Ad2.6,Ad2.8
17	51500197	51501061	10	296.1197234	113	Ad2.1,Ad2.13,Ad2.16,Ad2.17,Ad2.18,Ad2.22,Ad2.24,Ad2.4,Ad2.6,Ad2.8
17	51513231	51513961	7	295.270037	114	Ad2.1,Ad2.16,Ad2.17,Ad2.22,Ad2.4,Ad2.6,Ad2.8
17	51546070	51546677	9	322.6362729	100	Ad2.1,Ad2.16,Ad2.17,Ad2.18,Ad2.22,Ad2.24,Ad2.4,Ad2.6,Ad2.8
17	51664021	51664652	4	275.9100457	167	Ad2.16,Ad2.17,Ad2.22,Ad2.4
17	51667021	51667293	4	233.4032593	104	Ad2.1,Ad2.17,Ad2.22,Ad2.4
17	51697720	51698832	17	411.4364811	122	Ad2.1,Ad2.10,Ad2.13,Ad2.16,Ad2.17,Ad2.18,Ad2.19,Ad2.2,Ad2.22,Ad2.23,Ad2.24,Ad2.3,Ad2.4,Ad2.5,Ad2.6,Ad2.7,Ad2.8
17	51721891	51723072	5	523.2775388	98	Ad2.16,Ad2.17,Ad2.22,Ad2.4,Ad2.6
17	51731870	51732344	3	365.7466377	134	Ad2.17,Ad2.22,Ad2.4
17	51821118	51821590	3	313.2023263	155	Ad2.17,Ad2.22,Ad2.4
17	51938670	51939157	5	386.3308806	125	Ad2.16,Ad2.17,Ad2.22,Ad2.3,Ad2.4
17	52016758	52017454	15	446.7706319	139	Ad2.1,Ad2.10,Ad2.13,Ad2.16,Ad2.17,Ad2.18,Ad2.22,Ad2.23,Ad2.24,Ad2.3,Ad2.4,Ad2.5,Ad2.6,Ad2.7,Ad2.8
17	52194569	52195415	5	358.5828002	194	Ad2.1,Ad2.16,Ad2.22,Ad2.4,Ad2.6
17	52239301	52240056	3	322.2683413	114	Ad2.1,Ad2.16,Ad2.17
17	52282854	52283407	3	307.2378847	112	Ad2.17,Ad2.22,Ad2.4
17	52350276	52351361	8	330.7341976	120	Ad2.1,Ad2.16,Ad2.17,Ad2.22,Ad2.24,Ad2.4,Ad2.6,Ad2.8
17	53245512	53248481	7	661.4415827	128	Ad2.1,Ad2.14,Ad2.19,Ad2.20,Ad2.3,Ad2.5,Ad2.9
17	53248523	53252722	7	664.399285	108	Ad2.1,Ad2.14,Ad2.19,Ad2.20,Ad2.5,Ad2.6,Ad2.9
17	53252984	53257123	7	703.7783497	1009	Ad2.1,Ad2.14,Ad2.19,Ad2.20,Ad2.4,Ad2.5,Ad2.9
17	53257412	53261509	7	713.8503138	109	Ad2.1,Ad2.14,Ad2.19,Ad2.20,Ad2.3,Ad2.5,Ad2.9
17	53261764	53265902	7	610.6539765	339	Ad2.14,Ad2.19,Ad2.20,Ad2.4,Ad2.5,Ad2.8,Ad2.9
17	53266173	53270164	7	680.1450232	1131	Ad2.1,Ad2.19,Ad2.20,Ad2.3,Ad2.4,Ad2.5,Ad2.9
17	53270562	53271477	4	442.1320265	209	Ad2.19,Ad2.20,Ad2.5,Ad2.9
17	54631150	54632204	15	568.7835033	127	Ad2.1,Ad2.10,Ad2.13,Ad2.16,Ad2.17,Ad2.18,Ad2.20,Ad2.22,Ad2.23,Ad2.24,Ad2.3,Ad2.4,Ad2.6,Ad2.7,Ad2.8
17	54871484	54871884	3	319.1785583	259	Ad2.17,Ad2.22,Ad2.4
17	56941423	56942030	8	517.2620355	209	Ad2.1,Ad2.16,Ad2.17,Ad2.22,Ad2.23,Ad2.3,Ad2.4,Ad2.6
17	56971885	56972827	8	370.7402954	103	Ad2.1,Ad2.16,Ad2.17,Ad2.22,Ad2.4,Ad2.5,Ad2.6,Ad2.7
17	57040781	57041117	4	204.6448937	104	Ad2.16,Ad2.17,Ad2.22,Ad2.3
17	57782853	57783758	7	398.6811001	123	Ad2.1,Ad2.16,Ad2.17,Ad2.22,Ad2.24,Ad2.4,Ad2.6
17	58053397	58054059	10	344.7580476	257	Ad2.1,Ad2.16,Ad2.17,Ad2.18,Ad2.22,Ad2.24,Ad2.4,Ad2.5,Ad2.6,Ad2.8
17	58062086	58062514	13	288.4569338	100	Ad2.1,Ad2.13,Ad2.16,Ad2.17,Ad2.18,Ad2.22,Ad2.24,Ad2.3,Ad2.4,Ad2.5,Ad2.6,Ad2.7,Ad2.8
17	58514663	58515479	9	314.944765	176	Ad2.1,Ad2.16,Ad2.17,Ad2.22,Ad2.23,Ad2.24,Ad2.3,Ad2.4,Ad2.6
17	58594560	58595419	12	353.0257543	174	Ad2.1,Ad2.16,Ad2.17,Ad2.18,Ad2.22,Ad2.23,Ad2.24,Ad2.3,Ad2.4,Ad2.6,Ad2.7,Ad2.8
17	58839395	58840293	5	284.3191376	145	Ad2.1,Ad2.17,Ad2.22,Ad2.4,Ad2.6
17	58875250	58876248	4	293.6315115	112	Ad2.16,Ad2.17,Ad2.22,Ad2.4
17	59033172	59034498	10	377.3702345	138	Ad2.1,Ad2.16,Ad2.17,Ad2.18,Ad2.22,Ad2.3,Ad2.4,Ad2.5,Ad2.6,Ad2.8
17	59128751	59129501	4	305.0760803	143	Ad2.16,Ad2.17,Ad2.22,Ad2.4
17	59174008	59174939	13	430.0967196	159	Ad2.1,Ad2.10,Ad2.13,Ad2.16,Ad2.17,Ad2.18,Ad2.22,Ad2.23,Ad2.24,Ad2.3,Ad2.4,Ad2.6,Ad2.8
17	59184505	59185472	13	460.40217	153	Ad2.1,Ad2.13,Ad2.16,Ad2.17,Ad2.18,Ad2.20,Ad2.22,Ad2.23,Ad2.24,Ad2.3,Ad2.4,Ad2.6,Ad2.8
17	59961766	59962464	3	325.4034473	130	Ad2.16,Ad2.17,Ad2.22
17	59966915	59967280	3	297.71521	118	Ad2.17,Ad2.22,Ad2.4
17	61529244	61530803	3	457.93396	348	Ad2.16,Ad2.17,Ad2.22
17	61531310	61532172	4	300.1050797	283	Ad2.16,Ad2.17,Ad2.22,Ad2.4
17	61552914	61554592	14	603.7740957	228	Ad2.1,Ad2.13,Ad2.16,Ad2.17,Ad2.18,Ad2.22,Ad2.23,Ad2.24,Ad2.3,Ad2.4,Ad2.5,Ad2.6,Ad2.7,Ad2.8
17	61571050	61572062	5	369.947867	116	Ad2.16,Ad2.17,Ad2.22,Ad2.24,Ad2.4
17	61642896	61643666	18	546.1519648	297	Ad2.1,Ad2.10,Ad2.13,Ad2.14,Ad2.16,Ad2.17,Ad2.18,Ad2.2,Ad2.20,Ad2.22,Ad2.23,Ad2.24,Ad2.3,Ad2.4,Ad2.5,Ad2.6,Ad2.7,Ad2.8
17	61688681	61690564	21	870.5290033	128	Ad2.1,Ad2.10,Ad2.11,Ad2.12,Ad2.13,Ad2.14,Ad2.15,Ad2.16,Ad2.17,Ad2.18,Ad2.19,Ad2.20,Ad2.21,Ad2.22,Ad2.24,Ad2.3,Ad2.5,Ad2.6,Ad2.7,Ad2.8,Ad2.9
17	61692412	61693319	13	515.6424994	100	Ad2.1,Ad2.13,Ad2.16,Ad2.17,Ad2.18,Ad2.22,Ad2.23,Ad2.24,Ad2.3,Ad2.4,Ad2.6,Ad2.7,Ad2.8
17	61763213	61763740	11	360.9416963	114	Ad2.1,Ad2.16,Ad2.17,Ad2.18,Ad2.22,Ad2.23,Ad2.24,Ad2.3,Ad2.4,Ad2.6,Ad2.8
17	61778122	61778666	10	325.8439361	117	Ad2.1,Ad2.16,Ad2.17,Ad2.18,Ad2.22,Ad2.23,Ad2.24,Ad2.3,Ad2.4,Ad2.6
17	61866203	61867695	4	440.3598453	1216	Ad2.16,Ad2.17,Ad2.22,Ad2.4
17	61889501	61891090	5	535.7556304	130	Ad2.17,Ad2.22,Ad2.23,Ad2.3,Ad2.4
17	61897279	61898962	6	706.8255818	1127	Ad2.16,Ad2.17,Ad2.22,Ad2.23,Ad2.3,Ad2.4
17	61902087	61915728	6	2045.796483	284	Ad2.16,Ad2.17,Ad2.22,Ad2.23,Ad2.3,Ad2.4
17	61915954	61917343	5	788.1432312	119	Ad2.16,Ad2.17,Ad2.22,Ad2.23,Ad2.3
17	61921101	61922979	3	262.986959	172	Ad2.16,Ad2.17,Ad2.23
17	61947314	61947838	7	334.8176096	106	Ad2.1,Ad2.16,Ad2.17,Ad2.22,Ad2.23,Ad2.4,Ad2.6
17	61952866	61953561	3	237.7528993	333	Ad2.17,Ad2.22,Ad2.4
17	62057460	62058068	8	332.3202151	209	Ad2.1,Ad2.16,Ad2.17,Ad2.22,Ad2.23,Ad2.24,Ad2.4,Ad2.6
17	62115421	62116210	4	292.667225	290	Ad2.1,Ad2.16,Ad2.17,Ad2.22
17	62165284	62165703	6	278.689621	111	Ad2.1,Ad2.17,Ad2.22,Ad2.24,Ad2.4,Ad2.6
17	62173665	62174679	6	409.1869202	142	Ad2.1,Ad2.16,Ad2.17,Ad2.22,Ad2.4,Ad2.6
17	62323230	62324126	3	414.260152	210	Ad2.10,Ad2.19,Ad2.20
17	62341398	62341892	6	329.2704137	112	Ad2.1,Ad2.16,Ad2.17,Ad2.22,Ad2.4,Ad2.6
17	62379572	62380341	10	385.6488953	373	Ad2.1,Ad2.16,Ad2.17,Ad2.18,Ad2.22,Ad2.23,Ad2.4,Ad2.5,Ad2.6,Ad2.8
17	62537028	62538354	14	433.8435854	111	Ad2.1,Ad2.13,Ad2.16,Ad2.17,Ad2.18,Ad2.20,Ad2.22,Ad2.23,Ad2.24,Ad2.3,Ad2.4,Ad2.6,Ad2.7,Ad2.8
17	62595022	62596039	5	361.8763403	103	Ad2.16,Ad2.17,Ad2.22,Ad2.4,Ad2.6
17	62611705	62612596	3	328.579661	202	Ad2.16,Ad2.17,Ad2.6
17	62642030	62642859	6	424.0532557	107	Ad2.16,Ad2.17,Ad2.18,Ad2.22,Ad2.4,Ad2.6
17	62655379	62656318	8	331.981815	147	Ad2.1,Ad2.16,Ad2.17,Ad2.18,Ad2.22,Ad2.24,Ad2.4,Ad2.6
17	62709064	62709547	3	229.662898	103	Ad2.17,Ad2.22,Ad2.4
17	62712533	62713414	4	291.3195913	180	Ad2.1,Ad2.14,Ad2.6,Ad2.8
17	62733312	62734201	12	364.6235429	110	Ad2.1,Ad2.13,Ad2.16,Ad2.17,Ad2.18,Ad2.22,Ad2.23,Ad2.24,Ad2.4,Ad2.6,Ad2.7,Ad2.8
17	62754059	62755257	12	559.0294673	121	Ad2.1,Ad2.13,Ad2.16,Ad2.17,Ad2.18,Ad2.22,Ad2.23,Ad2.24,Ad2.3,Ad2.4,Ad2.6,Ad2.8
17	62795426	62796578	6	523.3395742	1036	Ad2.1,Ad2.16,Ad2.17,Ad2.22,Ad2.4,Ad2.6
17	62815180	62815962	3	326.7458343	124	Ad2.1,Ad2.22,Ad2.4
17	62880767	62881881	7	465.0669339	175	Ad2.1,Ad2.13,Ad2.16,Ad2.17,Ad2.22,Ad2.4,Ad2.6
17	62946107	62947157	3	601.0582173	108	Ad2.10,Ad2.19,Ad2.20
17	63141073	63141697	3	335.5071157	199	Ad2.10,Ad2.14,Ad2.18
17	63179637	63180326	18	373.0806724	101	Ad2.10,Ad2.12,Ad2.13,Ad2.14,Ad2.15,Ad2.16,Ad2.19,Ad2.20,Ad2.21,Ad2.22,Ad2.23,Ad2.24,Ad2.3,Ad2.4,Ad2.5,Ad2.7,Ad2.8,Ad2.9
17	63185204	63187070	4	290.8886768	132	Ad2.19,Ad2.21,Ad2.5,Ad2.9
17	63241005	63241252	3	224.8212333	127	Ad2.20,Ad2.21,Ad2.9
17	63286303	63286988	13	372.0927301	332	Ad2.10,Ad2.13,Ad2.16,Ad2.19,Ad2.20,Ad2.21,Ad2.22,Ad2.23,Ad2.24,Ad2.3,Ad2.5,Ad2.8,Ad2.9
17	63354096	63356006	6	429.0901185	1128	Ad2.10,Ad2.19,Ad2.20,Ad2.21,Ad2.5,Ad2.9
17	63357441	63358580	4	241.0455017	409	Ad2.19,Ad2.21,Ad2.5,Ad2.9
17	63366442	63367920	7	242.0900704	314	Ad2.10,Ad2.12,Ad2.14,Ad2.16,Ad2.21,Ad2.5,Ad2.9
17	63381073	63391319	24	3365.3936	215	Ad2.1,Ad2.10,Ad2.11,Ad2.12,Ad2.13,Ad2.14,Ad2.15,Ad2.16,Ad2.17,Ad2.18,Ad2.19,Ad2.2,Ad2.20,Ad2.21,Ad2.22,Ad2.23,Ad2.24,Ad2.3,Ad2.4,Ad2.5,Ad2.6,Ad2.7,Ad2.8,Ad2.9
17	63399074	63436408	24	28589.0957	10551	Ad2.1,Ad2.10,Ad2.11,Ad2.12,Ad2.13,Ad2.14,Ad2.15,Ad2.16,Ad2.17,Ad2.18,Ad2.19,Ad2.2,Ad2.20,Ad2.21,Ad2.22,Ad2.23,Ad2.24,Ad2.3,Ad2.4,Ad2.5,Ad2.6,Ad2.7,Ad2.8,Ad2.9
17	63447176	63455514	24	7881.144928	107	Ad2.1,Ad2.10,Ad2.11,Ad2.12,Ad2.13,Ad2.14,Ad2.15,Ad2.16,Ad2.17,Ad2.18,Ad2.19,Ad2.2,Ad2.20,Ad2.21,Ad2.22,Ad2.23,Ad2.24,Ad2.3,Ad2.4,Ad2.5,Ad2.6,Ad2.7,Ad2.8,Ad2.9
17	63464110	63470961	24	6035.032256	4966	Ad2.1,Ad2.10,Ad2.11,Ad2.12,Ad2.13,Ad2.14,Ad2.15,Ad2.16,Ad2.17,Ad2.18,Ad2.19,Ad2.2,Ad2.20,Ad2.21,Ad2.22,Ad2.23,Ad2.24,Ad2.3,Ad2.4,Ad2.5,Ad2.6,Ad2.7,Ad2.8,Ad2.9
17	63482675	63483835	4	235.657753	124	Ad2.19,Ad2.21,Ad2.5,Ad2.9
18	553706	554391	14	643.5066201	262	Ad2.1,Ad2.13,Ad2.16,Ad2.17,Ad2.18,Ad2.19,Ad2.22,Ad2.23,Ad2.24,Ad2.3,Ad2.4,Ad2.5,Ad2.6,Ad2.8
18	564342	566117	19	752.6034771	479	Ad2.1,Ad2.10,Ad2.13,Ad2.14,Ad2.16,Ad2.17,Ad2.18,Ad2.19,Ad2.2,Ad2.20,Ad2.22,Ad2.23,Ad2.24,Ad2.3,Ad2.4,Ad2.5,Ad2.6,Ad2.7,Ad2.8
18	652853	653897	7	259.5565906	103	Ad2.1,Ad2.16,Ad2.17,Ad2.22,Ad2.24,Ad2.4,Ad2.6
18	720633	721320	3	260.965922	305	Ad2.1,Ad2.16,Ad2.22
18	1499522	1500092	5	285.6608552	129	Ad2.1,Ad2.16,Ad2.17,Ad2.22,Ad2.6
18	1653984	1654497	3	246.0668793	141	Ad2.17,Ad2.22,Ad2.6
18	1724538	1724979	4	257.2314988	110	Ad2.16,Ad2.17,Ad2.22,Ad2.3
18	1760817	1761047	5	254.668753	98	Ad2.1,Ad2.22,Ad2.3,Ad2.4,Ad2.6
18	1795139	1796011	10	383.3328263	134	Ad2.1,Ad2.16,Ad2.17,Ad2.18,Ad2.22,Ad2.24,Ad2.3,Ad2.4,Ad2.5,Ad2.6
18	1969053	1969635	3	352.697286	232	Ad2.1,Ad2.5,Ad2.6
18	2675929	2676913	6	402.6963197	116	Ad2.1,Ad2.16,Ad2.17,Ad2.22,Ad2.4,Ad2.6
18	2897033	2897534	14	433.2295096	116	Ad2.1,Ad2.13,Ad2.16,Ad2.17,Ad2.18,Ad2.22,Ad2.23,Ad2.24,Ad2.3,Ad2.4,Ad2.5,Ad2.6,Ad2.7,Ad2.8
18	2898189	2899465	14	480.5075607	103	Ad2.1,Ad2.13,Ad2.16,Ad2.17,Ad2.18,Ad2.22,Ad2.23,Ad2.24,Ad2.3,Ad2.4,Ad2.5,Ad2.6,Ad2.7,Ad2.8
18	3062981	3063317	8	353.5817147	94	Ad2.1,Ad2.16,Ad2.17,Ad2.22,Ad2.23,Ad2.3,Ad2.4,Ad2.6
18	3066067	3067270	6	380.866104	113	Ad2.1,Ad2.16,Ad2.17,Ad2.22,Ad2.24,Ad2.6
18	4747904	4748372	4	256.6886785	118	Ad2.1,Ad2.17,Ad2.4,Ad2.6
18	4808279	4808807	7	341.264945	108	Ad2.1,Ad2.16,Ad2.17,Ad2.22,Ad2.24,Ad2.4,Ad2.6
18	4968555	4970068	19	837.4243225	381	Ad2.1,Ad2.10,Ad2.13,Ad2.14,Ad2.16,Ad2.17,Ad2.18,Ad2.19,Ad2.2,Ad2.20,Ad2.22,Ad2.23,Ad2.24,Ad2.3,Ad2.4,Ad2.5,Ad2.6,Ad2.7,Ad2.8
18	4992791	4994218	11	553.3342369	112	Ad2.1,Ad2.16,Ad2.17,Ad2.18,Ad2.22,Ad2.23,Ad2.24,Ad2.3,Ad2.4,Ad2.5,Ad2.6
18	5347649	5348258	6	351.3951083	156	Ad2.1,Ad2.16,Ad2.17,Ad2.22,Ad2.4,Ad2.6
18	5635138	5635794	3	438.163808	145	Ad2.17,Ad2.22,Ad2.4
18	5639301	5639792	3	230.7612917	120	Ad2.17,Ad2.22,Ad2.4
18	5778523	5779797	15	512.4169159	139	Ad2.1,Ad2.13,Ad2.16,Ad2.17,Ad2.18,Ad2.2,Ad2.22,Ad2.23,Ad2.24,Ad2.3,Ad2.4,Ad2.5,Ad2.6,Ad2.7,Ad2.8
18	5928659	5930116	15	530.7150319	291	Ad2.1,Ad2.13,Ad2.16,Ad2.17,Ad2.18,Ad2.20,Ad2.22,Ad2.23,Ad2.24,Ad2.3,Ad2.4,Ad2.5,Ad2.6,Ad2.7,Ad2.8
18	5980815	5981323	4	341.999977	113	Ad2.17,Ad2.22,Ad2.3,Ad2.4
18	5994637	5995096	7	287.5816367	112	Ad2.1,Ad2.16,Ad2.17,Ad2.18,Ad2.22,Ad2.4,Ad2.6
18	6001249	6002349	15	381.9948823	105	Ad2.1,Ad2.10,Ad2.13,Ad2.16,Ad2.17,Ad2.18,Ad2.2,Ad2.22,Ad2.23,Ad2.24,Ad2.3,Ad2.4,Ad2.5,Ad2.6,Ad2.8
18	6138478	6139322	14	445.7255467	217	Ad2.1,Ad2.10,Ad2.13,Ad2.16,Ad2.17,Ad2.18,Ad2.20,Ad2.22,Ad2.24,Ad2.3,Ad2.4,Ad2.5,Ad2.6,Ad2.8
18	6142190	6142775	4	310.0590132	152	Ad2.1,Ad2.17,Ad2.22,Ad2.6
18	6144460	6145705	12	388.7084465	117	Ad2.1,Ad2.16,Ad2.17,Ad2.18,Ad2.22,Ad2.23,Ad2.24,Ad2.3,Ad2.4,Ad2.5,Ad2.6,Ad2.8
18	6164419	6165432	5	324.8776124	139	Ad2.1,Ad2.17,Ad2.22,Ad2.4,Ad2.6
18	6166294	6167290	15	664.691566	114	Ad2.1,Ad2.13,Ad2.16,Ad2.17,Ad2.18,Ad2.20,Ad2.22,Ad2.23,Ad2.24,Ad2.3,Ad2.4,Ad2.5,Ad2.6,Ad2.7,Ad2.8
18	6196374	6197307	13	554.6979569	608	Ad2.1,Ad2.13,Ad2.16,Ad2.17,Ad2.18,Ad2.22,Ad2.23,Ad2.24,Ad2.3,Ad2.4,Ad2.5,Ad2.6,Ad2.8
18	6632226	6633370	14	701.7935006	104	Ad2.1,Ad2.13,Ad2.15,Ad2.16,Ad2.17,Ad2.19,Ad2.20,Ad2.22,Ad2.23,Ad2.24,Ad2.3,Ad2.4,Ad2.5,Ad2.6
18	6869431	6871024	14	768.2220829	139	Ad2.1,Ad2.13,Ad2.16,Ad2.17,Ad2.18,Ad2.22,Ad2.23,Ad2.24,Ad2.3,Ad2.4,Ad2.5,Ad2.6,Ad2.7,Ad2.8
18	6965671	6966443	11	451.8748724	124	Ad2.1,Ad2.13,Ad2.16,Ad2.17,Ad2.18,Ad2.22,Ad2.24,Ad2.3,Ad2.4,Ad2.6,Ad2.8
18	6998744	6999485	10	391.3819138	122	Ad2.1,Ad2.16,Ad2.17,Ad2.22,Ad2.23,Ad2.24,Ad2.3,Ad2.4,Ad2.5,Ad2.6
18	7851294	7851623	3	285.0738373	103	Ad2.1,Ad2.4,Ad2.6
18	8167702	8168175	10	408.5218796	116	Ad2.1,Ad2.16,Ad2.17,Ad2.18,Ad2.22,Ad2.23,Ad2.3,Ad2.4,Ad2.6,Ad2.7
18	8368008	8368726	5	390.4217716	127	Ad2.1,Ad2.17,Ad2.22,Ad2.4,Ad2.6
18	8883181	8883642	8	386.8117541	118	Ad2.1,Ad2.16,Ad2.17,Ad2.22,Ad2.23,Ad2.3,Ad2.4,Ad2.6
18	8957675	8958653	10	474.5885393	100	Ad2.1,Ad2.16,Ad2.17,Ad2.18,Ad2.22,Ad2.24,Ad2.3,Ad2.4,Ad2.6,Ad2.7
18	9149974	9151012	15	577.0730235	106	Ad2.1,Ad2.10,Ad2.13,Ad2.16,Ad2.17,Ad2.18,Ad2.22,Ad2.23,Ad2.24,Ad2.3,Ad2.4,Ad2.5,Ad2.6,Ad2.7,Ad2.8
18	9172145	9173314	7	338.0446147	132	Ad2.1,Ad2.16,Ad2.17,Ad2.22,Ad2.23,Ad2.4,Ad2.6
18	9333298	9334339	13	532.6656847	102	Ad2.1,Ad2.13,Ad2.16,Ad2.17,Ad2.18,Ad2.22,Ad2.23,Ad2.24,Ad2.3,Ad2.4,Ad2.5,Ad2.6,Ad2.8
18	9390943	9391517	4	340.875122	107	Ad2.1,Ad2.16,Ad2.17,Ad2.6
18	9529481	9529754	4	285.4404677	110	Ad2.17,Ad2.22,Ad2.4,Ad2.6
18	9580910	9582237	13	744.6501324	130	Ad2.1,Ad2.13,Ad2.16,Ad2.17,Ad2.18,Ad2.22,Ad2.23,Ad2.24,Ad2.3,Ad2.4,Ad2.5,Ad2.6,Ad2.8
18	9939675	9940863	6	335.4035925	105	Ad2.1,Ad2.16,Ad2.17,Ad2.22,Ad2.4,Ad2.6
18	9986250	9987077	6	430.3250755	121	Ad2.16,Ad2.17,Ad2.22,Ad2.23,Ad2.3,Ad2.4
18	10226770	10227084	4	344.0899735	133	Ad2.17,Ad2.22,Ad2.23,Ad2.4
18	10332223	10333550	18	544.91197	122	Ad2.1,Ad2.10,Ad2.13,Ad2.16,Ad2.17,Ad2.18,Ad2.2,Ad2.20,Ad2.22,Ad2.23,Ad2.24,Ad2.3,Ad2.4,Ad2.5,Ad2.6,Ad2.7,Ad2.8,Ad2.9
18	10349545	10350715	13	546.7217972	132	Ad2.1,Ad2.13,Ad2.16,Ad2.17,Ad2.18,Ad2.22,Ad2.23,Ad2.24,Ad2.3,Ad2.4,Ad2.5,Ad2.6,Ad2.8
18	10350805	10351625	8	450.774643	208	Ad2.1,Ad2.16,Ad2.17,Ad2.22,Ad2.24,Ad2.3,Ad2.4,Ad2.6
18	10450501	10451786	5	542.8082764	136	Ad2.1,Ad2.17,Ad2.22,Ad2.4,Ad2.6
18	10592915	10593694	3	315.6422017	105	Ad2.1,Ad2.22,Ad2.6
18	10676245	10677060	7	348.601652	127	Ad2.1,Ad2.16,Ad2.17,Ad2.22,Ad2.3,Ad2.4,Ad2.6
18	11150702	11152121	22	1034.656691	1086	Ad2.1,Ad2.10,Ad2.11,Ad2.13,Ad2.14,Ad2.16,Ad2.17,Ad2.18,Ad2.19,Ad2.2,Ad2.20,Ad2.21,Ad2.22,Ad2.23,Ad2.24,Ad2.3,Ad2.4,Ad2.5,Ad2.6,Ad2.7,Ad2.8,Ad2.9
18	11532732	11533751	22	895.5102192	384	Ad2.1,Ad2.10,Ad2.11,Ad2.13,Ad2.14,Ad2.15,Ad2.16,Ad2.17,Ad2.18,Ad2.2,Ad2.20,Ad2.21,Ad2.22,Ad2.23,Ad2.24,Ad2.3,Ad2.4,Ad2.5,Ad2.6,Ad2.7,Ad2.8,Ad2.9
18	11730058	11730583	3	313.182251	374	Ad2.22,Ad2.4,Ad2.8
18	13329821	13330527	13	444.8876073	126	Ad2.1,Ad2.16,Ad2.17,Ad2.18,Ad2.22,Ad2.23,Ad2.24,Ad2.3,Ad2.4,Ad2.5,Ad2.6,Ad2.7,Ad2.8
18	13665383	13665825	15	367.6326436	161	Ad2.1,Ad2.13,Ad2.16,Ad2.17,Ad2.18,Ad2.2,Ad2.22,Ad2.23,Ad2.24,Ad2.3,Ad2.4,Ad2.5,Ad2.6,Ad2.7,Ad2.8
18	13821137	13822004	14	468.4590345	111	Ad2.1,Ad2.13,Ad2.16,Ad2.17,Ad2.18,Ad2.22,Ad2.23,Ad2.24,Ad2.3,Ad2.4,Ad2.5,Ad2.6,Ad2.7,Ad2.8
18	14091903	14092772	19	581.2419995	233	Ad2.1,Ad2.10,Ad2.11,Ad2.13,Ad2.14,Ad2.16,Ad2.17,Ad2.18,Ad2.2,Ad2.22,Ad2.23,Ad2.24,Ad2.3,Ad2.4,Ad2.5,Ad2.6,Ad2.7,Ad2.8,Ad2.9
18	14128163	14128838	6	323.5814818	196	Ad2.1,Ad2.16,Ad2.17,Ad2.22,Ad2.4,Ad2.6
18	14139812	14140425	4	348.15847	153	Ad2.16,Ad2.17,Ad2.22,Ad2.4
18	14142561	14143721	5	566.509741	290	Ad2.16,Ad2.17,Ad2.22,Ad2.23,Ad2.4
18	14262064	14262858	12	409.9209963	121	Ad2.1,Ad2.13,Ad2.16,Ad2.17,Ad2.18,Ad2.22,Ad2.24,Ad2.4,Ad2.5,Ad2.6,Ad2.7,Ad2.8
18	14592982	14593658	13	498.5777283	101	Ad2.1,Ad2.13,Ad2.16,Ad2.17,Ad2.18,Ad2.22,Ad2.23,Ad2.24,Ad2.3,Ad2.4,Ad2.6,Ad2.7,Ad2.8
18	14733785	14734417	14	408.4745995	131	Ad2.1,Ad2.13,Ad2.14,Ad2.16,Ad2.17,Ad2.18,Ad2.22,Ad2.23,Ad2.24,Ad2.3,Ad2.4,Ad2.5,Ad2.6,Ad2.8
18	14880544	14881330	21	572.8045246	127	Ad2.1,Ad2.10,Ad2.11,Ad2.13,Ad2.14,Ad2.16,Ad2.17,Ad2.18,Ad2.19,Ad2.2,Ad2.20,Ad2.22,Ad2.23,Ad2.24,Ad2.3,Ad2.4,Ad2.5,Ad2.6,Ad2.7,Ad2.8,Ad2.9
18	15906162	15906933	15	433.0599255	134	Ad2.1,Ad2.13,Ad2.16,Ad2.17,Ad2.18,Ad2.2,Ad2.22,Ad2.23,Ad2.24,Ad2.3,Ad2.4,Ad2.5,Ad2.6,Ad2.7,Ad2.8
18	16052325	16052967	16	466.938446	180	Ad2.1,Ad2.10,Ad2.13,Ad2.16,Ad2.17,Ad2.18,Ad2.2,Ad2.22,Ad2.23,Ad2.24,Ad2.3,Ad2.4,Ad2.5,Ad2.6,Ad2.7,Ad2.8
18	17669774	17670447	7	417.4009594	407	Ad2.1,Ad2.16,Ad2.17,Ad2.22,Ad2.24,Ad2.4,Ad2.6
18	18208941	18209964	14	634.9223794	208	Ad2.1,Ad2.13,Ad2.16,Ad2.17,Ad2.18,Ad2.22,Ad2.23,Ad2.24,Ad2.3,Ad2.4,Ad2.5,Ad2.6,Ad2.7,Ad2.8
18	18415940	18416571	6	338.5361022	114	Ad2.1,Ad2.17,Ad2.22,Ad2.3,Ad2.4,Ad2.6
18	18615133	18615685	4	291.301941	144	Ad2.17,Ad2.22,Ad2.4,Ad2.6
18	18722708	18723488	17	583.165119	103	Ad2.1,Ad2.10,Ad2.13,Ad2.16,Ad2.17,Ad2.18,Ad2.2,Ad2.20,Ad2.22,Ad2.23,Ad2.24,Ad2.3,Ad2.4,Ad2.5,Ad2.6,Ad2.7,Ad2.8
18	18819428	18820313	9	339.2087894	137	Ad2.1,Ad2.13,Ad2.16,Ad2.17,Ad2.22,Ad2.24,Ad2.4,Ad2.6,Ad2.7
18	19141993	19142978	13	444.2167863	590	Ad2.1,Ad2.13,Ad2.16,Ad2.17,Ad2.18,Ad2.22,Ad2.23,Ad2.24,Ad2.3,Ad2.4,Ad2.5,Ad2.6,Ad2.8
18	19199347	19199915	9	315.5971561	123	Ad2.1,Ad2.16,Ad2.17,Ad2.22,Ad2.24,Ad2.4,Ad2.5,Ad2.6,Ad2.7
18	19255394	19256027	14	355.1774826	124	Ad2.1,Ad2.13,Ad2.16,Ad2.17,Ad2.18,Ad2.2,Ad2.22,Ad2.24,Ad2.3,Ad2.4,Ad2.5,Ad2.6,Ad2.7,Ad2.8
18	19441201	19442440	11	592.7285585	262	Ad2.1,Ad2.16,Ad2.17,Ad2.18,Ad2.22,Ad2.23,Ad2.3,Ad2.4,Ad2.5,Ad2.6,Ad2.8
18	19514117	19514561	8	359.4764842	107	Ad2.1,Ad2.16,Ad2.17,Ad2.22,Ad2.24,Ad2.3,Ad2.4,Ad2.8
18	19572605	19573451	3	352.195292	102	Ad2.1,Ad2.22,Ad2.6
18	19755999	19756944	8	449.4573152	154	Ad2.1,Ad2.16,Ad2.17,Ad2.22,Ad2.23,Ad2.24,Ad2.4,Ad2.6
18	19758119	19761176	5	420.1864261	1083	Ad2.16,Ad2.17,Ad2.22,Ad2.23,Ad2.4
18	19761720	19765088	4	405.724307	108	Ad2.16,Ad2.17,Ad2.23,Ad2.4
18	19767623	19770021	3	375.897621	212	Ad2.17,Ad2.22,Ad2.23
18	19779541	19782786	3	399.6304536	164	Ad2.17,Ad2.22,Ad2.4
18	19783558	19787011	13	449.6747662	165	Ad2.1,Ad2.10,Ad2.13,Ad2.16,Ad2.17,Ad2.18,Ad2.22,Ad2.23,Ad2.3,Ad2.4,Ad2.5,Ad2.6,Ad2.8
18	19789084	19790488	5	503.4743705	104	Ad2.16,Ad2.17,Ad2.22,Ad2.23,Ad2.4
18	19875453	19876135	18	565.3921408	106	Ad2.1,Ad2.10,Ad2.13,Ad2.16,Ad2.17,Ad2.18,Ad2.2,Ad2.20,Ad2.22,Ad2.23,Ad2.24,Ad2.3,Ad2.4,Ad2.5,Ad2.6,Ad2.7,Ad2.8,Ad2.9
18	19946636	19947282	5	282.6713746	188	Ad2.1,Ad2.16,Ad2.22,Ad2.24,Ad2.6
18	19979733	19980288	8	435.4385127	129	Ad2.1,Ad2.16,Ad2.17,Ad2.22,Ad2.24,Ad2.4,Ad2.5,Ad2.6
18	19983858	19984546	7	374.4769396	199	Ad2.1,Ad2.16,Ad2.17,Ad2.22,Ad2.23,Ad2.4,Ad2.6
18	20001359	20001744	3	233.2285257	125	Ad2.1,Ad2.22,Ad2.6
18	20034134	20034637	3	231.3261057	128	Ad2.1,Ad2.4,Ad2.6
18	20653071	20654345	22	848.6887776	214	Ad2.1,Ad2.10,Ad2.11,Ad2.13,Ad2.14,Ad2.16,Ad2.17,Ad2.18,Ad2.19,Ad2.2,Ad2.20,Ad2.21,Ad2.22,Ad2.23,Ad2.24,Ad2.3,Ad2.4,Ad2.5,Ad2.6,Ad2.7,Ad2.8,Ad2.9
18	20697960	20699077	13	414.7892891	94	Ad2.1,Ad2.13,Ad2.16,Ad2.17,Ad2.18,Ad2.19,Ad2.22,Ad2.23,Ad2.4,Ad2.5,Ad2.6,Ad2.7,Ad2.8
18	20701476	20702050	16	393.8751202	136	Ad2.1,Ad2.13,Ad2.16,Ad2.17,Ad2.18,Ad2.2,Ad2.20,Ad2.22,Ad2.23,Ad2.24,Ad2.3,Ad2.4,Ad2.5,Ad2.6,Ad2.7,Ad2.8
18	20834123	20835512	17	380.4526928	116	Ad2.1,Ad2.13,Ad2.16,Ad2.17,Ad2.18,Ad2.19,Ad2.2,Ad2.20,Ad2.22,Ad2.23,Ad2.24,Ad2.3,Ad2.4,Ad2.5,Ad2.6,Ad2.7,Ad2.8
18	20949122	20949416	3	250.385859	114	Ad2.1,Ad2.22,Ad2.6
18	22885335	22885871	12	421.6002121	110	Ad2.1,Ad2.10,Ad2.13,Ad2.17,Ad2.2,Ad2.22,Ad2.24,Ad2.3,Ad2.4,Ad2.6,Ad2.7,Ad2.8
18	23019333	23019941	3	309.0861207	332	Ad2.1,Ad2.22,Ad2.6
18	23530905	23531815	3	302.844569	113	Ad2.1,Ad2.22,Ad2.5
18	23721629	23722987	16	577.3147001	340	Ad2.1,Ad2.10,Ad2.13,Ad2.16,Ad2.17,Ad2.18,Ad2.20,Ad2.22,Ad2.23,Ad2.24,Ad2.3,Ad2.4,Ad2.5,Ad2.6,Ad2.7,Ad2.8
18	23881546	23882126	15	462.4664876	117	Ad2.1,Ad2.13,Ad2.16,Ad2.17,Ad2.18,Ad2.2,Ad2.22,Ad2.23,Ad2.24,Ad2.3,Ad2.4,Ad2.5,Ad2.6,Ad2.7,Ad2.8
18	23902719	23903234	11	447.8693141	207	Ad2.1,Ad2.16,Ad2.17,Ad2.22,Ad2.23,Ad2.3,Ad2.4,Ad2.5,Ad2.6,Ad2.7,Ad2.8
18	24372275	24373247	3	290.650894	348	Ad2.3,Ad2.4,Ad2.6
18	24974553	24975196	6	498.2188108	114	Ad2.1,Ad2.17,Ad2.22,Ad2.4,Ad2.5,Ad2.6
18	25569123	25570048	18	644.1140391	169	Ad2.1,Ad2.10,Ad2.13,Ad2.14,Ad2.16,Ad2.17,Ad2.18,Ad2.2,Ad2.20,Ad2.22,Ad2.23,Ad2.24,Ad2.3,Ad2.4,Ad2.5,Ad2.6,Ad2.7,Ad2.8
18	25936882	25937154	3	312.349243	113	Ad2.22,Ad2.4,Ad2.6
18	25975880	25976905	20	929.2843555	105	Ad2.1,Ad2.10,Ad2.13,Ad2.14,Ad2.16,Ad2.17,Ad2.18,Ad2.19,Ad2.2,Ad2.20,Ad2.22,Ad2.23,Ad2.24,Ad2.3,Ad2.4,Ad2.5,Ad2.6,Ad2.7,Ad2.8,Ad2.9
18	26046396	26047791	11	435.0798755	125	Ad2.1,Ad2.16,Ad2.17,Ad2.18,Ad2.22,Ad2.24,Ad2.3,Ad2.4,Ad2.6,Ad2.7,Ad2.8
18	28130047	28130736	17	570.5397654	199	Ad2.1,Ad2.10,Ad2.13,Ad2.16,Ad2.17,Ad2.18,Ad2.2,Ad2.20,Ad2.22,Ad2.23,Ad2.24,Ad2.3,Ad2.4,Ad2.5,Ad2.6,Ad2.7,Ad2.8
18	28414811	28415807	4	444.8848498	157	Ad2.1,Ad2.22,Ad2.4,Ad2.6
18	28827230	28827642	3	327.4904837	119	Ad2.17,Ad2.22,Ad2.4
18	29284478	29285518	4	377.901371	169	Ad2.1,Ad2.22,Ad2.4,Ad2.6
18	29364499	29365429	15	748.4689627	269	Ad2.1,Ad2.10,Ad2.13,Ad2.16,Ad2.17,Ad2.18,Ad2.22,Ad2.23,Ad2.24,Ad2.3,Ad2.4,Ad2.5,Ad2.6,Ad2.7,Ad2.8
18	29540828	29541688	6	384.0701955	100	Ad2.1,Ad2.16,Ad2.17,Ad2.22,Ad2.4,Ad2.6
18	29706736	29707240	5	355.1282134	125	Ad2.1,Ad2.17,Ad2.22,Ad2.4,Ad2.6
18	29936085	29936530	8	332.143364	117	Ad2.1,Ad2.14,Ad2.17,Ad2.22,Ad2.23,Ad2.3,Ad2.4,Ad2.6
18	31124366	31125666	4	305.5552902	117	Ad2.1,Ad2.22,Ad2.4,Ad2.6
18	31888382	31890251	5	496.7656817	157	Ad2.1,Ad2.4,Ad2.6,Ad2.7,Ad2.8
18	32644198	32644650	15	447.4908609	121	Ad2.1,Ad2.13,Ad2.16,Ad2.17,Ad2.18,Ad2.2,Ad2.22,Ad2.23,Ad2.24,Ad2.3,Ad2.4,Ad2.5,Ad2.6,Ad2.7,Ad2.8
18	32668224	32668768	3	258.1035817	328	Ad2.1,Ad2.4,Ad2.6
18	32797846	32798854	23	799.594216	261	Ad2.1,Ad2.10,Ad2.11,Ad2.13,Ad2.14,Ad2.15,Ad2.16,Ad2.17,Ad2.18,Ad2.19,Ad2.2,Ad2.20,Ad2.21,Ad2.22,Ad2.23,Ad2.24,Ad2.3,Ad2.4,Ad2.5,Ad2.6,Ad2.7,Ad2.8,Ad2.9
18	32927824	32928914	11	539.4257076	117	Ad2.1,Ad2.17,Ad2.18,Ad2.22,Ad2.23,Ad2.24,Ad2.3,Ad2.4,Ad2.5,Ad2.6,Ad2.8
18	33193986	33194282	3	300.002889	121	Ad2.22,Ad2.23,Ad2.4
18	33219944	33221629	24	1048.190573	1034	Ad2.1,Ad2.10,Ad2.11,Ad2.12,Ad2.13,Ad2.14,Ad2.15,Ad2.16,Ad2.17,Ad2.18,Ad2.19,Ad2.2,Ad2.20,Ad2.21,Ad2.22,Ad2.23,Ad2.24,Ad2.3,Ad2.4,Ad2.5,Ad2.6,Ad2.7,Ad2.8,Ad2.9
18	33422719	33424146	24	816.7179028	136	Ad2.1,Ad2.10,Ad2.11,Ad2.12,Ad2.13,Ad2.14,Ad2.15,Ad2.16,Ad2.17,Ad2.18,Ad2.19,Ad2.2,Ad2.20,Ad2.21,Ad2.22,Ad2.23,Ad2.24,Ad2.3,Ad2.4,Ad2.5,Ad2.6,Ad2.7,Ad2.8,Ad2.9
18	34006488	34007370	16	505.4996281	123	Ad2.1,Ad2.13,Ad2.16,Ad2.17,Ad2.18,Ad2.2,Ad2.20,Ad2.22,Ad2.23,Ad2.24,Ad2.3,Ad2.4,Ad2.5,Ad2.6,Ad2.7,Ad2.8
18	36218165	36218458	10	235.5551725	43	Ad2.10,Ad2.12,Ad2.13,Ad2.14,Ad2.15,Ad2.19,Ad2.20,Ad2.21,Ad2.5,Ad2.7
18	36583595	36584938	24	1013.249556	143	Ad2.1,Ad2.10,Ad2.11,Ad2.12,Ad2.13,Ad2.14,Ad2.15,Ad2.16,Ad2.17,Ad2.18,Ad2.19,Ad2.2,Ad2.20,Ad2.21,Ad2.22,Ad2.23,Ad2.24,Ad2.3,Ad2.4,Ad2.5,Ad2.6,Ad2.7,Ad2.8,Ad2.9
18	37707870	37708977	9	480.0783692	119	Ad2.1,Ad2.16,Ad2.17,Ad2.22,Ad2.23,Ad2.24,Ad2.4,Ad2.5,Ad2.6
18	37724244	37725004	10	448.528514	130	Ad2.1,Ad2.16,Ad2.17,Ad2.22,Ad2.23,Ad2.3,Ad2.4,Ad2.5,Ad2.6,Ad2.8
18	37890951	37891354	3	275.092092	136	Ad2.17,Ad2.22,Ad2.4
18	37948290	37949552	20	813.6776505	146	Ad2.1,Ad2.10,Ad2.13,Ad2.14,Ad2.16,Ad2.17,Ad2.18,Ad2.19,Ad2.2,Ad2.20,Ad2.22,Ad2.23,Ad2.24,Ad2.3,Ad2.4,Ad2.5,Ad2.6,Ad2.7,Ad2.8,Ad2.9
18	38182139	38183749	17	590.3746867	314	Ad2.1,Ad2.10,Ad2.13,Ad2.14,Ad2.16,Ad2.17,Ad2.18,Ad2.2,Ad2.22,Ad2.23,Ad2.24,Ad2.3,Ad2.4,Ad2.5,Ad2.6,Ad2.7,Ad2.8
18	38284413	38285651	18	709.0950689	170	Ad2.1,Ad2.10,Ad2.13,Ad2.14,Ad2.16,Ad2.17,Ad2.18,Ad2.2,Ad2.20,Ad2.22,Ad2.23,Ad2.24,Ad2.3,Ad2.4,Ad2.5,Ad2.6,Ad2.7,Ad2.8
18	38800523	38802194	16	740.9287139	211	Ad2.1,Ad2.13,Ad2.16,Ad2.17,Ad2.18,Ad2.2,Ad2.20,Ad2.22,Ad2.23,Ad2.24,Ad2.3,Ad2.4,Ad2.5,Ad2.6,Ad2.7,Ad2.8
18	39838254	39838605	3	528.7895403	160	Ad2.17,Ad2.22,Ad2.4
18	40393715	40394579	11	695.6511924	113	Ad2.1,Ad2.13,Ad2.16,Ad2.17,Ad2.22,Ad2.23,Ad2.24,Ad2.3,Ad2.4,Ad2.6,Ad2.7
18	40397495	40398235	7	330.4900973	119	Ad2.16,Ad2.17,Ad2.22,Ad2.23,Ad2.24,Ad2.3,Ad2.4
18	40440696	40441453	8	448.0858936	102	Ad2.1,Ad2.16,Ad2.17,Ad2.22,Ad2.23,Ad2.4,Ad2.6,Ad2.7
18	40531595	40532627	5	290.3396377	245	Ad2.1,Ad2.16,Ad2.17,Ad2.4,Ad2.6
18	40538673	40539502	11	506.7968556	113	Ad2.1,Ad2.16,Ad2.17,Ad2.18,Ad2.22,Ad2.23,Ad2.24,Ad2.3,Ad2.4,Ad2.6,Ad2.8
18	40603956	40605126	10	679.0747802	165	Ad2.1,Ad2.16,Ad2.17,Ad2.22,Ad2.23,Ad2.24,Ad2.3,Ad2.4,Ad2.6,Ad2.8
18	40738748	40739363	12	441.3080776	130	Ad2.1,Ad2.13,Ad2.16,Ad2.17,Ad2.18,Ad2.22,Ad2.23,Ad2.24,Ad2.3,Ad2.4,Ad2.6,Ad2.8
18	40752247	40752766	4	393.653572	126	Ad2.1,Ad2.22,Ad2.4,Ad2.6
18	40927403	40927811	3	335.3381957	102	Ad2.22,Ad2.4,Ad2.8
18	42200172	42200906	7	386.3139693	101	Ad2.1,Ad2.16,Ad2.17,Ad2.22,Ad2.24,Ad2.4,Ad2.6
18	42257449	42257905	3	444.488912	139	Ad2.17,Ad2.22,Ad2.4
18	42351767	42352325	9	376.4977129	105	Ad2.1,Ad2.16,Ad2.17,Ad2.18,Ad2.22,Ad2.24,Ad2.4,Ad2.5,Ad2.6
18	42410378	42411040	20	642.4647026	175	Ad2.1,Ad2.10,Ad2.13,Ad2.14,Ad2.16,Ad2.17,Ad2.18,Ad2.19,Ad2.2,Ad2.20,Ad2.22,Ad2.23,Ad2.24,Ad2.3,Ad2.4,Ad2.5,Ad2.6,Ad2.7,Ad2.8,Ad2.9
18	42651725	42652928	11	810.9532305	119	Ad2.1,Ad2.14,Ad2.16,Ad2.17,Ad2.18,Ad2.22,Ad2.23,Ad2.24,Ad2.3,Ad2.4,Ad2.6
18	42801707	42802495	10	434.2448837	123	Ad2.1,Ad2.16,Ad2.17,Ad2.22,Ad2.23,Ad2.24,Ad2.3,Ad2.4,Ad2.6,Ad2.7
18	42900686	42901393	6	379.4276252	358	Ad2.1,Ad2.16,Ad2.17,Ad2.22,Ad2.4,Ad2.6
18	42902777	42903191	14	419.8178732	104	Ad2.1,Ad2.13,Ad2.16,Ad2.17,Ad2.18,Ad2.22,Ad2.23,Ad2.24,Ad2.3,Ad2.4,Ad2.5,Ad2.6,Ad2.7,Ad2.8
18	43097508	43098055	3	299.9696097	166	Ad2.17,Ad2.22,Ad2.4
18	43975748	43976525	4	321.1109583	128	Ad2.16,Ad2.17,Ad2.22,Ad2.4
18	44909712	44910389	5	282.7323638	103	Ad2.1,Ad2.17,Ad2.22,Ad2.4,Ad2.6
18	44985033	44985670	19	700.1351109	220	Ad2.1,Ad2.10,Ad2.13,Ad2.14,Ad2.16,Ad2.17,Ad2.18,Ad2.19,Ad2.2,Ad2.20,Ad2.22,Ad2.23,Ad2.24,Ad2.3,Ad2.4,Ad2.5,Ad2.6,Ad2.7,Ad2.8
18	45422790	45423516	3	382.6639607	118	Ad2.17,Ad2.22,Ad2.4
18	45442861	45443256	3	268.7512157	227	Ad2.16,Ad2.17,Ad2.4
18	45636787	45637615	13	448.8940524	110	Ad2.1,Ad2.13,Ad2.16,Ad2.17,Ad2.18,Ad2.22,Ad2.23,Ad2.24,Ad2.3,Ad2.4,Ad2.6,Ad2.7,Ad2.8
18	46203710	46205594	13	471.9312835	210	Ad2.1,Ad2.13,Ad2.16,Ad2.17,Ad2.18,Ad2.22,Ad2.23,Ad2.24,Ad2.3,Ad2.4,Ad2.5,Ad2.6,Ad2.8
18	46413409	46414657	7	347.8121077	114	Ad2.1,Ad2.16,Ad2.17,Ad2.22,Ad2.24,Ad2.4,Ad2.6
18	46497591	46498342	8	495.6286773	405	Ad2.1,Ad2.16,Ad2.18,Ad2.24,Ad2.3,Ad2.4,Ad2.6,Ad2.8
18	46503086	46503423	12	297.4249534	117	Ad2.1,Ad2.13,Ad2.17,Ad2.18,Ad2.22,Ad2.24,Ad2.3,Ad2.4,Ad2.5,Ad2.6,Ad2.7,Ad2.8
18	47169171	47170343	15	679.3959046	118	Ad2.1,Ad2.13,Ad2.14,Ad2.16,Ad2.17,Ad2.18,Ad2.22,Ad2.23,Ad2.24,Ad2.3,Ad2.4,Ad2.5,Ad2.6,Ad2.7,Ad2.8
18	47298043	47298726	9	463.2547067	118	Ad2.1,Ad2.16,Ad2.17,Ad2.18,Ad2.22,Ad2.23,Ad2.3,Ad2.4,Ad2.6
18	47710123	47711102	4	425.8200303	118	Ad2.16,Ad2.17,Ad2.22,Ad2.4
18	48473159	48473428	4	310.8404463	120	Ad2.1,Ad2.22,Ad2.4,Ad2.6
18	48522792	48523261	7	332.9336047	104	Ad2.1,Ad2.16,Ad2.17,Ad2.22,Ad2.23,Ad2.4,Ad2.6
18	48550668	48551540	5	435.7352172	104	Ad2.1,Ad2.16,Ad2.17,Ad2.22,Ad2.4
18	48709565	48710806	5	467.6964906	118	Ad2.17,Ad2.22,Ad2.3,Ad2.4,Ad2.8
18	48725375	48725934	10	424.3941069	174	Ad2.1,Ad2.16,Ad2.17,Ad2.22,Ad2.23,Ad2.24,Ad2.3,Ad2.4,Ad2.6,Ad2.8
18	48755600	48756544	9	496.2506374	111	Ad2.1,Ad2.16,Ad2.17,Ad2.18,Ad2.22,Ad2.23,Ad2.24,Ad2.4,Ad2.6
18	48825352	48825917	7	288.8168944	236	Ad2.1,Ad2.16,Ad2.17,Ad2.22,Ad2.24,Ad2.4,Ad2.6
18	48912263	48916005	6	708.2125514	102	Ad2.10,Ad2.19,Ad2.20,Ad2.22,Ad2.5,Ad2.9
18	50366445	50367291	8	406.5159511	115	Ad2.1,Ad2.16,Ad2.17,Ad2.22,Ad2.3,Ad2.4,Ad2.6,Ad2.8
18	50449363	50450799	14	716.6942281	1098	Ad2.1,Ad2.13,Ad2.14,Ad2.16,Ad2.17,Ad2.18,Ad2.22,Ad2.23,Ad2.24,Ad2.3,Ad2.4,Ad2.5,Ad2.6,Ad2.8
18	50458212	50458712	9	307.0546707	131	Ad2.1,Ad2.17,Ad2.18,Ad2.22,Ad2.23,Ad2.24,Ad2.4,Ad2.6,Ad2.8
18	50509747	50510427	4	285.2747152	109	Ad2.17,Ad2.22,Ad2.4,Ad2.6
18	50532912	50534080	19	861.5635441	118	Ad2.1,Ad2.10,Ad2.13,Ad2.14,Ad2.16,Ad2.17,Ad2.18,Ad2.2,Ad2.20,Ad2.22,Ad2.23,Ad2.24,Ad2.3,Ad2.4,Ad2.5,Ad2.6,Ad2.7,Ad2.8,Ad2.9
18	50566491	50567322	16	466.7043743	204	Ad2.1,Ad2.10,Ad2.13,Ad2.16,Ad2.17,Ad2.18,Ad2.2,Ad2.22,Ad2.23,Ad2.24,Ad2.3,Ad2.4,Ad2.5,Ad2.6,Ad2.7,Ad2.8
18	50598177	50599086	12	467.3003833	118	Ad2.1,Ad2.16,Ad2.17,Ad2.18,Ad2.22,Ad2.23,Ad2.24,Ad2.3,Ad2.4,Ad2.5,Ad2.6,Ad2.8
18	50684132	50685423	19	835.8059523	108	Ad2.1,Ad2.10,Ad2.13,Ad2.14,Ad2.15,Ad2.16,Ad2.17,Ad2.18,Ad2.2,Ad2.22,Ad2.23,Ad2.24,Ad2.3,Ad2.4,Ad2.5,Ad2.6,Ad2.7,Ad2.8,Ad2.9
18	50698937	50699816	5	382.2059206	193	Ad2.16,Ad2.17,Ad2.22,Ad2.24,Ad2.4
18	50758785	50759508	11	467.4749117	105	Ad2.1,Ad2.16,Ad2.17,Ad2.18,Ad2.22,Ad2.23,Ad2.24,Ad2.3,Ad2.4,Ad2.6,Ad2.8
18	50828737	50829242	3	263.7570803	122	Ad2.17,Ad2.22,Ad2.4
18	50864647	50865153	3	326.055257	147	Ad2.17,Ad2.22,Ad2.4
18	50970701	50971381	7	398.161693	117	Ad2.1,Ad2.16,Ad2.17,Ad2.22,Ad2.23,Ad2.4,Ad2.6
18	51037677	51038571	21	656.950507	209	Ad2.1,Ad2.10,Ad2.13,Ad2.14,Ad2.15,Ad2.16,Ad2.17,Ad2.18,Ad2.19,Ad2.2,Ad2.20,Ad2.22,Ad2.23,Ad2.24,Ad2.3,Ad2.4,Ad2.5,Ad2.6,Ad2.7,Ad2.8,Ad2.9
18	51079028	51079838	13	407.7614593	111	Ad2.1,Ad2.13,Ad2.16,Ad2.17,Ad2.18,Ad2.22,Ad2.23,Ad2.24,Ad2.3,Ad2.4,Ad2.6,Ad2.7,Ad2.8
18	51185153	51185863	7	407.427645	235	Ad2.16,Ad2.17,Ad2.22,Ad2.23,Ad2.24,Ad2.3,Ad2.4
18	51220704	51221238	6	317.1483842	156	Ad2.1,Ad2.16,Ad2.17,Ad2.22,Ad2.24,Ad2.4
18	51361373	51362625	12	508.1471557	102	Ad2.1,Ad2.16,Ad2.17,Ad2.18,Ad2.22,Ad2.23,Ad2.24,Ad2.3,Ad2.4,Ad2.5,Ad2.6,Ad2.8
18	51909013	51909600	12	399.8373222	108	Ad2.1,Ad2.13,Ad2.16,Ad2.17,Ad2.18,Ad2.22,Ad2.23,Ad2.24,Ad2.3,Ad2.4,Ad2.6,Ad2.8
18	51923906	51924791	18	616.2867414	113	Ad2.1,Ad2.10,Ad2.13,Ad2.14,Ad2.16,Ad2.17,Ad2.18,Ad2.2,Ad2.20,Ad2.22,Ad2.23,Ad2.24,Ad2.3,Ad2.4,Ad2.5,Ad2.6,Ad2.7,Ad2.8
18	54282776	54283997	5	425.5409484	213	Ad2.16,Ad2.17,Ad2.22,Ad2.23,Ad2.4
18	54429864	54431449	19	761.3387756	117	Ad2.1,Ad2.10,Ad2.13,Ad2.14,Ad2.16,Ad2.17,Ad2.18,Ad2.2,Ad2.20,Ad2.22,Ad2.23,Ad2.24,Ad2.3,Ad2.4,Ad2.5,Ad2.6,Ad2.7,Ad2.8,Ad2.9
18	54614901	54615964	12	369.7781385	121	Ad2.1,Ad2.13,Ad2.16,Ad2.17,Ad2.18,Ad2.22,Ad2.23,Ad2.24,Ad2.3,Ad2.4,Ad2.6,Ad2.8
18	54662839	54663688	5	244.4605592	103	Ad2.16,Ad2.17,Ad2.22,Ad2.4,Ad2.6
18	55301427	55301959	6	293.3825733	117	Ad2.1,Ad2.16,Ad2.17,Ad2.22,Ad2.4,Ad2.6
18	55494842	55495568	5	310.9057648	196	Ad2.1,Ad2.17,Ad2.22,Ad2.4,Ad2.6
18	55527958	55528508	6	339.809799	111	Ad2.1,Ad2.16,Ad2.17,Ad2.22,Ad2.4,Ad2.6
18	55561020	55561537	9	338.94929	118	Ad2.1,Ad2.16,Ad2.17,Ad2.18,Ad2.22,Ad2.24,Ad2.3,Ad2.4,Ad2.6
18	55644775	55645436	5	260.1610902	110	Ad2.1,Ad2.17,Ad2.22,Ad2.4,Ad2.6
18	55683934	55685083	5	346.9593322	108	Ad2.16,Ad2.17,Ad2.22,Ad2.23,Ad2.6
18	55781626	55782543	4	310.322739	166	Ad2.1,Ad2.16,Ad2.17,Ad2.6
18	55889420	55889970	5	277.509308	167	Ad2.1,Ad2.16,Ad2.17,Ad2.24,Ad2.6
18	55934213	55935021	17	497.8718523	151	Ad2.1,Ad2.10,Ad2.13,Ad2.16,Ad2.17,Ad2.18,Ad2.2,Ad2.20,Ad2.22,Ad2.23,Ad2.24,Ad2.3,Ad2.4,Ad2.5,Ad2.6,Ad2.7,Ad2.8
18	55971814	55982971	24	6646.54954	482	Ad2.1,Ad2.10,Ad2.11,Ad2.12,Ad2.13,Ad2.14,Ad2.15,Ad2.16,Ad2.17,Ad2.18,Ad2.19,Ad2.2,Ad2.20,Ad2.21,Ad2.22,Ad2.23,Ad2.24,Ad2.3,Ad2.4,Ad2.5,Ad2.6,Ad2.7,Ad2.8,Ad2.9
2	30134	30741	7	326.9583501	195	Ad2.1,Ad2.16,Ad2.17,Ad2.18,Ad2.22,Ad2.4,Ad2.6
2	31870	32506	12	426.4495721	110	Ad2.1,Ad2.16,Ad2.17,Ad2.18,Ad2.19,Ad2.22,Ad2.24,Ad2.3,Ad2.4,Ad2.5,Ad2.6,Ad2.8
2	54904	55310	5	252.7279572	131	Ad2.1,Ad2.17,Ad2.22,Ad2.4,Ad2.6
2	256555	257072	6	328.9034625	112	Ad2.1,Ad2.16,Ad2.17,Ad2.22,Ad2.4,Ad2.6
2	289754	290793	11	633.7902389	218	Ad2.1,Ad2.16,Ad2.17,Ad2.18,Ad2.22,Ad2.23,Ad2.24,Ad2.3,Ad2.4,Ad2.6,Ad2.8
2	301981	303002	17	488.7429459	121	Ad2.1,Ad2.10,Ad2.13,Ad2.16,Ad2.17,Ad2.18,Ad2.2,Ad2.20,Ad2.22,Ad2.23,Ad2.24,Ad2.3,Ad2.4,Ad2.5,Ad2.6,Ad2.7,Ad2.8
2	329497	330000	3	276.5060937	122	Ad2.16,Ad2.24,Ad2.6
2	335493	336164	5	344.6371492	104	Ad2.1,Ad2.16,Ad2.22,Ad2.24,Ad2.6
2	339826	340873	10	477.8471817	148	Ad2.1,Ad2.13,Ad2.16,Ad2.17,Ad2.18,Ad2.22,Ad2.24,Ad2.4,Ad2.6,Ad2.8
2	427061	428907	19	1024.534501	102	Ad2.1,Ad2.10,Ad2.11,Ad2.13,Ad2.16,Ad2.17,Ad2.18,Ad2.19,Ad2.2,Ad2.20,Ad2.22,Ad2.23,Ad2.24,Ad2.3,Ad2.4,Ad2.6,Ad2.7,Ad2.8,Ad2.9
2	464325	465323	10	381.6146393	119	Ad2.1,Ad2.16,Ad2.17,Ad2.18,Ad2.22,Ad2.23,Ad2.24,Ad2.3,Ad2.4,Ad2.6
2	480204	481102	10	385.1038299	113	Ad2.1,Ad2.16,Ad2.17,Ad2.18,Ad2.22,Ad2.23,Ad2.24,Ad2.4,Ad2.6,Ad2.8
2	507065	508274	16	551.3144578	370	Ad2.1,Ad2.10,Ad2.13,Ad2.16,Ad2.17,Ad2.18,Ad2.2,Ad2.22,Ad2.23,Ad2.24,Ad2.3,Ad2.4,Ad2.5,Ad2.6,Ad2.7,Ad2.8
2	512239	514594	7	558.6296014	1130	Ad2.1,Ad2.16,Ad2.17,Ad2.22,Ad2.23,Ad2.24,Ad2.4
2	524296	525956	5	397.3014834	133	Ad2.17,Ad2.22,Ad2.3,Ad2.4,Ad2.6
2	538630	539436	7	317.5149164	117	Ad2.1,Ad2.16,Ad2.17,Ad2.22,Ad2.24,Ad2.3,Ad2.4
2	570402	571456	12	394.7355946	113	Ad2.1,Ad2.13,Ad2.16,Ad2.17,Ad2.18,Ad2.22,Ad2.23,Ad2.24,Ad2.3,Ad2.4,Ad2.6,Ad2.8
2	579851	580620	8	326.865223	103	Ad2.16,Ad2.17,Ad2.18,Ad2.22,Ad2.24,Ad2.3,Ad2.4,Ad2.5
2	633486	638252	6	537.6065274	123	Ad2.10,Ad2.14,Ad2.17,Ad2.19,Ad2.20,Ad2.5
2	638381	640597	5	402.8394746	1609	Ad2.10,Ad2.14,Ad2.16,Ad2.17,Ad2.19
2	640716	644826	4	408.4363214	118	Ad2.14,Ad2.17,Ad2.19,Ad2.5
2	683313	685935	3	1075.340846	1264	Ad2.10,Ad2.19,Ad2.20
2	825445	826870	3	319.8058677	144	Ad2.10,Ad2.14,Ad2.22
2	829592	832678	4	321.7003756	361	Ad2.14,Ad2.15,Ad2.16,Ad2.20
2	832803	834253	16	506.3267696	106	Ad2.10,Ad2.11,Ad2.12,Ad2.13,Ad2.14,Ad2.15,Ad2.16,Ad2.17,Ad2.19,Ad2.20,Ad2.22,Ad2.23,Ad2.3,Ad2.5,Ad2.7,Ad2.9
2	863986	865016	5	391.4516176	223	Ad2.1,Ad2.16,Ad2.17,Ad2.22,Ad2.24
2	895771	896950	9	414.884067	120	Ad2.1,Ad2.16,Ad2.17,Ad2.18,Ad2.22,Ad2.23,Ad2.24,Ad2.4,Ad2.6
2	993292	994192	6	356.9093957	114	Ad2.1,Ad2.16,Ad2.17,Ad2.18,Ad2.22,Ad2.4
2	1022152	1023156	4	466.8123857	245	Ad2.16,Ad2.17,Ad2.22,Ad2.4
2	1197208	1198090	10	320.4646606	111	Ad2.1,Ad2.16,Ad2.17,Ad2.18,Ad2.22,Ad2.23,Ad2.24,Ad2.4,Ad2.6,Ad2.8
2	1249891	1253076	5	508.680532	1528	Ad2.16,Ad2.17,Ad2.22,Ad2.23,Ad2.4
2	1263257	1264236	4	387.4594038	273	Ad2.16,Ad2.17,Ad2.22,Ad2.4
2	1279646	1283850	8	618.2037178	116	Ad2.16,Ad2.17,Ad2.18,Ad2.22,Ad2.23,Ad2.3,Ad2.4,Ad2.8
2	1298835	1301079	5	612.8897921	1017	Ad2.17,Ad2.22,Ad2.23,Ad2.3,Ad2.4
2	1303779	1305558	5	357.9034422	143	Ad2.17,Ad2.19,Ad2.20,Ad2.22,Ad2.4
2	1315809	1318330	3	615.7472737	115	Ad2.17,Ad2.22,Ad2.4
2	1356601	1361822	6	927.6811446	1292	Ad2.16,Ad2.17,Ad2.22,Ad2.23,Ad2.3,Ad2.4
2	1363119	1364286	3	483.5434773	389	Ad2.17,Ad2.22,Ad2.4
2	1368840	1369725	4	335.8399125	116	Ad2.18,Ad2.3,Ad2.4,Ad2.8
2	1404051	1405174	3	582.13148	397	Ad2.17,Ad2.22,Ad2.4
2	1448643	1450087	4	766.7968442	597	Ad2.10,Ad2.19,Ad2.20,Ad2.22
2	1625480	1626747	3	269.6592203	101	Ad2.1,Ad2.17,Ad2.6
2	1642206	1643484	12	547.9218267	267	Ad2.1,Ad2.13,Ad2.16,Ad2.17,Ad2.18,Ad2.22,Ad2.23,Ad2.24,Ad2.4,Ad2.5,Ad2.6,Ad2.8
2	1859527	1860107	13	309.5884305	136	Ad2.1,Ad2.10,Ad2.13,Ad2.16,Ad2.17,Ad2.18,Ad2.22,Ad2.3,Ad2.4,Ad2.5,Ad2.6,Ad2.7,Ad2.8
2	1956781	1957501	3	401.0513713	147	Ad2.10,Ad2.19,Ad2.20
2	2021688	2022873	10	456.4934965	266	Ad2.1,Ad2.16,Ad2.17,Ad2.18,Ad2.22,Ad2.24,Ad2.3,Ad2.4,Ad2.6,Ad2.7
2	2117136	2118081	16	430.4770441	161	Ad2.1,Ad2.10,Ad2.13,Ad2.16,Ad2.17,Ad2.18,Ad2.2,Ad2.22,Ad2.23,Ad2.24,Ad2.3,Ad2.4,Ad2.5,Ad2.6,Ad2.7,Ad2.8
2	2163019	2163553	8	355.6918643	106	Ad2.1,Ad2.16,Ad2.17,Ad2.18,Ad2.22,Ad2.24,Ad2.4,Ad2.6
2	2204614	2205763	15	573.7542052	187	Ad2.1,Ad2.13,Ad2.16,Ad2.17,Ad2.18,Ad2.2,Ad2.20,Ad2.22,Ad2.23,Ad2.24,Ad2.3,Ad2.4,Ad2.6,Ad2.7,Ad2.8
2	2372198	2372710	3	363.7263897	395	Ad2.16,Ad2.17,Ad2.22
2	2377082	2377679	18	404.3398997	140	Ad2.1,Ad2.10,Ad2.13,Ad2.14,Ad2.16,Ad2.17,Ad2.18,Ad2.19,Ad2.2,Ad2.22,Ad2.23,Ad2.24,Ad2.3,Ad2.4,Ad2.5,Ad2.6,Ad2.7,Ad2.8
2	2631894	2632163	4	286.4184838	117	Ad2.14,Ad2.19,Ad2.20,Ad2.5
2	3060654	3060988	3	244.040329	161	Ad2.1,Ad2.16,Ad2.6
2	3164966	3165787	14	445.2329299	159	Ad2.1,Ad2.13,Ad2.16,Ad2.17,Ad2.18,Ad2.22,Ad2.23,Ad2.24,Ad2.3,Ad2.4,Ad2.5,Ad2.6,Ad2.7,Ad2.8
2	3194704	3195079	3	227.0994567	110	Ad2.1,Ad2.17,Ad2.6
2	3607398	3607794	3	254.276423	191	Ad2.16,Ad2.17,Ad2.22
2	3787301	3787823	7	273.9778006	160	Ad2.1,Ad2.16,Ad2.17,Ad2.18,Ad2.22,Ad2.4,Ad2.6
2	4104764	4105331	9	347.3332147	107	Ad2.1,Ad2.16,Ad2.17,Ad2.18,Ad2.22,Ad2.3,Ad2.4,Ad2.6,Ad2.8
2	4234477	4235001	6	304.671074	125	Ad2.16,Ad2.17,Ad2.22,Ad2.23,Ad2.24,Ad2.4
2	4522856	4524135	19	748.4922421	119	Ad2.1,Ad2.10,Ad2.11,Ad2.13,Ad2.15,Ad2.16,Ad2.17,Ad2.18,Ad2.2,Ad2.22,Ad2.23,Ad2.24,Ad2.3,Ad2.4,Ad2.5,Ad2.6,Ad2.7,Ad2.8,Ad2.9
2	4681752	4682719	15	633.0814127	312	Ad2.1,Ad2.10,Ad2.13,Ad2.16,Ad2.17,Ad2.18,Ad2.20,Ad2.22,Ad2.23,Ad2.24,Ad2.3,Ad2.4,Ad2.6,Ad2.7,Ad2.8
2	4711142	4711968	13	428.1642785	124	Ad2.1,Ad2.10,Ad2.13,Ad2.16,Ad2.17,Ad2.18,Ad2.22,Ad2.23,Ad2.24,Ad2.3,Ad2.4,Ad2.6,Ad2.8
2	4788022	4788855	15	434.5049297	109	Ad2.1,Ad2.10,Ad2.13,Ad2.16,Ad2.17,Ad2.18,Ad2.2,Ad2.22,Ad2.23,Ad2.24,Ad2.3,Ad2.4,Ad2.6,Ad2.7,Ad2.8
2	4866843	4867626	16	605.613801	181	Ad2.1,Ad2.10,Ad2.13,Ad2.16,Ad2.17,Ad2.18,Ad2.2,Ad2.22,Ad2.23,Ad2.24,Ad2.3,Ad2.4,Ad2.5,Ad2.6,Ad2.7,Ad2.8
2	4949462	4950519	9	363.3082579	115	Ad2.1,Ad2.16,Ad2.17,Ad2.22,Ad2.23,Ad2.24,Ad2.3,Ad2.4,Ad2.6
2	4964003	4964621	5	301.999689	179	Ad2.1,Ad2.17,Ad2.22,Ad2.4,Ad2.6
2	5025170	5026441	18	580.6080593	110	Ad2.1,Ad2.10,Ad2.13,Ad2.16,Ad2.17,Ad2.18,Ad2.2,Ad2.20,Ad2.22,Ad2.23,Ad2.24,Ad2.3,Ad2.4,Ad2.5,Ad2.6,Ad2.7,Ad2.8,Ad2.9
2	5048325	5049207	14	495.7271586	126	Ad2.1,Ad2.13,Ad2.16,Ad2.17,Ad2.18,Ad2.22,Ad2.23,Ad2.24,Ad2.3,Ad2.4,Ad2.5,Ad2.6,Ad2.7,Ad2.8
2	5056889	5057633	15	467.6110536	116	Ad2.1,Ad2.10,Ad2.13,Ad2.16,Ad2.17,Ad2.18,Ad2.22,Ad2.23,Ad2.24,Ad2.3,Ad2.4,Ad2.5,Ad2.6,Ad2.7,Ad2.8
2	5081062	5081626	6	320.292984	115	Ad2.1,Ad2.16,Ad2.17,Ad2.22,Ad2.3,Ad2.6
2	5094839	5095888	4	309.5460165	348	Ad2.16,Ad2.17,Ad2.22,Ad2.24
2	5099638	5100797	13	358.6114514	129	Ad2.1,Ad2.13,Ad2.16,Ad2.17,Ad2.18,Ad2.20,Ad2.22,Ad2.23,Ad2.24,Ad2.3,Ad2.4,Ad2.6,Ad2.7
2	5101993	5102844	3	368.7840527	194	Ad2.22,Ad2.3,Ad2.4
2	5119450	5120776	13	545.2053245	153	Ad2.1,Ad2.13,Ad2.16,Ad2.17,Ad2.18,Ad2.22,Ad2.23,Ad2.24,Ad2.3,Ad2.4,Ad2.6,Ad2.7,Ad2.8
2	5160491	5161484	11	462.0123596	110	Ad2.1,Ad2.13,Ad2.16,Ad2.17,Ad2.18,Ad2.22,Ad2.24,Ad2.3,Ad2.4,Ad2.6,Ad2.8
2	5181005	5181956	8	346.1946086	173	Ad2.1,Ad2.16,Ad2.17,Ad2.18,Ad2.22,Ad2.24,Ad2.4,Ad2.6
2	5206793	5207940	5	347.69115	571	Ad2.1,Ad2.16,Ad2.17,Ad2.22,Ad2.6
2	5233743	5234346	7	272.5135826	137	Ad2.1,Ad2.16,Ad2.17,Ad2.22,Ad2.24,Ad2.4,Ad2.6
2	5256357	5257070	9	319.6176164	129	Ad2.1,Ad2.16,Ad2.17,Ad2.18,Ad2.22,Ad2.23,Ad2.4,Ad2.6,Ad2.8
2	5357019	5358831	13	578.5544949	152	Ad2.1,Ad2.13,Ad2.16,Ad2.17,Ad2.18,Ad2.22,Ad2.23,Ad2.24,Ad2.3,Ad2.4,Ad2.5,Ad2.6,Ad2.8
2	5480471	5481113	24	784.3343709	123	Ad2.1,Ad2.10,Ad2.11,Ad2.12,Ad2.13,Ad2.14,Ad2.15,Ad2.16,Ad2.17,Ad2.18,Ad2.19,Ad2.2,Ad2.20,Ad2.21,Ad2.22,Ad2.23,Ad2.24,Ad2.3,Ad2.4,Ad2.5,Ad2.6,Ad2.7,Ad2.8,Ad2.9
2	5745066	5745856	19	650.1810561	219	Ad2.1,Ad2.10,Ad2.11,Ad2.13,Ad2.16,Ad2.17,Ad2.18,Ad2.2,Ad2.20,Ad2.22,Ad2.23,Ad2.24,Ad2.3,Ad2.4,Ad2.5,Ad2.6,Ad2.7,Ad2.8,Ad2.9
2	5784089	5784606	15	487.2604879	103	Ad2.1,Ad2.13,Ad2.16,Ad2.17,Ad2.18,Ad2.2,Ad2.22,Ad2.23,Ad2.24,Ad2.3,Ad2.4,Ad2.5,Ad2.6,Ad2.7,Ad2.8
2	5800119	5801276	16	488.405796	139	Ad2.1,Ad2.10,Ad2.13,Ad2.16,Ad2.17,Ad2.18,Ad2.2,Ad2.22,Ad2.23,Ad2.24,Ad2.3,Ad2.4,Ad2.5,Ad2.6,Ad2.7,Ad2.8
2	5833188	5833696	6	287.1207682	145	Ad2.1,Ad2.16,Ad2.17,Ad2.22,Ad2.4,Ad2.6
2	5854949	5858116	3	733.6033123	108	Ad2.1,Ad2.17,Ad2.22
2	5874136	5874934	14	521.8833543	163	Ad2.1,Ad2.10,Ad2.13,Ad2.16,Ad2.17,Ad2.18,Ad2.22,Ad2.23,Ad2.24,Ad2.3,Ad2.4,Ad2.6,Ad2.7,Ad2.8
2	5946428	5946885	11	376.3712589	118	Ad2.1,Ad2.16,Ad2.17,Ad2.18,Ad2.22,Ad2.23,Ad2.24,Ad2.3,Ad2.4,Ad2.6,Ad2.8
2	5959493	5960284	13	400.5596162	101	Ad2.1,Ad2.13,Ad2.16,Ad2.17,Ad2.18,Ad2.22,Ad2.23,Ad2.24,Ad2.3,Ad2.4,Ad2.5,Ad2.6,Ad2.8
2	6045852	6046266	3	227.572947	127	Ad2.1,Ad2.17,Ad2.6
2	6074877	6076153	8	419.2998905	127	Ad2.1,Ad2.16,Ad2.17,Ad2.22,Ad2.24,Ad2.3,Ad2.4,Ad2.6
2	6097159	6098104	13	589.5413465	451	Ad2.1,Ad2.13,Ad2.16,Ad2.17,Ad2.18,Ad2.22,Ad2.23,Ad2.24,Ad2.3,Ad2.4,Ad2.6,Ad2.7,Ad2.8
2	6116089	6116856	14	480.5008731	154	Ad2.1,Ad2.13,Ad2.16,Ad2.17,Ad2.18,Ad2.22,Ad2.23,Ad2.24,Ad2.3,Ad2.4,Ad2.5,Ad2.6,Ad2.7,Ad2.8
2	6117137	6117914	6	336.4115372	117	Ad2.1,Ad2.16,Ad2.17,Ad2.22,Ad2.24,Ad2.6
2	6293268	6294168	14	443.8896659	107	Ad2.1,Ad2.13,Ad2.16,Ad2.17,Ad2.18,Ad2.22,Ad2.23,Ad2.24,Ad2.3,Ad2.4,Ad2.5,Ad2.6,Ad2.7,Ad2.8
2	6373162	6373664	4	253.9887163	143	Ad2.1,Ad2.17,Ad2.4,Ad2.6
2	6411010	6412494	15	622.8885742	116	Ad2.1,Ad2.10,Ad2.13,Ad2.16,Ad2.17,Ad2.18,Ad2.22,Ad2.23,Ad2.24,Ad2.3,Ad2.4,Ad2.5,Ad2.6,Ad2.7,Ad2.8
2	6437489	6438053	8	302.7463797	114	Ad2.1,Ad2.17,Ad2.18,Ad2.22,Ad2.23,Ad2.24,Ad2.4,Ad2.6
2	6440247	6440884	8	318.6584356	116	Ad2.1,Ad2.16,Ad2.17,Ad2.22,Ad2.23,Ad2.4,Ad2.5,Ad2.6
2	6468347	6470395	15	614.8856505	167	Ad2.1,Ad2.13,Ad2.16,Ad2.17,Ad2.18,Ad2.2,Ad2.22,Ad2.23,Ad2.24,Ad2.3,Ad2.4,Ad2.5,Ad2.6,Ad2.7,Ad2.8
2	6471220	6472959	15	470.9785269	103	Ad2.1,Ad2.13,Ad2.16,Ad2.17,Ad2.18,Ad2.2,Ad2.20,Ad2.22,Ad2.23,Ad2.24,Ad2.3,Ad2.4,Ad2.6,Ad2.7,Ad2.8
2	6488307	6489060	8	279.9071922	119	Ad2.1,Ad2.16,Ad2.17,Ad2.22,Ad2.23,Ad2.3,Ad2.4,Ad2.6
2	6563004	6563633	6	405.7160392	119	Ad2.1,Ad2.16,Ad2.17,Ad2.22,Ad2.23,Ad2.4
2	6571525	6572673	10	542.5397888	127	Ad2.1,Ad2.16,Ad2.17,Ad2.18,Ad2.22,Ad2.23,Ad2.24,Ad2.3,Ad2.4,Ad2.8
2	6593699	6594486	7	311.2862049	141	Ad2.1,Ad2.16,Ad2.17,Ad2.18,Ad2.22,Ad2.4,Ad2.6
2	6639334	6641554	6	382.2538993	114	Ad2.1,Ad2.16,Ad2.17,Ad2.22,Ad2.4,Ad2.6
2	6648382	6649118	17	456.0112053	110	Ad2.1,Ad2.10,Ad2.13,Ad2.16,Ad2.17,Ad2.18,Ad2.2,Ad2.20,Ad2.22,Ad2.23,Ad2.24,Ad2.3,Ad2.4,Ad2.5,Ad2.6,Ad2.7,Ad2.8
2	6677235	6678228	4	403.2860715	215	Ad2.17,Ad2.22,Ad2.3,Ad2.4
2	6680260	6680772	7	311.7184493	234	Ad2.1,Ad2.16,Ad2.17,Ad2.22,Ad2.24,Ad2.4,Ad2.6
2	6684383	6684936	7	365.371523	107	Ad2.1,Ad2.16,Ad2.17,Ad2.22,Ad2.24,Ad2.3,Ad2.4
2	6717695	6718544	4	318.9903523	120	Ad2.1,Ad2.17,Ad2.22,Ad2.23
2	6758398	6759071	7	353.2677133	108	Ad2.16,Ad2.17,Ad2.18,Ad2.22,Ad2.24,Ad2.3,Ad2.4
2	6767307	6768451	6	564.621948	613	Ad2.1,Ad2.16,Ad2.17,Ad2.22,Ad2.4,Ad2.6
2	6770563	6771698	4	315.0556485	186	Ad2.1,Ad2.16,Ad2.22,Ad2.6
2	6771769	6772714	6	489.3961692	331	Ad2.16,Ad2.17,Ad2.22,Ad2.23,Ad2.24,Ad2.4
2	6785495	6786649	4	382.6744382	389	Ad2.16,Ad2.17,Ad2.22,Ad2.4
2	6788121	6789580	5	740.2308228	148	Ad2.16,Ad2.17,Ad2.22,Ad2.23,Ad2.4
2	6791009	6794788	5	649.166971	117	Ad2.16,Ad2.17,Ad2.22,Ad2.23,Ad2.4
2	6799492	6800412	3	477.8487957	312	Ad2.17,Ad2.22,Ad2.4
2	6804864	6805523	4	680.066788	125	Ad2.16,Ad2.17,Ad2.22,Ad2.23
2	6806327	6808528	5	1330.786168	1111	Ad2.16,Ad2.17,Ad2.22,Ad2.23,Ad2.4
2	6809792	6812409	6	774.561155	1006	Ad2.1,Ad2.16,Ad2.17,Ad2.22,Ad2.23,Ad2.4
2	6812745	6814751	5	627.7496687	164	Ad2.16,Ad2.17,Ad2.22,Ad2.24,Ad2.4
2	6815334	6816012	6	314.2627615	244	Ad2.1,Ad2.16,Ad2.17,Ad2.22,Ad2.23,Ad2.6
2	6843687	6844240	8	289.1613751	106	Ad2.1,Ad2.16,Ad2.17,Ad2.18,Ad2.22,Ad2.4,Ad2.6,Ad2.8
2	6867384	6868182	5	344.531421	108	Ad2.1,Ad2.17,Ad2.22,Ad2.4,Ad2.6
2	6886251	6886766	4	291.1933517	107	Ad2.1,Ad2.16,Ad2.17,Ad2.22
2	6902986	6903874	7	284.3175287	125	Ad2.16,Ad2.17,Ad2.18,Ad2.22,Ad2.23,Ad2.24,Ad2.4
2	6949689	6950036	4	259.408398	115	Ad2.1,Ad2.16,Ad2.17,Ad2.6
2	7023036	7024137	4	465.3888627	120	Ad2.16,Ad2.17,Ad2.22,Ad2.4
2	7058684	7060196	10	416.5506717	111	Ad2.1,Ad2.16,Ad2.17,Ad2.18,Ad2.22,Ad2.24,Ad2.3,Ad2.4,Ad2.6,Ad2.8
2	7070712	7071467	9	362.6977233	123	Ad2.1,Ad2.16,Ad2.17,Ad2.18,Ad2.22,Ad2.24,Ad2.4,Ad2.6,Ad2.8
2	7074961	7075857	13	583.0128315	105	Ad2.1,Ad2.13,Ad2.16,Ad2.17,Ad2.18,Ad2.22,Ad2.23,Ad2.24,Ad2.3,Ad2.4,Ad2.6,Ad2.7,Ad2.8
2	7094394	7095102	3	246.4889833	109	Ad2.1,Ad2.17,Ad2.6
2	7103266	7103862	5	290.946985	253	Ad2.1,Ad2.16,Ad2.17,Ad2.22,Ad2.6
2	7141676	7142064	8	297.6331139	110	Ad2.1,Ad2.16,Ad2.17,Ad2.18,Ad2.22,Ad2.4,Ad2.6,Ad2.8
2	7166304	7167189	8	382.5626029	112	Ad2.1,Ad2.16,Ad2.17,Ad2.18,Ad2.22,Ad2.24,Ad2.4,Ad2.6
2	7256269	7257072	7	328.5012818	103	Ad2.1,Ad2.16,Ad2.17,Ad2.22,Ad2.3,Ad2.4,Ad2.6
2	7261588	7262330	15	445.4727428	281	Ad2.1,Ad2.10,Ad2.13,Ad2.16,Ad2.17,Ad2.18,Ad2.2,Ad2.22,Ad2.23,Ad2.24,Ad2.3,Ad2.4,Ad2.6,Ad2.7,Ad2.8
2	7298803	7299843	11	406.8348305	203	Ad2.1,Ad2.16,Ad2.17,Ad2.18,Ad2.22,Ad2.23,Ad2.24,Ad2.3,Ad2.4,Ad2.6,Ad2.8
2	7357839	7358555	10	518.2354249	111	Ad2.1,Ad2.16,Ad2.17,Ad2.22,Ad2.23,Ad2.24,Ad2.3,Ad2.4,Ad2.6,Ad2.8
2	7363823	7364529	3	277.999649	212	Ad2.16,Ad2.17,Ad2.22
2	7390610	7392274	18	800.6462241	573	Ad2.1,Ad2.10,Ad2.13,Ad2.16,Ad2.17,Ad2.18,Ad2.2,Ad2.20,Ad2.22,Ad2.23,Ad2.24,Ad2.3,Ad2.4,Ad2.5,Ad2.6,Ad2.7,Ad2.8,Ad2.9
2	7420977	7421833	5	424.096481	146	Ad2.16,Ad2.17,Ad2.22,Ad2.3,Ad2.4
2	7424213	7425156	3	257.993383	272	Ad2.17,Ad2.22,Ad2.4
2	7801547	7802325	9	348.2681613	110	Ad2.1,Ad2.16,Ad2.17,Ad2.18,Ad2.22,Ad2.24,Ad2.4,Ad2.6,Ad2.8
2	7802438	7803066	8	287.3444767	105	Ad2.1,Ad2.16,Ad2.17,Ad2.22,Ad2.4,Ad2.5,Ad2.6,Ad2.8
2	7811949	7813439	15	715.5092102	1028	Ad2.1,Ad2.13,Ad2.16,Ad2.17,Ad2.18,Ad2.2,Ad2.22,Ad2.23,Ad2.24,Ad2.3,Ad2.4,Ad2.5,Ad2.6,Ad2.7,Ad2.8
2	7829917	7830708	6	270.8680828	278	Ad2.1,Ad2.17,Ad2.22,Ad2.24,Ad2.4,Ad2.6
2	7830810	7831517	14	373.5741119	105	Ad2.1,Ad2.10,Ad2.13,Ad2.16,Ad2.17,Ad2.18,Ad2.2,Ad2.22,Ad2.24,Ad2.3,Ad2.4,Ad2.6,Ad2.7,Ad2.8
2	7842192	7842882	6	350.2372692	120	Ad2.16,Ad2.17,Ad2.22,Ad2.4,Ad2.6,Ad2.8
2	7859954	7860603	4	289.484352	129	Ad2.16,Ad2.17,Ad2.22,Ad2.4
2	7869925	7871811	15	993.9461506	1004	Ad2.1,Ad2.10,Ad2.13,Ad2.16,Ad2.17,Ad2.18,Ad2.22,Ad2.23,Ad2.24,Ad2.3,Ad2.4,Ad2.5,Ad2.6,Ad2.7,Ad2.8
2	7876051	7876711	3	272.8603107	249	Ad2.1,Ad2.4,Ad2.6
2	7879997	7880969	14	445.8099845	102	Ad2.1,Ad2.13,Ad2.16,Ad2.17,Ad2.18,Ad2.22,Ad2.23,Ad2.24,Ad2.3,Ad2.4,Ad2.5,Ad2.6,Ad2.7,Ad2.8
2	7883405	7884150	7	280.9808633	124	Ad2.1,Ad2.16,Ad2.17,Ad2.22,Ad2.24,Ad2.4,Ad2.6
2	7924313	7925536	22	887.9747891	180	Ad2.1,Ad2.10,Ad2.11,Ad2.13,Ad2.14,Ad2.15,Ad2.16,Ad2.17,Ad2.18,Ad2.19,Ad2.2,Ad2.20,Ad2.22,Ad2.23,Ad2.24,Ad2.3,Ad2.4,Ad2.5,Ad2.6,Ad2.7,Ad2.8,Ad2.9
2	7938761	7939369	3	296.3508303	123	Ad2.17,Ad2.22,Ad2.4
2	7939960	7941175	11	438.7103881	132	Ad2.1,Ad2.16,Ad2.17,Ad2.18,Ad2.22,Ad2.23,Ad2.24,Ad2.4,Ad2.5,Ad2.6,Ad2.8
2	8041192	8041718	4	332.1005975	193	Ad2.1,Ad2.5,Ad2.6,Ad2.8
2	8095024	8095803	4	315.236725	127	Ad2.1,Ad2.17,Ad2.22,Ad2.6
2	8102814	8103623	15	525.7529561	143	Ad2.1,Ad2.13,Ad2.16,Ad2.17,Ad2.18,Ad2.2,Ad2.22,Ad2.23,Ad2.24,Ad2.3,Ad2.4,Ad2.5,Ad2.6,Ad2.7,Ad2.8
2	8129588	8130238	5	311.590045	137	Ad2.1,Ad2.17,Ad2.24,Ad2.6,Ad2.8
2	8148084	8148739	6	259.8902867	273	Ad2.1,Ad2.16,Ad2.17,Ad2.22,Ad2.4,Ad2.6
2	8215376	8216442	14	541.8759929	103	Ad2.1,Ad2.13,Ad2.16,Ad2.17,Ad2.18,Ad2.22,Ad2.23,Ad2.24,Ad2.3,Ad2.4,Ad2.5,Ad2.6,Ad2.7,Ad2.8
2	8239352	8239768	3	321.756907	140	Ad2.1,Ad2.4,Ad2.6
2	8354519	8355193	10	359.245488	224	Ad2.1,Ad2.16,Ad2.17,Ad2.22,Ad2.23,Ad2.24,Ad2.3,Ad2.4,Ad2.6,Ad2.8
2	8361534	8362748	14	613.4339905	215	Ad2.1,Ad2.13,Ad2.16,Ad2.17,Ad2.18,Ad2.22,Ad2.23,Ad2.24,Ad2.3,Ad2.4,Ad2.5,Ad2.6,Ad2.7,Ad2.8
2	8898403	8899899	3	394.8646037	109	Ad2.1,Ad2.22,Ad2.4
2	8918705	8919479	7	355.628784	130	Ad2.1,Ad2.16,Ad2.17,Ad2.22,Ad2.24,Ad2.3,Ad2.6
2	8937386	8938478	15	685.7184844	100	Ad2.1,Ad2.13,Ad2.16,Ad2.17,Ad2.18,Ad2.2,Ad2.22,Ad2.23,Ad2.24,Ad2.3,Ad2.4,Ad2.5,Ad2.6,Ad2.7,Ad2.8
2	8969590	8970278	6	317.0265275	129	Ad2.1,Ad2.16,Ad2.17,Ad2.4,Ad2.6,Ad2.7
2	8981971	8982600	5	255.6022432	100	Ad2.1,Ad2.17,Ad2.22,Ad2.4,Ad2.6
2	8985881	8986501	6	315.2048087	114	Ad2.1,Ad2.17,Ad2.22,Ad2.24,Ad2.4,Ad2.6
2	8999747	9000326	11	330.0734918	115	Ad2.1,Ad2.16,Ad2.17,Ad2.18,Ad2.22,Ad2.24,Ad2.3,Ad2.4,Ad2.6,Ad2.7,Ad2.8
2	9008384	9008770	5	268.1004762	255	Ad2.1,Ad2.17,Ad2.22,Ad2.24,Ad2.4
2	9017702	9018475	16	557.3431187	218	Ad2.1,Ad2.10,Ad2.13,Ad2.16,Ad2.17,Ad2.18,Ad2.2,Ad2.22,Ad2.23,Ad2.24,Ad2.3,Ad2.4,Ad2.5,Ad2.6,Ad2.7,Ad2.8
2	9033598	9035575	15	450.5452471	1072	Ad2.1,Ad2.10,Ad2.13,Ad2.16,Ad2.17,Ad2.18,Ad2.22,Ad2.23,Ad2.24,Ad2.3,Ad2.4,Ad2.5,Ad2.6,Ad2.7,Ad2.8
2	9052386	9053010	5	308.9339752	109	Ad2.1,Ad2.17,Ad2.22,Ad2.4,Ad2.6
2	9064921	9065537	3	333.6279907	167	Ad2.18,Ad2.4,Ad2.8
2	9084035	9084354	4	255.2127953	113	Ad2.1,Ad2.17,Ad2.24,Ad2.6
2	9100450	9101179	14	404.2265429	103	Ad2.1,Ad2.13,Ad2.16,Ad2.17,Ad2.18,Ad2.2,Ad2.22,Ad2.23,Ad2.24,Ad2.3,Ad2.4,Ad2.5,Ad2.6,Ad2.8
2	9119473	9120131	10	283.8161253	108	Ad2.1,Ad2.13,Ad2.16,Ad2.17,Ad2.18,Ad2.22,Ad2.23,Ad2.3,Ad2.4,Ad2.6
2	9126842	9128133	6	493.6820728	199	Ad2.16,Ad2.17,Ad2.22,Ad2.3,Ad2.4,Ad2.6
2	9137284	9138673	10	476.7311235	261	Ad2.1,Ad2.16,Ad2.17,Ad2.18,Ad2.22,Ad2.24,Ad2.3,Ad2.4,Ad2.6,Ad2.8
2	9148105	9148798	13	379.052535	126	Ad2.1,Ad2.13,Ad2.16,Ad2.17,Ad2.18,Ad2.2,Ad2.22,Ad2.23,Ad2.24,Ad2.4,Ad2.6,Ad2.7,Ad2.8
2	9162928	9163591	7	325.1227394	125	Ad2.1,Ad2.16,Ad2.17,Ad2.22,Ad2.24,Ad2.4,Ad2.6
2	9172089	9172413	4	275.0978315	95	Ad2.16,Ad2.17,Ad2.22,Ad2.23
2	9174672	9175681	8	390.6226846	102	Ad2.1,Ad2.16,Ad2.17,Ad2.18,Ad2.22,Ad2.3,Ad2.4,Ad2.6
2	9177551	9178073	3	314.9672037	119	Ad2.16,Ad2.17,Ad2.22
2	9183430	9184226	8	337.4710425	135	Ad2.1,Ad2.16,Ad2.17,Ad2.18,Ad2.22,Ad2.3,Ad2.4,Ad2.6
2	9184344	9185493	5	582.0790164	106	Ad2.1,Ad2.17,Ad2.22,Ad2.4,Ad2.6
2	9445591	9446277	15	590.439275	272	Ad2.1,Ad2.13,Ad2.16,Ad2.17,Ad2.18,Ad2.2,Ad2.22,Ad2.23,Ad2.24,Ad2.3,Ad2.4,Ad2.5,Ad2.6,Ad2.7,Ad2.8
2	9528894	9529325	10	294.031627	156	Ad2.1,Ad2.16,Ad2.17,Ad2.18,Ad2.22,Ad2.24,Ad2.4,Ad2.5,Ad2.6,Ad2.8
2	9534833	9535668	6	327.1693318	147	Ad2.1,Ad2.16,Ad2.17,Ad2.22,Ad2.4,Ad2.6
2	9549535	9550694	4	422.563423	133	Ad2.1,Ad2.6,Ad2.7,Ad2.8
2	9579670	9580270	4	254.2572748	114	Ad2.1,Ad2.17,Ad2.22,Ad2.4
2	9666422	9667375	9	333.7815621	150	Ad2.1,Ad2.16,Ad2.17,Ad2.18,Ad2.3,Ad2.4,Ad2.5,Ad2.6,Ad2.8
2	9734753	9735610	3	333.6357267	232	Ad2.1,Ad2.4,Ad2.6
2	9736839	9737868	5	381.8598938	194	Ad2.1,Ad2.16,Ad2.22,Ad2.4,Ad2.6
2	9756587	9757203	6	323.765541	105	Ad2.1,Ad2.13,Ad2.16,Ad2.17,Ad2.4,Ad2.6
2	9824090	9824876	4	325.4395258	117	Ad2.12,Ad2.14,Ad2.19,Ad2.5
2	9947246	9948377	3	304.122523	107	Ad2.1,Ad2.17,Ad2.6
2	10087229	10088311	11	365.5242721	109	Ad2.1,Ad2.13,Ad2.16,Ad2.17,Ad2.22,Ad2.24,Ad2.3,Ad2.4,Ad2.5,Ad2.6,Ad2.8
2	10121439	10121897	5	334.7434176	109	Ad2.1,Ad2.17,Ad2.22,Ad2.4,Ad2.6
2	10142468	10142877	5	303.780249	100	Ad2.1,Ad2.17,Ad2.22,Ad2.4,Ad2.6
2	10171088	10171822	11	440.9161099	175	Ad2.1,Ad2.16,Ad2.17,Ad2.22,Ad2.23,Ad2.24,Ad2.3,Ad2.4,Ad2.5,Ad2.6,Ad2.8
2	10301110	10302006	8	286.1626817	208	Ad2.12,Ad2.13,Ad2.14,Ad2.15,Ad2.19,Ad2.20,Ad2.21,Ad2.5
2	10328237	10329114	7	301.575215	256	Ad2.12,Ad2.14,Ad2.19,Ad2.21,Ad2.22,Ad2.5,Ad2.6
2	10613890	10614806	10	607.7757997	174	Ad2.1,Ad2.16,Ad2.17,Ad2.22,Ad2.23,Ad2.24,Ad2.4,Ad2.5,Ad2.6,Ad2.7
2	10836239	10837530	7	520.8232607	112	Ad2.1,Ad2.16,Ad2.17,Ad2.22,Ad2.3,Ad2.4,Ad2.6
2	10851208	10852121	7	460.3761509	110	Ad2.1,Ad2.16,Ad2.17,Ad2.22,Ad2.3,Ad2.4,Ad2.6
2	10905772	10906360	15	399.1553295	101	Ad2.1,Ad2.13,Ad2.14,Ad2.16,Ad2.17,Ad2.18,Ad2.2,Ad2.22,Ad2.23,Ad2.24,Ad2.3,Ad2.4,Ad2.5,Ad2.6,Ad2.8
2	11689035	11689821	10	330.4802032	101	Ad2.1,Ad2.13,Ad2.18,Ad2.2,Ad2.22,Ad2.3,Ad2.4,Ad2.5,Ad2.6,Ad2.8
2	11827119	11828354	15	535.9580893	104	Ad2.1,Ad2.13,Ad2.16,Ad2.17,Ad2.18,Ad2.2,Ad2.22,Ad2.23,Ad2.24,Ad2.3,Ad2.4,Ad2.5,Ad2.6,Ad2.7,Ad2.8
2	11875634	11877020	24	1535.218686	293	Ad2.1,Ad2.10,Ad2.11,Ad2.12,Ad2.13,Ad2.14,Ad2.15,Ad2.16,Ad2.17,Ad2.18,Ad2.19,Ad2.2,Ad2.20,Ad2.21,Ad2.22,Ad2.23,Ad2.24,Ad2.3,Ad2.4,Ad2.5,Ad2.6,Ad2.7,Ad2.8,Ad2.9
2	11919206	11919686	3	296.5492653	144	Ad2.1,Ad2.5,Ad2.6
2	11929959	11930919	6	548.6551465	291	Ad2.1,Ad2.17,Ad2.22,Ad2.3,Ad2.4,Ad2.6
2	12237382	12237678	3	239.6714073	114	Ad2.1,Ad2.4,Ad2.6
2	12237812	12238132	4	393.7757035	111	Ad2.1,Ad2.22,Ad2.4,Ad2.6
2	12279018	12279872	9	485.1448466	191	Ad2.1,Ad2.13,Ad2.17,Ad2.18,Ad2.22,Ad2.4,Ad2.5,Ad2.6,Ad2.8
2	12284793	12285422	8	372.2257997	148	Ad2.1,Ad2.13,Ad2.16,Ad2.17,Ad2.22,Ad2.3,Ad2.4,Ad2.6
2	12383125	12383892	3	259.191854	288	Ad2.1,Ad2.19,Ad2.20
2	12530665	12532734	19	869.6743515	1032	Ad2.1,Ad2.10,Ad2.13,Ad2.16,Ad2.17,Ad2.18,Ad2.19,Ad2.2,Ad2.20,Ad2.22,Ad2.23,Ad2.24,Ad2.3,Ad2.4,Ad2.5,Ad2.6,Ad2.7,Ad2.8,Ad2.9
2	13209060	13209521	4	330.4283525	125	Ad2.1,Ad2.22,Ad2.4,Ad2.6
2	13229456	13230228	10	436.2078981	210	Ad2.1,Ad2.16,Ad2.17,Ad2.22,Ad2.23,Ad2.3,Ad2.4,Ad2.5,Ad2.6,Ad2.8
2	13240817	13241931	17	824.5122782	426	Ad2.1,Ad2.10,Ad2.13,Ad2.16,Ad2.17,Ad2.18,Ad2.2,Ad2.22,Ad2.23,Ad2.24,Ad2.3,Ad2.4,Ad2.5,Ad2.6,Ad2.7,Ad2.8,Ad2.9
2	13275253	13277081	20	883.0977517	133	Ad2.1,Ad2.10,Ad2.13,Ad2.14,Ad2.16,Ad2.17,Ad2.18,Ad2.19,Ad2.2,Ad2.20,Ad2.22,Ad2.23,Ad2.24,Ad2.3,Ad2.4,Ad2.5,Ad2.6,Ad2.7,Ad2.8,Ad2.9
2	13284948	13285565	14	466.9535631	125	Ad2.1,Ad2.13,Ad2.16,Ad2.17,Ad2.2,Ad2.22,Ad2.23,Ad2.24,Ad2.3,Ad2.4,Ad2.5,Ad2.6,Ad2.7,Ad2.8
2	13299355	13299923	6	365.440282	111	Ad2.1,Ad2.18,Ad2.2,Ad2.5,Ad2.6,Ad2.8
2	13384877	13385346	3	333.3616637	101	Ad2.17,Ad2.22,Ad2.23
2	13392930	13393425	12	342.3323287	116	Ad2.1,Ad2.16,Ad2.17,Ad2.18,Ad2.22,Ad2.23,Ad2.24,Ad2.3,Ad2.4,Ad2.5,Ad2.6,Ad2.8
2	13619266	13620256	8	421.1646386	120	Ad2.1,Ad2.17,Ad2.22,Ad2.23,Ad2.3,Ad2.4,Ad2.5,Ad2.6
2	13629860	13631321	15	843.7295656	134	Ad2.1,Ad2.13,Ad2.16,Ad2.17,Ad2.18,Ad2.2,Ad2.22,Ad2.23,Ad2.24,Ad2.3,Ad2.4,Ad2.5,Ad2.6,Ad2.7,Ad2.8
2	14264665	14265956	5	383.897931	51	Ad2.10,Ad2.19,Ad2.24,Ad2.5,Ad2.6
2	14267907	14268675	3	279.3638913	166	Ad2.19,Ad2.6,Ad2.7
2	14840153	14840782	6	404.0629273	149	Ad2.1,Ad2.17,Ad2.22,Ad2.24,Ad2.4,Ad2.6
2	14895840	14896886	19	659.9647643	103	Ad2.1,Ad2.10,Ad2.11,Ad2.13,Ad2.16,Ad2.17,Ad2.18,Ad2.2,Ad2.20,Ad2.22,Ad2.23,Ad2.24,Ad2.3,Ad2.4,Ad2.5,Ad2.6,Ad2.7,Ad2.8,Ad2.9
2	14933010	14933349	5	254.809146	112	Ad2.16,Ad2.17,Ad2.22,Ad2.4,Ad2.6
2	14982810	14983480	11	410.5020878	102	Ad2.1,Ad2.13,Ad2.16,Ad2.17,Ad2.22,Ad2.24,Ad2.3,Ad2.4,Ad2.5,Ad2.6,Ad2.8
2	15066206	15066974	9	404.8274027	192	Ad2.1,Ad2.16,Ad2.17,Ad2.22,Ad2.23,Ad2.3,Ad2.4,Ad2.5,Ad2.6
2	15185195	15185567	10	306.4677932	126	Ad2.1,Ad2.13,Ad2.16,Ad2.17,Ad2.18,Ad2.22,Ad2.24,Ad2.4,Ad2.6,Ad2.8
2	15194096	15194588	4	347.036335	123	Ad2.22,Ad2.4,Ad2.7,Ad2.8
2	15202558	15203455	20	577.1874961	148	Ad2.1,Ad2.10,Ad2.13,Ad2.14,Ad2.16,Ad2.17,Ad2.18,Ad2.19,Ad2.2,Ad2.20,Ad2.22,Ad2.23,Ad2.24,Ad2.3,Ad2.4,Ad2.5,Ad2.6,Ad2.7,Ad2.8,Ad2.9
2	15244349	15245316	5	358.0066742	160	Ad2.1,Ad2.22,Ad2.4,Ad2.5,Ad2.6
2	15314699	15315799	7	387.9695912	127	Ad2.1,Ad2.16,Ad2.17,Ad2.22,Ad2.23,Ad2.4,Ad2.6
2	15325979	15326858	7	408.859774	173	Ad2.1,Ad2.16,Ad2.17,Ad2.22,Ad2.3,Ad2.4,Ad2.6
2	15333394	15334395	5	418.9041322	126	Ad2.1,Ad2.17,Ad2.22,Ad2.24,Ad2.6
2	15368669	15369249	14	519.5405906	205	Ad2.1,Ad2.13,Ad2.16,Ad2.17,Ad2.18,Ad2.2,Ad2.22,Ad2.24,Ad2.3,Ad2.4,Ad2.5,Ad2.6,Ad2.7,Ad2.8
2	15380729	15381121	3	244.9769187	83	Ad2.17,Ad2.22,Ad2.4
2	15381308	15383654	5	430.4838535	114	Ad2.1,Ad2.17,Ad2.22,Ad2.4,Ad2.6
2	15389311	15390875	15	599.0825817	1147	Ad2.1,Ad2.10,Ad2.13,Ad2.14,Ad2.16,Ad2.17,Ad2.18,Ad2.22,Ad2.23,Ad2.24,Ad2.3,Ad2.4,Ad2.5,Ad2.6,Ad2.8
2	15680592	15681153	7	381.5140774	118	Ad2.1,Ad2.16,Ad2.17,Ad2.22,Ad2.24,Ad2.4,Ad2.6
2	15834098	15834897	15	427.6328897	138	Ad2.1,Ad2.13,Ad2.16,Ad2.17,Ad2.18,Ad2.2,Ad2.22,Ad2.23,Ad2.24,Ad2.3,Ad2.4,Ad2.5,Ad2.6,Ad2.7,Ad2.8
2	15916284	15916548	6	272.3800508	108	Ad2.1,Ad2.22,Ad2.23,Ad2.3,Ad2.4,Ad2.6
2	16149229	16150135	5	286.0934204	105	Ad2.16,Ad2.17,Ad2.22,Ad2.4,Ad2.8
2	16151323	16151989	3	339.2489317	148	Ad2.17,Ad2.22,Ad2.4
2	16163767	16164614	9	363.41558	122	Ad2.1,Ad2.16,Ad2.17,Ad2.22,Ad2.23,Ad2.24,Ad2.4,Ad2.6,Ad2.7
2	16205942	16206380	6	331.3226903	107	Ad2.1,Ad2.16,Ad2.22,Ad2.4,Ad2.6,Ad2.8
2	16343306	16344683	8	368.6629637	119	Ad2.1,Ad2.16,Ad2.17,Ad2.22,Ad2.24,Ad2.3,Ad2.4,Ad2.6
2	16554575	16555373	16	627.0298796	206	Ad2.1,Ad2.10,Ad2.13,Ad2.16,Ad2.17,Ad2.18,Ad2.2,Ad2.22,Ad2.23,Ad2.24,Ad2.3,Ad2.4,Ad2.5,Ad2.6,Ad2.7,Ad2.8
2	16570267	16570939	4	376.548023	302	Ad2.1,Ad2.16,Ad2.17,Ad2.6
2	16607874	16608224	3	285.4985047	114	Ad2.1,Ad2.4,Ad2.6
2	16609015	16609461	5	234.8436188	125	Ad2.17,Ad2.22,Ad2.3,Ad2.4,Ad2.6
2	16613434	16614143	3	411.0697023	206	Ad2.17,Ad2.22,Ad2.4
2	16619863	16620828	20	598.6102037	244	Ad2.1,Ad2.10,Ad2.13,Ad2.14,Ad2.16,Ad2.17,Ad2.18,Ad2.19,Ad2.2,Ad2.20,Ad2.22,Ad2.23,Ad2.24,Ad2.3,Ad2.4,Ad2.5,Ad2.6,Ad2.7,Ad2.8,Ad2.9
2	16657359	16657895	6	359.5188623	130	Ad2.1,Ad2.16,Ad2.17,Ad2.22,Ad2.4,Ad2.6
2	17263095	17263718	11	302.1239222	171	Ad2.1,Ad2.16,Ad2.17,Ad2.18,Ad2.22,Ad2.24,Ad2.4,Ad2.5,Ad2.6,Ad2.7,Ad2.8
2	17802856	17803883	18	612.0235188	118	Ad2.1,Ad2.13,Ad2.14,Ad2.16,Ad2.17,Ad2.18,Ad2.19,Ad2.2,Ad2.20,Ad2.22,Ad2.23,Ad2.24,Ad2.3,Ad2.4,Ad2.5,Ad2.6,Ad2.7,Ad2.8
2	18448034	18448675	10	356.4564422	116	Ad2.1,Ad2.13,Ad2.18,Ad2.2,Ad2.22,Ad2.23,Ad2.4,Ad2.6,Ad2.7,Ad2.8
2	18611303	18612123	21	681.4860673	111	Ad2.1,Ad2.10,Ad2.11,Ad2.13,Ad2.14,Ad2.16,Ad2.17,Ad2.18,Ad2.19,Ad2.2,Ad2.20,Ad2.22,Ad2.23,Ad2.24,Ad2.3,Ad2.4,Ad2.5,Ad2.6,Ad2.7,Ad2.8,Ad2.9
2	18645197	18645446	5	284.158542	111	Ad2.1,Ad2.17,Ad2.22,Ad2.4,Ad2.6
2	18954238	18954903	14	354.0552129	101	Ad2.1,Ad2.13,Ad2.16,Ad2.17,Ad2.18,Ad2.20,Ad2.22,Ad2.23,Ad2.3,Ad2.4,Ad2.5,Ad2.6,Ad2.7,Ad2.8
2	18993745	18994381	15	400.66563	279	Ad2.1,Ad2.13,Ad2.16,Ad2.17,Ad2.18,Ad2.2,Ad2.22,Ad2.23,Ad2.24,Ad2.3,Ad2.4,Ad2.5,Ad2.6,Ad2.7,Ad2.8
2	19403510	19404018	13	395.1813353	124	Ad2.10,Ad2.11,Ad2.12,Ad2.16,Ad2.17,Ad2.18,Ad2.19,Ad2.22,Ad2.24,Ad2.3,Ad2.4,Ad2.5,Ad2.9
2	23060781	23061131	20	250.087304	81	Ad2.1,Ad2.10,Ad2.11,Ad2.12,Ad2.13,Ad2.14,Ad2.15,Ad2.16,Ad2.18,Ad2.19,Ad2.2,Ad2.20,Ad2.21,Ad2.23,Ad2.24,Ad2.4,Ad2.5,Ad2.6,Ad2.7,Ad2.8
2	24551307	24551900	13	511.7184062	116	Ad2.1,Ad2.13,Ad2.16,Ad2.17,Ad2.18,Ad2.2,Ad2.22,Ad2.3,Ad2.4,Ad2.5,Ad2.6,Ad2.7,Ad2.8
2	24602412	24603214	10	429.5040191	101	Ad2.1,Ad2.16,Ad2.17,Ad2.22,Ad2.23,Ad2.3,Ad2.4,Ad2.5,Ad2.6,Ad2.7
2	24819353	24819695	6	355.7887573	118	Ad2.1,Ad2.16,Ad2.17,Ad2.22,Ad2.4,Ad2.6
2	25138285	25139078	8	465.2094725	113	Ad2.1,Ad2.16,Ad2.17,Ad2.20,Ad2.22,Ad2.4,Ad2.6,Ad2.7
2	25422828	25423754	5	281.9799714	105	Ad2.1,Ad2.16,Ad2.22,Ad2.4,Ad2.6
2	26094505	26095578	19	676.3899383	115	Ad2.1,Ad2.10,Ad2.13,Ad2.14,Ad2.16,Ad2.17,Ad2.18,Ad2.19,Ad2.2,Ad2.20,Ad2.22,Ad2.23,Ad2.24,Ad2.3,Ad2.4,Ad2.5,Ad2.6,Ad2.7,Ad2.8
2	26533371	26534145	16	470.1186562	150	Ad2.1,Ad2.10,Ad2.13,Ad2.16,Ad2.17,Ad2.18,Ad2.2,Ad2.22,Ad2.23,Ad2.24,Ad2.3,Ad2.4,Ad2.5,Ad2.6,Ad2.7,Ad2.8
2	26578891	26579887	15	456.9912211	160	Ad2.1,Ad2.13,Ad2.16,Ad2.17,Ad2.18,Ad2.2,Ad2.22,Ad2.23,Ad2.24,Ad2.3,Ad2.4,Ad2.5,Ad2.6,Ad2.7,Ad2.8
2	26826625	26827332	14	481.3390384	111	Ad2.1,Ad2.13,Ad2.16,Ad2.17,Ad2.18,Ad2.22,Ad2.23,Ad2.24,Ad2.3,Ad2.4,Ad2.5,Ad2.6,Ad2.7,Ad2.8
2	26873419	26873847	3	221.970464	102	Ad2.1,Ad2.4,Ad2.6
2	26874500	26875850	9	605.4598014	846	Ad2.1,Ad2.16,Ad2.17,Ad2.22,Ad2.3,Ad2.4,Ad2.5,Ad2.6,Ad2.8
2	26908988	26909144	22	328.3136819	66	Ad2.1,Ad2.10,Ad2.11,Ad2.13,Ad2.14,Ad2.15,Ad2.16,Ad2.17,Ad2.18,Ad2.19,Ad2.2,Ad2.20,Ad2.22,Ad2.23,Ad2.24,Ad2.3,Ad2.4,Ad2.5,Ad2.6,Ad2.7,Ad2.8,Ad2.9
2	27044754	27045176	3	334.532842	143	Ad2.17,Ad2.22,Ad2.4
2	27146140	27147033	11	463.645874	149	Ad2.1,Ad2.16,Ad2.17,Ad2.22,Ad2.23,Ad2.24,Ad2.3,Ad2.4,Ad2.5,Ad2.6,Ad2.8
2	27213342	27214035	5	448.4576476	133	Ad2.1,Ad2.16,Ad2.17,Ad2.22,Ad2.6
2	27326721	27327888	20	536.8042323	227	Ad2.1,Ad2.10,Ad2.11,Ad2.12,Ad2.13,Ad2.14,Ad2.15,Ad2.18,Ad2.19,Ad2.2,Ad2.20,Ad2.21,Ad2.22,Ad2.24,Ad2.3,Ad2.5,Ad2.6,Ad2.7,Ad2.8,Ad2.9
2	27328655	27329319	9	291.5641224	368	Ad2.11,Ad2.12,Ad2.15,Ad2.20,Ad2.21,Ad2.24,Ad2.6,Ad2.8,Ad2.9
2	27329612	27330476	19	364.7099392	248	Ad2.1,Ad2.10,Ad2.11,Ad2.12,Ad2.13,Ad2.14,Ad2.15,Ad2.16,Ad2.19,Ad2.20,Ad2.21,Ad2.22,Ad2.24,Ad2.3,Ad2.5,Ad2.6,Ad2.7,Ad2.8,Ad2.9
2	27418834	27422827	23	824.7975505	104	Ad2.1,Ad2.10,Ad2.11,Ad2.12,Ad2.13,Ad2.14,Ad2.15,Ad2.16,Ad2.17,Ad2.18,Ad2.19,Ad2.2,Ad2.20,Ad2.21,Ad2.22,Ad2.23,Ad2.24,Ad2.3,Ad2.5,Ad2.6,Ad2.7,Ad2.8,Ad2.9
2	27422937	27424263	12	388.3418415	105	Ad2.12,Ad2.13,Ad2.15,Ad2.2,Ad2.20,Ad2.21,Ad2.24,Ad2.3,Ad2.6,Ad2.7,Ad2.8,Ad2.9
2	27450034	27450771	4	221.9987835	127	Ad2.10,Ad2.21,Ad2.5,Ad2.6
2	27466285	27467528	17	322.8106608	100	Ad2.1,Ad2.10,Ad2.11,Ad2.12,Ad2.13,Ad2.14,Ad2.15,Ad2.19,Ad2.2,Ad2.20,Ad2.21,Ad2.3,Ad2.5,Ad2.6,Ad2.7,Ad2.8,Ad2.9
2	27684493	27686173	14	468.2898864	350	Ad2.1,Ad2.13,Ad2.14,Ad2.16,Ad2.17,Ad2.18,Ad2.22,Ad2.23,Ad2.24,Ad2.3,Ad2.4,Ad2.5,Ad2.6,Ad2.8
2	27769160	27769787	14	352.9997244	103	Ad2.1,Ad2.10,Ad2.13,Ad2.16,Ad2.17,Ad2.18,Ad2.22,Ad2.24,Ad2.3,Ad2.4,Ad2.5,Ad2.6,Ad2.7,Ad2.8
2	27902458	27903428	12	491.3793793	162	Ad2.1,Ad2.13,Ad2.14,Ad2.16,Ad2.17,Ad2.22,Ad2.23,Ad2.3,Ad2.4,Ad2.5,Ad2.6,Ad2.7
2	27928331	27929264	10	455.2901398	154	Ad2.1,Ad2.16,Ad2.17,Ad2.22,Ad2.24,Ad2.3,Ad2.4,Ad2.5,Ad2.6,Ad2.8
2	28042721	28044013	7	483.622988	296	Ad2.1,Ad2.17,Ad2.22,Ad2.3,Ad2.4,Ad2.5,Ad2.6
2	28282255	28283025	24	639.9928035	522	Ad2.1,Ad2.10,Ad2.11,Ad2.12,Ad2.13,Ad2.14,Ad2.15,Ad2.16,Ad2.17,Ad2.18,Ad2.19,Ad2.2,Ad2.20,Ad2.21,Ad2.22,Ad2.23,Ad2.24,Ad2.3,Ad2.4,Ad2.5,Ad2.6,Ad2.7,Ad2.8,Ad2.9
2	28497208	28497833	3	381.9529117	106	Ad2.17,Ad2.22,Ad2.4
2	28708784	28709820	19	499.1071272	166	Ad2.1,Ad2.10,Ad2.13,Ad2.14,Ad2.16,Ad2.17,Ad2.18,Ad2.19,Ad2.2,Ad2.20,Ad2.22,Ad2.24,Ad2.3,Ad2.4,Ad2.5,Ad2.6,Ad2.7,Ad2.8,Ad2.9
2	29229640	29230459	19	571.409313	105	Ad2.1,Ad2.10,Ad2.13,Ad2.14,Ad2.16,Ad2.17,Ad2.18,Ad2.2,Ad2.20,Ad2.22,Ad2.23,Ad2.24,Ad2.3,Ad2.4,Ad2.5,Ad2.6,Ad2.7,Ad2.8,Ad2.9
2	29364815	29365578	15	541.4312041	116	Ad2.1,Ad2.13,Ad2.16,Ad2.17,Ad2.18,Ad2.2,Ad2.20,Ad2.22,Ad2.23,Ad2.3,Ad2.4,Ad2.5,Ad2.6,Ad2.7,Ad2.8
2	29991593	29991901	12	393.6379077	162	Ad2.1,Ad2.13,Ad2.17,Ad2.18,Ad2.2,Ad2.22,Ad2.3,Ad2.4,Ad2.5,Ad2.6,Ad2.7,Ad2.8
2	30311167	30311797	15	443.159725	134	Ad2.1,Ad2.13,Ad2.16,Ad2.17,Ad2.18,Ad2.2,Ad2.22,Ad2.23,Ad2.24,Ad2.3,Ad2.4,Ad2.5,Ad2.6,Ad2.7,Ad2.8
2	32241323	32241785	5	272.6803282	112	Ad2.1,Ad2.22,Ad2.3,Ad2.4,Ad2.6
2	32243735	32244331	15	511.8214113	118	Ad2.1,Ad2.13,Ad2.16,Ad2.17,Ad2.18,Ad2.2,Ad2.22,Ad2.23,Ad2.24,Ad2.3,Ad2.4,Ad2.5,Ad2.6,Ad2.7,Ad2.8
2	32844890	32845734	16	398.4044876	126	Ad2.1,Ad2.10,Ad2.13,Ad2.16,Ad2.17,Ad2.18,Ad2.2,Ad2.22,Ad2.23,Ad2.24,Ad2.3,Ad2.4,Ad2.5,Ad2.6,Ad2.7,Ad2.8
2	32871619	32872866	16	482.9386543	128	Ad2.1,Ad2.10,Ad2.13,Ad2.16,Ad2.17,Ad2.18,Ad2.2,Ad2.22,Ad2.23,Ad2.24,Ad2.3,Ad2.4,Ad2.5,Ad2.6,Ad2.7,Ad2.8
2	32983808	32984392	23	589.9079172	172	Ad2.1,Ad2.10,Ad2.11,Ad2.13,Ad2.14,Ad2.15,Ad2.16,Ad2.17,Ad2.18,Ad2.19,Ad2.2,Ad2.20,Ad2.21,Ad2.22,Ad2.23,Ad2.24,Ad2.3,Ad2.4,Ad2.5,Ad2.6,Ad2.7,Ad2.8,Ad2.9
2	33331250	33331694	3	303.3655703	198	Ad2.22,Ad2.4,Ad2.6
2	33904863	33905258	9	332.690689	116	Ad2.1,Ad2.2,Ad2.22,Ad2.3,Ad2.4,Ad2.5,Ad2.6,Ad2.7,Ad2.8
2	36703457	36704240	16	552.8642988	120	Ad2.1,Ad2.13,Ad2.16,Ad2.17,Ad2.18,Ad2.19,Ad2.2,Ad2.22,Ad2.23,Ad2.24,Ad2.3,Ad2.4,Ad2.5,Ad2.6,Ad2.7,Ad2.8
2	36848289	36848871	8	303.3132572	129	Ad2.1,Ad2.14,Ad2.2,Ad2.22,Ad2.3,Ad2.4,Ad2.6,Ad2.7
2	36884457	36885437	20	645.4058494	253	Ad2.1,Ad2.10,Ad2.13,Ad2.14,Ad2.16,Ad2.17,Ad2.18,Ad2.2,Ad2.20,Ad2.21,Ad2.22,Ad2.23,Ad2.24,Ad2.3,Ad2.4,Ad2.5,Ad2.6,Ad2.7,Ad2.8,Ad2.9
2	39032201	39033430	17	685.2283369	149	Ad2.1,Ad2.10,Ad2.13,Ad2.14,Ad2.16,Ad2.17,Ad2.18,Ad2.2,Ad2.22,Ad2.23,Ad2.24,Ad2.3,Ad2.4,Ad2.5,Ad2.6,Ad2.7,Ad2.8
2	39705562	39705934	15	423.2162039	120	Ad2.1,Ad2.10,Ad2.13,Ad2.16,Ad2.17,Ad2.18,Ad2.2,Ad2.22,Ad2.24,Ad2.3,Ad2.4,Ad2.5,Ad2.6,Ad2.7,Ad2.8
2	40177935	40179048	15	362.2086843	97	Ad2.1,Ad2.13,Ad2.16,Ad2.17,Ad2.18,Ad2.2,Ad2.22,Ad2.23,Ad2.24,Ad2.3,Ad2.4,Ad2.5,Ad2.6,Ad2.7,Ad2.8
2	40310218	40310735	18	544.9240061	142	Ad2.1,Ad2.13,Ad2.14,Ad2.16,Ad2.17,Ad2.18,Ad2.19,Ad2.2,Ad2.20,Ad2.22,Ad2.23,Ad2.24,Ad2.3,Ad2.4,Ad2.5,Ad2.6,Ad2.7,Ad2.8
2	40582307	40583190	17	670.4289542	246	Ad2.1,Ad2.13,Ad2.16,Ad2.17,Ad2.18,Ad2.2,Ad2.20,Ad2.22,Ad2.23,Ad2.24,Ad2.3,Ad2.4,Ad2.5,Ad2.6,Ad2.7,Ad2.8,Ad2.9
2	40616919	40617575	5	304.1827088	110	Ad2.1,Ad2.17,Ad2.22,Ad2.4,Ad2.6
2	40673002	40673342	5	312.440463	108	Ad2.1,Ad2.22,Ad2.4,Ad2.6,Ad2.8
2	40823344	40823904	9	376.9000806	166	Ad2.1,Ad2.16,Ad2.17,Ad2.22,Ad2.24,Ad2.3,Ad2.4,Ad2.6,Ad2.8
2	40824922	40825634	9	415.9291111	158	Ad2.1,Ad2.16,Ad2.17,Ad2.22,Ad2.23,Ad2.3,Ad2.4,Ad2.5,Ad2.6
2	40899953	40900795	13	414.2635098	151	Ad2.1,Ad2.10,Ad2.13,Ad2.16,Ad2.17,Ad2.18,Ad2.22,Ad2.24,Ad2.3,Ad2.4,Ad2.5,Ad2.6,Ad2.7
2	41075399	41075710	13	313.7116465	111	Ad2.1,Ad2.13,Ad2.16,Ad2.17,Ad2.18,Ad2.2,Ad2.22,Ad2.23,Ad2.3,Ad2.4,Ad2.5,Ad2.6,Ad2.8
2	41113744	41114460	7	386.0807624	213	Ad2.1,Ad2.16,Ad2.17,Ad2.22,Ad2.4,Ad2.5,Ad2.6
2	41424135	41424775	4	437.0817798	150	Ad2.17,Ad2.22,Ad2.4,Ad2.8
2	41429058	41429486	3	333.8165997	123	Ad2.17,Ad2.22,Ad2.4
2	41459026	41459475	6	425.0641047	106	Ad2.17,Ad2.22,Ad2.23,Ad2.3,Ad2.4,Ad2.8
2	41489302	41489755	3	287.056071	113	Ad2.13,Ad2.4,Ad2.8
2	41758976	41759523	3	325.8336587	115	Ad2.17,Ad2.22,Ad2.4
2	41829383	41830212	24	586.8888035	192	Ad2.1,Ad2.10,Ad2.11,Ad2.12,Ad2.13,Ad2.14,Ad2.15,Ad2.16,Ad2.17,Ad2.18,Ad2.19,Ad2.2,Ad2.20,Ad2.21,Ad2.22,Ad2.23,Ad2.24,Ad2.3,Ad2.4,Ad2.5,Ad2.6,Ad2.7,Ad2.8,Ad2.9
2	41904455	41905639	8	382.9469968	138	Ad2.1,Ad2.13,Ad2.16,Ad2.17,Ad2.18,Ad2.22,Ad2.4,Ad2.6
2	42030290	42031171	19	615.7605583	177	Ad2.1,Ad2.10,Ad2.13,Ad2.14,Ad2.16,Ad2.17,Ad2.18,Ad2.2,Ad2.20,Ad2.22,Ad2.23,Ad2.24,Ad2.3,Ad2.4,Ad2.5,Ad2.6,Ad2.7,Ad2.8,Ad2.9
2	42364219	42364803	17	614.4512921	321	Ad2.1,Ad2.13,Ad2.16,Ad2.17,Ad2.18,Ad2.2,Ad2.20,Ad2.22,Ad2.23,Ad2.24,Ad2.3,Ad2.4,Ad2.5,Ad2.6,Ad2.7,Ad2.8,Ad2.9
2	42455734	42456719	4	508.9920577	263	Ad2.17,Ad2.22,Ad2.3,Ad2.4
2	43025995	43026363	4	296.6083565	131	Ad2.17,Ad2.22,Ad2.23,Ad2.4
2	43102801	43103566	4	448.7430915	287	Ad2.17,Ad2.22,Ad2.23,Ad2.4
2	43401586	43402050	9	333.8811052	181	Ad2.1,Ad2.13,Ad2.17,Ad2.22,Ad2.3,Ad2.4,Ad2.5,Ad2.6,Ad2.8
2	44012511	44013025	5	492.8477356	180	Ad2.17,Ad2.22,Ad2.23,Ad2.3,Ad2.4
2	44375136	44375591	18	518.5971112	149	Ad2.1,Ad2.10,Ad2.13,Ad2.16,Ad2.17,Ad2.18,Ad2.2,Ad2.20,Ad2.22,Ad2.23,Ad2.24,Ad2.3,Ad2.4,Ad2.5,Ad2.6,Ad2.7,Ad2.8,Ad2.9
2	44739811	44740508	12	389.6831081	117	Ad2.1,Ad2.16,Ad2.17,Ad2.18,Ad2.2,Ad2.22,Ad2.23,Ad2.3,Ad2.4,Ad2.5,Ad2.6,Ad2.8
2	44760927	44761498	7	397.1063299	115	Ad2.1,Ad2.17,Ad2.22,Ad2.23,Ad2.4,Ad2.6,Ad2.8
2	44889955	44891041	6	380.327268	104	Ad2.1,Ad2.22,Ad2.23,Ad2.3,Ad2.4,Ad2.6
2	45604573	45605757	23	896.2131096	114	Ad2.1,Ad2.10,Ad2.11,Ad2.13,Ad2.14,Ad2.15,Ad2.16,Ad2.17,Ad2.18,Ad2.19,Ad2.2,Ad2.20,Ad2.21,Ad2.22,Ad2.23,Ad2.24,Ad2.3,Ad2.4,Ad2.5,Ad2.6,Ad2.7,Ad2.8,Ad2.9
2	45793266	45794144	14	410.8862849	108	Ad2.1,Ad2.13,Ad2.16,Ad2.17,Ad2.18,Ad2.2,Ad2.22,Ad2.23,Ad2.24,Ad2.4,Ad2.5,Ad2.6,Ad2.7,Ad2.8
2	45834441	45834671	3	308.276978	116	Ad2.22,Ad2.3,Ad2.4
2	46024603	46025593	24	971.2993596	117	Ad2.1,Ad2.10,Ad2.11,Ad2.12,Ad2.13,Ad2.14,Ad2.15,Ad2.16,Ad2.17,Ad2.18,Ad2.19,Ad2.2,Ad2.20,Ad2.21,Ad2.22,Ad2.23,Ad2.24,Ad2.3,Ad2.4,Ad2.5,Ad2.6,Ad2.7,Ad2.8,Ad2.9
2	46338508	46338885	4	325.1169703	110	Ad2.22,Ad2.3,Ad2.4,Ad2.6
2	46516807	46516949	9	255.8113114	118	Ad2.1,Ad2.16,Ad2.17,Ad2.19,Ad2.22,Ad2.3,Ad2.4,Ad2.5,Ad2.7
2	46670057	46671031	11	451.5867408	214	Ad2.1,Ad2.13,Ad2.16,Ad2.17,Ad2.18,Ad2.22,Ad2.23,Ad2.3,Ad2.4,Ad2.5,Ad2.6
2	47027413	47028143	5	376.3776488	113	Ad2.1,Ad2.17,Ad2.22,Ad2.4,Ad2.6
2	47301730	47302544	15	476.0420645	106	Ad2.1,Ad2.13,Ad2.16,Ad2.17,Ad2.18,Ad2.20,Ad2.22,Ad2.23,Ad2.24,Ad2.3,Ad2.4,Ad2.5,Ad2.6,Ad2.7,Ad2.8
2	47431199	47431631	3	426.077545	141	Ad2.17,Ad2.22,Ad2.4
2	47582336	47583127	4	301.913296	215	Ad2.1,Ad2.17,Ad2.22,Ad2.6
2	47862962	47863421	14	478.6946476	115	Ad2.1,Ad2.13,Ad2.14,Ad2.16,Ad2.17,Ad2.18,Ad2.22,Ad2.23,Ad2.3,Ad2.4,Ad2.5,Ad2.6,Ad2.7,Ad2.8
2	48556861	48557644	3	413.6891173	125	Ad2.1,Ad2.5,Ad2.6
2	48596902	48598134	14	588.7128092	128	Ad2.1,Ad2.13,Ad2.16,Ad2.17,Ad2.18,Ad2.22,Ad2.23,Ad2.24,Ad2.3,Ad2.4,Ad2.5,Ad2.6,Ad2.7,Ad2.8
2	48624576	48625813	15	401.7704549	108	Ad2.1,Ad2.13,Ad2.16,Ad2.17,Ad2.18,Ad2.2,Ad2.22,Ad2.23,Ad2.24,Ad2.3,Ad2.4,Ad2.5,Ad2.6,Ad2.7,Ad2.8
2	48665930	48667194	17	601.2690843	180	Ad2.1,Ad2.10,Ad2.13,Ad2.16,Ad2.17,Ad2.18,Ad2.2,Ad2.20,Ad2.22,Ad2.23,Ad2.24,Ad2.3,Ad2.4,Ad2.5,Ad2.6,Ad2.7,Ad2.8
2	48682563	48683463	3	487.1850077	285	Ad2.17,Ad2.22,Ad2.4
2	48728857	48729709	13	458.9574258	418	Ad2.1,Ad2.13,Ad2.16,Ad2.17,Ad2.18,Ad2.22,Ad2.24,Ad2.3,Ad2.4,Ad2.5,Ad2.6,Ad2.7,Ad2.8
2	48985122	48985719	10	413.0551361	119	Ad2.1,Ad2.16,Ad2.17,Ad2.22,Ad2.23,Ad2.24,Ad2.3,Ad2.4,Ad2.5,Ad2.6
2	49242413	49243509	3	303.5637052	113	Ad2.1,Ad2.22,Ad2.6
2	49703166	49703855	7	388.3015313	110	Ad2.13,Ad2.16,Ad2.17,Ad2.22,Ad2.3,Ad2.4,Ad2.8
2	49708535	49710855	4	341.5878322	142	Ad2.1,Ad2.22,Ad2.4,Ad2.6
2	49719230	49719603	3	366.2910207	103	Ad2.17,Ad2.22,Ad2.4
2	49804516	49805063	8	312.5241089	154	Ad2.1,Ad2.17,Ad2.22,Ad2.3,Ad2.4,Ad2.5,Ad2.6,Ad2.8
2	49893750	49895279	17	654.7769577	525	Ad2.1,Ad2.10,Ad2.13,Ad2.14,Ad2.16,Ad2.17,Ad2.18,Ad2.2,Ad2.22,Ad2.23,Ad2.24,Ad2.3,Ad2.4,Ad2.5,Ad2.6,Ad2.7,Ad2.8
2	50556057	50556427	24	572.4457143	258	Ad2.1,Ad2.10,Ad2.11,Ad2.12,Ad2.13,Ad2.14,Ad2.15,Ad2.16,Ad2.17,Ad2.18,Ad2.19,Ad2.2,Ad2.20,Ad2.21,Ad2.22,Ad2.23,Ad2.24,Ad2.3,Ad2.4,Ad2.5,Ad2.6,Ad2.7,Ad2.8,Ad2.9
2	50557397	50557532	4	228.948719	68	Ad2.10,Ad2.22,Ad2.3,Ad2.5
2	50566049	50567827	24	350.1335584	40	Ad2.1,Ad2.10,Ad2.11,Ad2.12,Ad2.13,Ad2.14,Ad2.15,Ad2.16,Ad2.17,Ad2.18,Ad2.19,Ad2.2,Ad2.20,Ad2.21,Ad2.22,Ad2.23,Ad2.24,Ad2.3,Ad2.4,Ad2.5,Ad2.6,Ad2.7,Ad2.8,Ad2.9
2	50568414	50569372	3	359.8907163	119	Ad2.14,Ad2.19,Ad2.20
2	50569684	50570604	24	424.4211765	100	Ad2.1,Ad2.10,Ad2.11,Ad2.12,Ad2.13,Ad2.14,Ad2.15,Ad2.16,Ad2.17,Ad2.18,Ad2.19,Ad2.2,Ad2.20,Ad2.21,Ad2.22,Ad2.23,Ad2.24,Ad2.3,Ad2.4,Ad2.5,Ad2.6,Ad2.7,Ad2.8,Ad2.9
2	50571103	50572308	6	315.948087	105	Ad2.10,Ad2.14,Ad2.19,Ad2.20,Ad2.22,Ad2.9
2	50572591	50573295	8	298.305681	104	Ad2.10,Ad2.14,Ad2.19,Ad2.20,Ad2.21,Ad2.5,Ad2.8,Ad2.9
2	50573425	50573595	3	209.328308	79	Ad2.12,Ad2.13,Ad2.14
2	50575860	50576909	24	573.514951	20	Ad2.1,Ad2.10,Ad2.11,Ad2.12,Ad2.13,Ad2.14,Ad2.15,Ad2.16,Ad2.17,Ad2.18,Ad2.19,Ad2.2,Ad2.20,Ad2.21,Ad2.22,Ad2.23,Ad2.24,Ad2.3,Ad2.4,Ad2.5,Ad2.6,Ad2.7,Ad2.8,Ad2.9
2	50577388	50577891	6	345.2392172	123	Ad2.13,Ad2.15,Ad2.19,Ad2.22,Ad2.3,Ad2.7
2	50578023	50578226	8	231.6225415	109	Ad2.10,Ad2.13,Ad2.15,Ad2.17,Ad2.19,Ad2.20,Ad2.22,Ad2.3
2	50579034	50581508	24	553.4812894	109	Ad2.1,Ad2.10,Ad2.11,Ad2.12,Ad2.13,Ad2.14,Ad2.15,Ad2.16,Ad2.17,Ad2.18,Ad2.19,Ad2.2,Ad2.20,Ad2.21,Ad2.22,Ad2.23,Ad2.24,Ad2.3,Ad2.4,Ad2.5,Ad2.6,Ad2.7,Ad2.8,Ad2.9
2	50582604	50583214	23	375.7484343	111	Ad2.10,Ad2.11,Ad2.12,Ad2.13,Ad2.14,Ad2.15,Ad2.16,Ad2.17,Ad2.18,Ad2.19,Ad2.2,Ad2.20,Ad2.21,Ad2.22,Ad2.23,Ad2.24,Ad2.3,Ad2.4,Ad2.5,Ad2.6,Ad2.7,Ad2.8,Ad2.9
2	50583674	50587002	24	448.4913464	391	Ad2.1,Ad2.10,Ad2.11,Ad2.12,Ad2.13,Ad2.14,Ad2.15,Ad2.16,Ad2.17,Ad2.18,Ad2.19,Ad2.2,Ad2.20,Ad2.21,Ad2.22,Ad2.23,Ad2.24,Ad2.3,Ad2.4,Ad2.5,Ad2.6,Ad2.7,Ad2.8,Ad2.9
2	50587600	50588173	24	364.4708621	117	Ad2.1,Ad2.10,Ad2.11,Ad2.12,Ad2.13,Ad2.14,Ad2.15,Ad2.16,Ad2.17,Ad2.18,Ad2.19,Ad2.2,Ad2.20,Ad2.21,Ad2.22,Ad2.23,Ad2.24,Ad2.3,Ad2.4,Ad2.5,Ad2.6,Ad2.7,Ad2.8,Ad2.9
2	50588995	50589505	17	324.6646244	406	Ad2.11,Ad2.12,Ad2.13,Ad2.14,Ad2.15,Ad2.16,Ad2.17,Ad2.18,Ad2.19,Ad2.20,Ad2.21,Ad2.22,Ad2.24,Ad2.3,Ad2.5,Ad2.7,Ad2.9
2	50590936	50591727	24	316.9636332	81	Ad2.1,Ad2.10,Ad2.11,Ad2.12,Ad2.13,Ad2.14,Ad2.15,Ad2.16,Ad2.17,Ad2.18,Ad2.19,Ad2.2,Ad2.20,Ad2.21,Ad2.22,Ad2.23,Ad2.24,Ad2.3,Ad2.4,Ad2.5,Ad2.6,Ad2.7,Ad2.8,Ad2.9
2	50592611	50595128	14	386.1529116	102	Ad2.10,Ad2.12,Ad2.13,Ad2.14,Ad2.15,Ad2.16,Ad2.18,Ad2.19,Ad2.20,Ad2.21,Ad2.3,Ad2.5,Ad2.7,Ad2.9
2	50596046	50596752	4	273.9081842	101	Ad2.10,Ad2.18,Ad2.19,Ad2.20
2	50597261	50597752	5	235.9490692	42	Ad2.12,Ad2.15,Ad2.19,Ad2.20,Ad2.9
2	50597876	50599060	3	342.5031993	108	Ad2.19,Ad2.20,Ad2.9
2	50599551	50599972	22	284.943204	122	Ad2.10,Ad2.11,Ad2.12,Ad2.13,Ad2.14,Ad2.15,Ad2.16,Ad2.17,Ad2.18,Ad2.19,Ad2.2,Ad2.20,Ad2.21,Ad2.22,Ad2.23,Ad2.24,Ad2.3,Ad2.4,Ad2.5,Ad2.7,Ad2.8,Ad2.9
2	50602034	50602619	23	284.9898974	111	Ad2.1,Ad2.10,Ad2.11,Ad2.12,Ad2.13,Ad2.14,Ad2.15,Ad2.16,Ad2.17,Ad2.18,Ad2.19,Ad2.2,Ad2.20,Ad2.21,Ad2.22,Ad2.23,Ad2.24,Ad2.3,Ad2.4,Ad2.5,Ad2.7,Ad2.8,Ad2.9
2	50604346	50604934	24	294.4533933	37	Ad2.1,Ad2.10,Ad2.11,Ad2.12,Ad2.13,Ad2.14,Ad2.15,Ad2.16,Ad2.17,Ad2.18,Ad2.19,Ad2.2,Ad2.20,Ad2.21,Ad2.22,Ad2.23,Ad2.24,Ad2.3,Ad2.4,Ad2.5,Ad2.6,Ad2.7,Ad2.8,Ad2.9
2	50606808	50607590	24	287.0523364	33	Ad2.1,Ad2.10,Ad2.11,Ad2.12,Ad2.13,Ad2.14,Ad2.15,Ad2.16,Ad2.17,Ad2.18,Ad2.19,Ad2.2,Ad2.20,Ad2.21,Ad2.22,Ad2.23,Ad2.24,Ad2.3,Ad2.4,Ad2.5,Ad2.6,Ad2.7,Ad2.8,Ad2.9
2	50609916	50610152	24	280.3828005	121	Ad2.1,Ad2.10,Ad2.11,Ad2.12,Ad2.13,Ad2.14,Ad2.15,Ad2.16,Ad2.17,Ad2.18,Ad2.19,Ad2.2,Ad2.20,Ad2.21,Ad2.22,Ad2.23,Ad2.24,Ad2.3,Ad2.4,Ad2.5,Ad2.6,Ad2.7,Ad2.8,Ad2.9
2	50612240	50612816	22	280.1295555	123	Ad2.1,Ad2.10,Ad2.11,Ad2.12,Ad2.14,Ad2.15,Ad2.16,Ad2.17,Ad2.18,Ad2.19,Ad2.2,Ad2.20,Ad2.21,Ad2.22,Ad2.23,Ad2.24,Ad2.3,Ad2.4,Ad2.5,Ad2.7,Ad2.8,Ad2.9
2	50614666	50615137	24	891.465851	120	Ad2.1,Ad2.10,Ad2.11,Ad2.12,Ad2.13,Ad2.14,Ad2.15,Ad2.16,Ad2.17,Ad2.18,Ad2.19,Ad2.2,Ad2.20,Ad2.21,Ad2.22,Ad2.23,Ad2.24,Ad2.3,Ad2.4,Ad2.5,Ad2.6,Ad2.7,Ad2.8,Ad2.9
2	50620839	50621312	22	354.8323773	133	Ad2.1,Ad2.10,Ad2.11,Ad2.12,Ad2.13,Ad2.14,Ad2.15,Ad2.16,Ad2.17,Ad2.18,Ad2.19,Ad2.2,Ad2.20,Ad2.21,Ad2.22,Ad2.23,Ad2.24,Ad2.3,Ad2.4,Ad2.5,Ad2.8,Ad2.9
2	50623969	50624525	24	1326.365418	460	Ad2.1,Ad2.10,Ad2.11,Ad2.12,Ad2.13,Ad2.14,Ad2.15,Ad2.16,Ad2.17,Ad2.18,Ad2.19,Ad2.2,Ad2.20,Ad2.21,Ad2.22,Ad2.23,Ad2.24,Ad2.3,Ad2.4,Ad2.5,Ad2.6,Ad2.7,Ad2.8,Ad2.9
2	50625731	50626202	24	427.2787921	129	Ad2.1,Ad2.10,Ad2.11,Ad2.12,Ad2.13,Ad2.14,Ad2.15,Ad2.16,Ad2.17,Ad2.18,Ad2.19,Ad2.2,Ad2.20,Ad2.21,Ad2.22,Ad2.23,Ad2.24,Ad2.3,Ad2.4,Ad2.5,Ad2.6,Ad2.7,Ad2.8,Ad2.9
2	50628501	50628649	5	244.989676	117	Ad2.10,Ad2.12,Ad2.19,Ad2.20,Ad2.22
2	50629035	50629320	20	250.2368109	117	Ad2.1,Ad2.10,Ad2.11,Ad2.12,Ad2.14,Ad2.16,Ad2.18,Ad2.19,Ad2.2,Ad2.20,Ad2.21,Ad2.22,Ad2.23,Ad2.24,Ad2.3,Ad2.4,Ad2.5,Ad2.7,Ad2.8,Ad2.9
2	50672397	50672640	24	684.5909411	107	Ad2.1,Ad2.10,Ad2.11,Ad2.12,Ad2.13,Ad2.14,Ad2.15,Ad2.16,Ad2.17,Ad2.18,Ad2.19,Ad2.2,Ad2.20,Ad2.21,Ad2.22,Ad2.23,Ad2.24,Ad2.3,Ad2.4,Ad2.5,Ad2.6,Ad2.7,Ad2.8,Ad2.9
2	50811951	50812489	13	346.5307617	120	Ad2.1,Ad2.13,Ad2.16,Ad2.17,Ad2.18,Ad2.2,Ad2.22,Ad2.24,Ad2.3,Ad2.4,Ad2.6,Ad2.7,Ad2.8
2	51101207	51102595	5	347.8494508	411	Ad2.10,Ad2.19,Ad2.20,Ad2.5,Ad2.9
2	51127828	51128906	15	524.2899047	112	Ad2.1,Ad2.13,Ad2.16,Ad2.17,Ad2.18,Ad2.19,Ad2.22,Ad2.23,Ad2.24,Ad2.3,Ad2.4,Ad2.5,Ad2.6,Ad2.7,Ad2.8
2	51218738	51220430	13	509.5330646	115	Ad2.1,Ad2.13,Ad2.16,Ad2.17,Ad2.18,Ad2.22,Ad2.24,Ad2.3,Ad2.4,Ad2.5,Ad2.6,Ad2.7,Ad2.8
2	51240937	51241907	6	358.696701	111	Ad2.1,Ad2.16,Ad2.22,Ad2.4,Ad2.6,Ad2.7
2	51247284	51248101	13	490.3999705	216	Ad2.1,Ad2.13,Ad2.16,Ad2.17,Ad2.18,Ad2.22,Ad2.23,Ad2.24,Ad2.3,Ad2.4,Ad2.5,Ad2.6,Ad2.8
2	51276075	51277261	20	956.1722351	116	Ad2.1,Ad2.10,Ad2.13,Ad2.14,Ad2.16,Ad2.17,Ad2.18,Ad2.19,Ad2.2,Ad2.20,Ad2.22,Ad2.23,Ad2.24,Ad2.3,Ad2.4,Ad2.5,Ad2.6,Ad2.7,Ad2.8,Ad2.9
2	51317230	51318127	3	432.5602823	136	Ad2.17,Ad2.22,Ad2.4
2	51516723	51517174	3	301.9893443	184	Ad2.17,Ad2.22,Ad2.4
2	51661581	51662321	13	422.8783013	125	Ad2.1,Ad2.13,Ad2.16,Ad2.17,Ad2.18,Ad2.2,Ad2.22,Ad2.24,Ad2.3,Ad2.4,Ad2.5,Ad2.6,Ad2.8
2	51670763	51671763	13	388.7839636	125	Ad2.1,Ad2.13,Ad2.16,Ad2.17,Ad2.18,Ad2.2,Ad2.22,Ad2.23,Ad2.24,Ad2.4,Ad2.5,Ad2.6,Ad2.8
2	51671870	51672134	3	345.640269	105	Ad2.1,Ad2.22,Ad2.6
2	51693091	51694445	10	520.2753112	194	Ad2.1,Ad2.13,Ad2.16,Ad2.2,Ad2.24,Ad2.4,Ad2.5,Ad2.6,Ad2.7,Ad2.8
2	51732768	51733437	18	478.5335014	152	Ad2.1,Ad2.10,Ad2.13,Ad2.16,Ad2.17,Ad2.18,Ad2.2,Ad2.20,Ad2.22,Ad2.23,Ad2.24,Ad2.3,Ad2.4,Ad2.5,Ad2.6,Ad2.7,Ad2.8,Ad2.9
2	51733645	51734065	3	217.5352833	110	Ad2.1,Ad2.4,Ad2.6
2	52210463	52211247	17	519.5185545	131	Ad2.1,Ad2.10,Ad2.13,Ad2.16,Ad2.17,Ad2.18,Ad2.2,Ad2.20,Ad2.22,Ad2.23,Ad2.24,Ad2.3,Ad2.4,Ad2.5,Ad2.6,Ad2.7,Ad2.8
2	52271537	52272553	18	476.5764881	244	Ad2.1,Ad2.10,Ad2.13,Ad2.14,Ad2.16,Ad2.17,Ad2.18,Ad2.2,Ad2.22,Ad2.23,Ad2.24,Ad2.3,Ad2.4,Ad2.5,Ad2.6,Ad2.7,Ad2.8,Ad2.9
2	52283990	52284712	5	489.517511	408	Ad2.1,Ad2.3,Ad2.4,Ad2.5,Ad2.6
2	52288357	52289101	11	370.8780421	122	Ad2.1,Ad2.13,Ad2.16,Ad2.17,Ad2.18,Ad2.22,Ad2.4,Ad2.5,Ad2.6,Ad2.7,Ad2.8
2	52298663	52299082	3	254.3004403	111	Ad2.17,Ad2.22,Ad2.4
2	52311566	52312802	24	980.4301173	100	Ad2.1,Ad2.10,Ad2.11,Ad2.12,Ad2.13,Ad2.14,Ad2.15,Ad2.16,Ad2.17,Ad2.18,Ad2.19,Ad2.2,Ad2.20,Ad2.21,Ad2.22,Ad2.23,Ad2.24,Ad2.3,Ad2.4,Ad2.5,Ad2.6,Ad2.7,Ad2.8,Ad2.9
2	52322319	52323523	11	419.6143692	98	Ad2.1,Ad2.13,Ad2.16,Ad2.17,Ad2.22,Ad2.23,Ad2.24,Ad2.3,Ad2.4,Ad2.6,Ad2.8
2	56832987	56834242	6	365.419571	1005	Ad2.12,Ad2.14,Ad2.15,Ad2.19,Ad2.3,Ad2.5
2	57052845	57054145	11	431.0730771	376	Ad2.1,Ad2.10,Ad2.13,Ad2.17,Ad2.18,Ad2.22,Ad2.3,Ad2.4,Ad2.5,Ad2.6,Ad2.8
2	57245250	57246362	3	276.00176	144	Ad2.1,Ad2.4,Ad2.6
2	57279739	57280600	7	434.9155839	124	Ad2.1,Ad2.22,Ad2.23,Ad2.24,Ad2.4,Ad2.6,Ad2.8
2	57294581	57296078	19	689.0305199	1010	Ad2.1,Ad2.10,Ad2.13,Ad2.16,Ad2.17,Ad2.18,Ad2.19,Ad2.2,Ad2.20,Ad2.22,Ad2.23,Ad2.24,Ad2.3,Ad2.4,Ad2.5,Ad2.6,Ad2.7,Ad2.8,Ad2.9
2	57308184	57308634	3	294.371638	114	Ad2.1,Ad2.22,Ad2.4
2	57324111	57324796	8	421.1598872	167	Ad2.1,Ad2.16,Ad2.17,Ad2.22,Ad2.23,Ad2.3,Ad2.4,Ad2.6
2	57848633	57848886	5	244.4939726	108	Ad2.1,Ad2.22,Ad2.3,Ad2.4,Ad2.5
2	57849014	57849588	11	393.0426052	102	Ad2.1,Ad2.13,Ad2.16,Ad2.17,Ad2.18,Ad2.22,Ad2.4,Ad2.5,Ad2.6,Ad2.7,Ad2.8
2	57898913	57900469	21	884.2639784	533	Ad2.1,Ad2.10,Ad2.13,Ad2.14,Ad2.16,Ad2.17,Ad2.18,Ad2.19,Ad2.2,Ad2.20,Ad2.21,Ad2.22,Ad2.23,Ad2.24,Ad2.3,Ad2.4,Ad2.5,Ad2.6,Ad2.7,Ad2.8,Ad2.9
2	57906242	57907319	8	460.2756615	209	Ad2.1,Ad2.16,Ad2.17,Ad2.22,Ad2.3,Ad2.4,Ad2.5,Ad2.6
2	58267150	58268332	23	894.9554317	147	Ad2.1,Ad2.10,Ad2.11,Ad2.13,Ad2.14,Ad2.15,Ad2.16,Ad2.17,Ad2.18,Ad2.19,Ad2.2,Ad2.20,Ad2.21,Ad2.22,Ad2.23,Ad2.24,Ad2.3,Ad2.4,Ad2.5,Ad2.6,Ad2.7,Ad2.8,Ad2.9
2	58286663	58287364	10	305.352687	103	Ad2.1,Ad2.17,Ad2.22,Ad2.23,Ad2.24,Ad2.3,Ad2.4,Ad2.5,Ad2.6,Ad2.7
2	58303508	58304436	12	436.5395762	108	Ad2.1,Ad2.16,Ad2.17,Ad2.18,Ad2.22,Ad2.24,Ad2.3,Ad2.4,Ad2.5,Ad2.6,Ad2.7,Ad2.8
2	58410132	58410615	7	411.1646817	213	Ad2.1,Ad2.17,Ad2.22,Ad2.23,Ad2.4,Ad2.5,Ad2.6
2	58505743	58506742	14	485.9225681	155	Ad2.1,Ad2.13,Ad2.16,Ad2.17,Ad2.18,Ad2.22,Ad2.23,Ad2.24,Ad2.3,Ad2.4,Ad2.5,Ad2.6,Ad2.7,Ad2.8
2	58516792	58517975	24	1104.069126	203	Ad2.1,Ad2.10,Ad2.11,Ad2.12,Ad2.13,Ad2.14,Ad2.15,Ad2.16,Ad2.17,Ad2.18,Ad2.19,Ad2.2,Ad2.20,Ad2.21,Ad2.22,Ad2.23,Ad2.24,Ad2.3,Ad2.4,Ad2.5,Ad2.6,Ad2.7,Ad2.8,Ad2.9
2	58574113	58574803	5	440.128601	121	Ad2.1,Ad2.17,Ad2.24,Ad2.4,Ad2.6
2	58683536	58684688	11	481.0046152	114	Ad2.1,Ad2.13,Ad2.16,Ad2.17,Ad2.18,Ad2.22,Ad2.3,Ad2.4,Ad2.5,Ad2.6,Ad2.8
2	58728575	58729161	13	333.9376866	128	Ad2.1,Ad2.13,Ad2.16,Ad2.17,Ad2.18,Ad2.2,Ad2.22,Ad2.24,Ad2.3,Ad2.4,Ad2.6,Ad2.7,Ad2.8
2	58732361	58732699	3	240.0841777	112	Ad2.17,Ad2.22,Ad2.4
2	58801367	58802513	24	985.5818825	240	Ad2.1,Ad2.10,Ad2.11,Ad2.12,Ad2.13,Ad2.14,Ad2.15,Ad2.16,Ad2.17,Ad2.18,Ad2.19,Ad2.2,Ad2.20,Ad2.21,Ad2.22,Ad2.23,Ad2.24,Ad2.3,Ad2.4,Ad2.5,Ad2.6,Ad2.7,Ad2.8,Ad2.9
2	58828008	58828833	4	415.2913092	121	Ad2.16,Ad2.17,Ad2.22,Ad2.6
2	58930411	58931154	15	501.3906861	130	Ad2.1,Ad2.13,Ad2.16,Ad2.17,Ad2.18,Ad2.2,Ad2.22,Ad2.23,Ad2.24,Ad2.3,Ad2.4,Ad2.5,Ad2.6,Ad2.7,Ad2.8
2	59013159	59013804	7	356.3477347	106	Ad2.1,Ad2.16,Ad2.17,Ad2.22,Ad2.4,Ad2.5,Ad2.6
2	59156813	59157595	3	242.5757143	153	Ad2.1,Ad2.17,Ad2.6
2	59241057	59241707	5	349.8438112	108	Ad2.1,Ad2.17,Ad2.22,Ad2.6,Ad2.8
2	59250312	59251337	13	448.1831113	126	Ad2.1,Ad2.13,Ad2.16,Ad2.17,Ad2.18,Ad2.22,Ad2.23,Ad2.24,Ad2.3,Ad2.4,Ad2.5,Ad2.6,Ad2.8
2	59256332	59256896	16	416.0837744	141	Ad2.1,Ad2.10,Ad2.13,Ad2.16,Ad2.17,Ad2.18,Ad2.2,Ad2.22,Ad2.23,Ad2.24,Ad2.3,Ad2.4,Ad2.5,Ad2.6,Ad2.7,Ad2.8
2	59276518	59277640	17	666.5109811	224	Ad2.1,Ad2.10,Ad2.13,Ad2.16,Ad2.17,Ad2.18,Ad2.2,Ad2.22,Ad2.23,Ad2.24,Ad2.3,Ad2.4,Ad2.5,Ad2.6,Ad2.7,Ad2.8,Ad2.9
2	59383688	59384761	4	513.2958375	111	Ad2.1,Ad2.17,Ad2.22,Ad2.6
2	59385933	59387096	6	367.0087477	123	Ad2.1,Ad2.16,Ad2.17,Ad2.18,Ad2.5,Ad2.6
2	59409145	59409835	8	370.0349275	134	Ad2.1,Ad2.16,Ad2.17,Ad2.22,Ad2.4,Ad2.5,Ad2.6,Ad2.8
2	59484454	59485077	3	328.538961	237	Ad2.1,Ad2.17,Ad2.22
2	59499275	59499861	15	407.948525	252	Ad2.1,Ad2.13,Ad2.16,Ad2.17,Ad2.18,Ad2.2,Ad2.22,Ad2.23,Ad2.24,Ad2.3,Ad2.4,Ad2.5,Ad2.6,Ad2.7,Ad2.8
2	59510424	59510905	3	227.536321	118	Ad2.13,Ad2.17,Ad2.4
2	59523667	59524835	6	516.552676	146	Ad2.1,Ad2.16,Ad2.17,Ad2.22,Ad2.5,Ad2.6
2	59530102	59532527	23	1021.333455	383	Ad2.1,Ad2.10,Ad2.11,Ad2.13,Ad2.14,Ad2.15,Ad2.16,Ad2.17,Ad2.18,Ad2.19,Ad2.2,Ad2.20,Ad2.21,Ad2.22,Ad2.23,Ad2.24,Ad2.3,Ad2.4,Ad2.5,Ad2.6,Ad2.7,Ad2.8,Ad2.9
2	59532799	59533145	5	282.4297334	105	Ad2.1,Ad2.16,Ad2.22,Ad2.4,Ad2.6
2	59536652	59537071	6	377.7678958	113	Ad2.16,Ad2.17,Ad2.22,Ad2.23,Ad2.3,Ad2.4
2	59585419	59586062	7	443.1245183	115	Ad2.1,Ad2.16,Ad2.17,Ad2.22,Ad2.3,Ad2.4,Ad2.6
2	59588072	59588695	5	374.0025238	222	Ad2.16,Ad2.17,Ad2.22,Ad2.23,Ad2.4
2	59602616	59603821	20	799.0550019	338	Ad2.1,Ad2.10,Ad2.13,Ad2.14,Ad2.16,Ad2.17,Ad2.18,Ad2.19,Ad2.2,Ad2.20,Ad2.22,Ad2.23,Ad2.24,Ad2.3,Ad2.4,Ad2.5,Ad2.6,Ad2.7,Ad2.8,Ad2.9
2	59612626	59613374	15	657.7835083	106	Ad2.1,Ad2.13,Ad2.16,Ad2.17,Ad2.18,Ad2.2,Ad2.22,Ad2.23,Ad2.24,Ad2.3,Ad2.4,Ad2.5,Ad2.6,Ad2.7,Ad2.8
2	59651318	59652552	15	468.3024201	1041	Ad2.1,Ad2.13,Ad2.16,Ad2.17,Ad2.18,Ad2.2,Ad2.22,Ad2.23,Ad2.24,Ad2.3,Ad2.4,Ad2.5,Ad2.6,Ad2.7,Ad2.8
2	59684179	59684840	5	297.202661	117	Ad2.1,Ad2.16,Ad2.17,Ad2.22,Ad2.4
2	59699234	59699511	3	227.8119153	125	Ad2.16,Ad2.24,Ad2.4
2	59767842	59768340	4	440.8597795	109	Ad2.16,Ad2.17,Ad2.22,Ad2.4
2	59775078	59775526	3	217.384064	118	Ad2.1,Ad2.17,Ad2.4
2	59818385	59819277	4	457.877449	467	Ad2.1,Ad2.16,Ad2.17,Ad2.6
2	59895859	59896513	15	468.8380391	131	Ad2.1,Ad2.13,Ad2.16,Ad2.17,Ad2.18,Ad2.2,Ad2.22,Ad2.23,Ad2.24,Ad2.3,Ad2.4,Ad2.5,Ad2.6,Ad2.7,Ad2.8
2	59990335	59990723	8	310.513239	109	Ad2.1,Ad2.16,Ad2.17,Ad2.22,Ad2.24,Ad2.4,Ad2.6,Ad2.8
2	60161772	60162775	10	344.2974202	110	Ad2.1,Ad2.16,Ad2.17,Ad2.18,Ad2.22,Ad2.24,Ad2.3,Ad2.4,Ad2.6,Ad2.8
2	60175700	60176439	7	310.6596483	147	Ad2.1,Ad2.16,Ad2.17,Ad2.22,Ad2.23,Ad2.4,Ad2.6
2	60197569	60197915	3	264.2108257	122	Ad2.16,Ad2.17,Ad2.22
2	60233245	60234853	17	657.2966992	867	Ad2.1,Ad2.10,Ad2.13,Ad2.16,Ad2.17,Ad2.18,Ad2.2,Ad2.20,Ad2.22,Ad2.23,Ad2.24,Ad2.3,Ad2.4,Ad2.5,Ad2.6,Ad2.7,Ad2.8
2	60275273	60276077	6	354.4276708	153	Ad2.1,Ad2.16,Ad2.17,Ad2.22,Ad2.4,Ad2.6
2	60355144	60355755	15	387.2213958	114	Ad2.1,Ad2.13,Ad2.16,Ad2.17,Ad2.18,Ad2.2,Ad2.22,Ad2.23,Ad2.24,Ad2.3,Ad2.4,Ad2.5,Ad2.6,Ad2.7,Ad2.8
2	60356887	60357915	5	385.9967348	117	Ad2.1,Ad2.17,Ad2.22,Ad2.4,Ad2.6
2	60376546	60377497	17	545.1390371	135	Ad2.1,Ad2.10,Ad2.13,Ad2.16,Ad2.17,Ad2.18,Ad2.2,Ad2.22,Ad2.23,Ad2.24,Ad2.3,Ad2.4,Ad2.5,Ad2.6,Ad2.7,Ad2.8,Ad2.9
2	60378456	60379416	12	425.2392552	120	Ad2.1,Ad2.13,Ad2.16,Ad2.17,Ad2.18,Ad2.22,Ad2.24,Ad2.3,Ad2.4,Ad2.6,Ad2.7,Ad2.8
2	60380447	60380961	16	443.1054469	140	Ad2.1,Ad2.10,Ad2.13,Ad2.16,Ad2.17,Ad2.18,Ad2.2,Ad2.22,Ad2.23,Ad2.24,Ad2.3,Ad2.4,Ad2.5,Ad2.6,Ad2.7,Ad2.8
2	60407445	60407976	14	414.5996061	119	Ad2.1,Ad2.13,Ad2.16,Ad2.17,Ad2.18,Ad2.2,Ad2.22,Ad2.24,Ad2.3,Ad2.4,Ad2.5,Ad2.6,Ad2.7,Ad2.8
2	60425392	60426920	14	427.9786966	110	Ad2.1,Ad2.13,Ad2.16,Ad2.17,Ad2.18,Ad2.22,Ad2.23,Ad2.24,Ad2.3,Ad2.4,Ad2.5,Ad2.6,Ad2.7,Ad2.8
2	60444317	60445136	10	298.1229615	142	Ad2.1,Ad2.16,Ad2.17,Ad2.22,Ad2.23,Ad2.24,Ad2.3,Ad2.4,Ad2.6,Ad2.7
2	60567184	60568082	18	577.6525632	368	Ad2.1,Ad2.10,Ad2.13,Ad2.14,Ad2.16,Ad2.17,Ad2.18,Ad2.19,Ad2.2,Ad2.22,Ad2.23,Ad2.24,Ad2.3,Ad2.4,Ad2.5,Ad2.6,Ad2.7,Ad2.8
2	60959565	60960053	4	420.2292327	161	Ad2.17,Ad2.22,Ad2.3,Ad2.4
2	60960166	60962099	19	696.497361	105	Ad2.1,Ad2.10,Ad2.13,Ad2.14,Ad2.16,Ad2.17,Ad2.18,Ad2.2,Ad2.20,Ad2.22,Ad2.23,Ad2.24,Ad2.3,Ad2.4,Ad2.5,Ad2.6,Ad2.7,Ad2.8,Ad2.9
2	60983856	60984692	16	465.5087042	121	Ad2.1,Ad2.10,Ad2.13,Ad2.16,Ad2.17,Ad2.18,Ad2.2,Ad2.22,Ad2.23,Ad2.24,Ad2.3,Ad2.4,Ad2.5,Ad2.6,Ad2.7,Ad2.8
2	61037497	61038323	17	466.0747116	148	Ad2.1,Ad2.10,Ad2.13,Ad2.16,Ad2.17,Ad2.18,Ad2.2,Ad2.22,Ad2.23,Ad2.24,Ad2.3,Ad2.4,Ad2.5,Ad2.6,Ad2.7,Ad2.8,Ad2.9
2	61062529	61063383	7	397.2850517	130	Ad2.1,Ad2.16,Ad2.17,Ad2.22,Ad2.4,Ad2.5,Ad2.6
2	61104799	61105588	22	701.0380825	376	Ad2.1,Ad2.10,Ad2.12,Ad2.13,Ad2.14,Ad2.15,Ad2.16,Ad2.17,Ad2.18,Ad2.2,Ad2.20,Ad2.21,Ad2.22,Ad2.23,Ad2.24,Ad2.3,Ad2.4,Ad2.5,Ad2.6,Ad2.7,Ad2.8,Ad2.9
2	61138677	61139530	9	412.3631862	106	Ad2.1,Ad2.16,Ad2.17,Ad2.22,Ad2.23,Ad2.24,Ad2.4,Ad2.5,Ad2.6
2	61272166	61273559	18	650.4090086	1102	Ad2.1,Ad2.13,Ad2.14,Ad2.16,Ad2.17,Ad2.18,Ad2.2,Ad2.20,Ad2.22,Ad2.23,Ad2.24,Ad2.3,Ad2.4,Ad2.5,Ad2.6,Ad2.7,Ad2.8,Ad2.9
2	61385499	61386381	8	375.4962386	204	Ad2.1,Ad2.16,Ad2.17,Ad2.22,Ad2.24,Ad2.4,Ad2.5,Ad2.6
2	61394106	61394531	10	367.9854431	121	Ad2.1,Ad2.16,Ad2.17,Ad2.18,Ad2.2,Ad2.22,Ad2.24,Ad2.4,Ad2.6,Ad2.8
2	61449979	61451263	23	855.3850124	116	Ad2.1,Ad2.10,Ad2.11,Ad2.12,Ad2.13,Ad2.14,Ad2.15,Ad2.16,Ad2.17,Ad2.18,Ad2.19,Ad2.2,Ad2.20,Ad2.22,Ad2.23,Ad2.24,Ad2.3,Ad2.4,Ad2.5,Ad2.6,Ad2.7,Ad2.8,Ad2.9
2	61469846	61471237	9	435.2050521	100	Ad2.1,Ad2.16,Ad2.17,Ad2.22,Ad2.3,Ad2.4,Ad2.5,Ad2.6,Ad2.8
2	62154970	62156181	6	379.0979663	207	Ad2.1,Ad2.16,Ad2.17,Ad2.22,Ad2.4,Ad2.6
2	62169978	62170816	13	353.4891382	106	Ad2.1,Ad2.16,Ad2.17,Ad2.18,Ad2.2,Ad2.22,Ad2.23,Ad2.24,Ad2.3,Ad2.4,Ad2.5,Ad2.6,Ad2.8
2	62181263	62181707	4	264.5575637	178	Ad2.17,Ad2.3,Ad2.4,Ad2.8
2	62184361	62185258	22	645.0330102	245	Ad2.1,Ad2.10,Ad2.11,Ad2.13,Ad2.14,Ad2.15,Ad2.16,Ad2.17,Ad2.18,Ad2.19,Ad2.2,Ad2.20,Ad2.22,Ad2.23,Ad2.24,Ad2.3,Ad2.4,Ad2.5,Ad2.6,Ad2.7,Ad2.8,Ad2.9
2	62221545	62223143	17	810.6671431	528	Ad2.1,Ad2.10,Ad2.13,Ad2.16,Ad2.17,Ad2.18,Ad2.2,Ad2.20,Ad2.22,Ad2.23,Ad2.24,Ad2.3,Ad2.4,Ad2.5,Ad2.6,Ad2.7,Ad2.8
2	62250606	62252057	6	462.9426423	101	Ad2.1,Ad2.16,Ad2.17,Ad2.22,Ad2.4,Ad2.6
2	62348090	62349465	16	669.1413784	85	Ad2.1,Ad2.10,Ad2.13,Ad2.16,Ad2.17,Ad2.18,Ad2.2,Ad2.22,Ad2.23,Ad2.24,Ad2.3,Ad2.4,Ad2.5,Ad2.6,Ad2.7,Ad2.8
2	62354488	62355403	18	685.6557719	416	Ad2.1,Ad2.10,Ad2.13,Ad2.16,Ad2.17,Ad2.18,Ad2.2,Ad2.20,Ad2.21,Ad2.22,Ad2.23,Ad2.24,Ad2.3,Ad2.4,Ad2.5,Ad2.6,Ad2.7,Ad2.8
2	62435030	62435729	15	466.9643921	125	Ad2.1,Ad2.13,Ad2.16,Ad2.17,Ad2.18,Ad2.2,Ad2.22,Ad2.23,Ad2.24,Ad2.3,Ad2.4,Ad2.5,Ad2.6,Ad2.7,Ad2.8
2	62447957	62449011	9	502.4340907	109	Ad2.1,Ad2.16,Ad2.17,Ad2.22,Ad2.4,Ad2.5,Ad2.6,Ad2.7,Ad2.8
2	62453240	62454116	3	559.510366	156	Ad2.1,Ad2.4,Ad2.6
2	64607457	64608104	7	368.3760987	196	Ad2.1,Ad2.13,Ad2.22,Ad2.4,Ad2.5,Ad2.6,Ad2.7
2	64718434	64719287	8	352.5117112	135	Ad2.1,Ad2.16,Ad2.17,Ad2.22,Ad2.24,Ad2.3,Ad2.4,Ad2.6
2	64751696	64752681	19	638.0057028	169	Ad2.1,Ad2.10,Ad2.13,Ad2.14,Ad2.16,Ad2.17,Ad2.18,Ad2.2,Ad2.20,Ad2.22,Ad2.23,Ad2.24,Ad2.3,Ad2.4,Ad2.5,Ad2.6,Ad2.7,Ad2.8,Ad2.9
2	64760945	64762614	21	836.9308501	116	Ad2.1,Ad2.10,Ad2.11,Ad2.13,Ad2.14,Ad2.16,Ad2.17,Ad2.18,Ad2.19,Ad2.2,Ad2.20,Ad2.22,Ad2.23,Ad2.24,Ad2.3,Ad2.4,Ad2.5,Ad2.6,Ad2.7,Ad2.8,Ad2.9
2	64781066	64782022	17	688.6189728	105	Ad2.1,Ad2.10,Ad2.13,Ad2.16,Ad2.17,Ad2.18,Ad2.2,Ad2.20,Ad2.22,Ad2.23,Ad2.24,Ad2.3,Ad2.4,Ad2.5,Ad2.6,Ad2.7,Ad2.8
2	64822832	64823169	3	269.9076233	106	Ad2.17,Ad2.22,Ad2.4
2	64824243	64825157	11	322.974848	122	Ad2.1,Ad2.16,Ad2.17,Ad2.18,Ad2.22,Ad2.24,Ad2.4,Ad2.5,Ad2.6,Ad2.7,Ad2.8
2	64835595	64836530	17	568.2171704	151	Ad2.1,Ad2.10,Ad2.13,Ad2.16,Ad2.17,Ad2.18,Ad2.2,Ad2.22,Ad2.23,Ad2.24,Ad2.3,Ad2.4,Ad2.5,Ad2.6,Ad2.7,Ad2.8,Ad2.9
2	64861757	64862290	3	218.5939587	146	Ad2.16,Ad2.17,Ad2.22
2	64995648	64997383	3	1020.643026	382	Ad2.1,Ad2.5,Ad2.6
2	65062399	65063471	18	872.4124967	322	Ad2.1,Ad2.10,Ad2.11,Ad2.13,Ad2.16,Ad2.17,Ad2.18,Ad2.2,Ad2.22,Ad2.23,Ad2.24,Ad2.3,Ad2.4,Ad2.5,Ad2.6,Ad2.7,Ad2.8,Ad2.9
2	65074072	65075531	24	899.2952232	173	Ad2.1,Ad2.10,Ad2.11,Ad2.12,Ad2.13,Ad2.14,Ad2.15,Ad2.16,Ad2.17,Ad2.18,Ad2.19,Ad2.2,Ad2.20,Ad2.21,Ad2.22,Ad2.23,Ad2.24,Ad2.3,Ad2.4,Ad2.5,Ad2.6,Ad2.7,Ad2.8,Ad2.9
2	65095720	65096633	9	504.0509999	118	Ad2.1,Ad2.16,Ad2.17,Ad2.22,Ad2.23,Ad2.3,Ad2.4,Ad2.5,Ad2.6
2	65103764	65104609	7	421.6656013	272	Ad2.1,Ad2.16,Ad2.17,Ad2.22,Ad2.3,Ad2.4,Ad2.6
2	65172534	65174308	22	855.5207701	115	Ad2.1,Ad2.10,Ad2.11,Ad2.13,Ad2.14,Ad2.15,Ad2.16,Ad2.17,Ad2.18,Ad2.2,Ad2.20,Ad2.21,Ad2.22,Ad2.23,Ad2.24,Ad2.3,Ad2.4,Ad2.5,Ad2.6,Ad2.7,Ad2.8,Ad2.9
2	65213037	65213932	17	599.4643852	101	Ad2.1,Ad2.10,Ad2.13,Ad2.16,Ad2.17,Ad2.18,Ad2.2,Ad2.20,Ad2.22,Ad2.23,Ad2.24,Ad2.3,Ad2.4,Ad2.5,Ad2.6,Ad2.7,Ad2.8
2	65229670	65230512	3	233.7683157	255	Ad2.1,Ad2.5,Ad2.6
2	65251936	65252780	13	369.6476898	107	Ad2.1,Ad2.13,Ad2.16,Ad2.17,Ad2.18,Ad2.22,Ad2.23,Ad2.24,Ad2.3,Ad2.4,Ad2.5,Ad2.6,Ad2.8
2	65295681	65296226	3	242.6786957	113	Ad2.16,Ad2.4,Ad2.6
2	65298490	65300115	9	404.2402254	123	Ad2.1,Ad2.16,Ad2.17,Ad2.18,Ad2.22,Ad2.23,Ad2.4,Ad2.5,Ad2.6
2	65305677	65306838	6	430.8625183	164	Ad2.1,Ad2.16,Ad2.17,Ad2.22,Ad2.4,Ad2.6
2	65335044	65336166	21	646.8585394	228	Ad2.1,Ad2.10,Ad2.11,Ad2.13,Ad2.16,Ad2.17,Ad2.18,Ad2.19,Ad2.2,Ad2.20,Ad2.21,Ad2.22,Ad2.23,Ad2.24,Ad2.3,Ad2.4,Ad2.5,Ad2.6,Ad2.7,Ad2.8,Ad2.9
2	65346278	65346584	4	320.2210695	122	Ad2.1,Ad2.22,Ad2.4,Ad2.6
2	65371810	65372459	23	609.5846724	187	Ad2.1,Ad2.10,Ad2.11,Ad2.13,Ad2.14,Ad2.15,Ad2.16,Ad2.17,Ad2.18,Ad2.19,Ad2.2,Ad2.20,Ad2.21,Ad2.22,Ad2.23,Ad2.24,Ad2.3,Ad2.4,Ad2.5,Ad2.6,Ad2.7,Ad2.8,Ad2.9
2	65910960	65911796	8	415.2017956	115	Ad2.1,Ad2.16,Ad2.17,Ad2.22,Ad2.24,Ad2.4,Ad2.5,Ad2.6
2	65912106	65913332	16	575.276165	193	Ad2.1,Ad2.10,Ad2.13,Ad2.16,Ad2.17,Ad2.18,Ad2.2,Ad2.22,Ad2.23,Ad2.24,Ad2.3,Ad2.4,Ad2.5,Ad2.6,Ad2.7,Ad2.8
2	65913929	65914817	6	340.1009928	100	Ad2.1,Ad2.16,Ad2.17,Ad2.24,Ad2.4,Ad2.6
2	65938089	65939072	6	386.824885	171	Ad2.1,Ad2.16,Ad2.17,Ad2.22,Ad2.4,Ad2.6
2	66087344	66087766	3	227.6154887	101	Ad2.1,Ad2.22,Ad2.6
2	66095774	66096570	9	360.6346419	216	Ad2.1,Ad2.16,Ad2.17,Ad2.18,Ad2.22,Ad2.24,Ad2.4,Ad2.6,Ad2.8
2	66101721	66102918	24	738.8647448	325	Ad2.1,Ad2.10,Ad2.11,Ad2.12,Ad2.13,Ad2.14,Ad2.15,Ad2.16,Ad2.17,Ad2.18,Ad2.19,Ad2.2,Ad2.20,Ad2.21,Ad2.22,Ad2.23,Ad2.24,Ad2.3,Ad2.4,Ad2.5,Ad2.6,Ad2.7,Ad2.8,Ad2.9
2	66105181	66105643	7	262.3176791	121	Ad2.1,Ad2.16,Ad2.17,Ad2.22,Ad2.24,Ad2.4,Ad2.6
2	66138667	66139275	15	591.0982707	259	Ad2.1,Ad2.13,Ad2.16,Ad2.17,Ad2.18,Ad2.2,Ad2.22,Ad2.23,Ad2.24,Ad2.3,Ad2.4,Ad2.5,Ad2.6,Ad2.7,Ad2.8
2	66149703	66150198	9	337.0317501	128	Ad2.1,Ad2.13,Ad2.16,Ad2.17,Ad2.22,Ad2.24,Ad2.4,Ad2.5,Ad2.6
2	66204567	66206053	11	446.8177685	115	Ad2.1,Ad2.13,Ad2.16,Ad2.17,Ad2.22,Ad2.24,Ad2.4,Ad2.5,Ad2.6,Ad2.7,Ad2.8
2	66207550	66208598	4	356.1001053	105	Ad2.1,Ad2.24,Ad2.4,Ad2.6
2	66213198	66214010	8	429.9292946	457	Ad2.1,Ad2.16,Ad2.17,Ad2.22,Ad2.24,Ad2.3,Ad2.4,Ad2.6
2	66215589	66216333	13	408.0079075	113	Ad2.1,Ad2.13,Ad2.16,Ad2.17,Ad2.18,Ad2.22,Ad2.23,Ad2.24,Ad2.3,Ad2.4,Ad2.6,Ad2.7,Ad2.8
2	66216854	66217811	9	561.4424812	249	Ad2.1,Ad2.16,Ad2.17,Ad2.22,Ad2.23,Ad2.24,Ad2.3,Ad2.4,Ad2.6
2	66227346	66228084	3	363.930135	122	Ad2.1,Ad2.17,Ad2.6
2	66261144	66261578	6	281.7835847	98	Ad2.1,Ad2.17,Ad2.22,Ad2.3,Ad2.4,Ad2.6
2	66262118	66262994	8	340.7257404	105	Ad2.1,Ad2.16,Ad2.17,Ad2.22,Ad2.3,Ad2.4,Ad2.6,Ad2.8
2	66271033	66272389	5	417.1785826	127	Ad2.1,Ad2.16,Ad2.17,Ad2.4,Ad2.6
2	66291017	66291701	8	309.5669801	110	Ad2.1,Ad2.16,Ad2.17,Ad2.22,Ad2.23,Ad2.5,Ad2.6,Ad2.8
2	66303028	66303976	4	287.1707	103	Ad2.1,Ad2.22,Ad2.4,Ad2.6
2	66328864	66329450	13	342.9455908	123	Ad2.1,Ad2.13,Ad2.16,Ad2.17,Ad2.18,Ad2.22,Ad2.23,Ad2.24,Ad2.3,Ad2.4,Ad2.5,Ad2.6,Ad2.8
2	66345392	66346208	12	460.7893373	222	Ad2.1,Ad2.13,Ad2.16,Ad2.17,Ad2.18,Ad2.22,Ad2.23,Ad2.24,Ad2.4,Ad2.5,Ad2.6,Ad2.8
2	66465864	66466381	5	373.514435	364	Ad2.1,Ad2.17,Ad2.22,Ad2.4,Ad2.6
2	66576026	66576611	17	440.1267412	108	Ad2.1,Ad2.10,Ad2.11,Ad2.13,Ad2.16,Ad2.17,Ad2.18,Ad2.2,Ad2.22,Ad2.23,Ad2.24,Ad2.3,Ad2.4,Ad2.5,Ad2.6,Ad2.7,Ad2.8
2	66617593	66618020	14	328.1495025	110	Ad2.1,Ad2.13,Ad2.16,Ad2.17,Ad2.18,Ad2.22,Ad2.23,Ad2.24,Ad2.3,Ad2.4,Ad2.5,Ad2.6,Ad2.7,Ad2.8
2	66639098	66639739	7	351.3197893	110	Ad2.1,Ad2.22,Ad2.4,Ad2.5,Ad2.6,Ad2.7,Ad2.8
2	66674111	66674893	11	426.2892055	110	Ad2.1,Ad2.13,Ad2.16,Ad2.17,Ad2.18,Ad2.2,Ad2.22,Ad2.4,Ad2.6,Ad2.7,Ad2.8
2	66788741	66789400	3	516.3580727	114	Ad2.1,Ad2.5,Ad2.6
2	66828940	66829574	18	505.3910175	112	Ad2.1,Ad2.10,Ad2.13,Ad2.14,Ad2.16,Ad2.17,Ad2.18,Ad2.2,Ad2.22,Ad2.23,Ad2.24,Ad2.3,Ad2.4,Ad2.5,Ad2.6,Ad2.7,Ad2.8,Ad2.9
2	66890303	66890953	13	433.1621833	102	Ad2.1,Ad2.13,Ad2.16,Ad2.17,Ad2.18,Ad2.2,Ad2.22,Ad2.23,Ad2.3,Ad2.4,Ad2.5,Ad2.6,Ad2.8
2	66896980	66897252	3	250.6625367	120	Ad2.1,Ad2.22,Ad2.4
2	67311785	67312407	8	370.1530856	125	Ad2.1,Ad2.16,Ad2.17,Ad2.22,Ad2.3,Ad2.4,Ad2.6,Ad2.8
2	67912572	67913501	10	430.8029587	153	Ad2.1,Ad2.16,Ad2.17,Ad2.18,Ad2.22,Ad2.3,Ad2.4,Ad2.5,Ad2.6,Ad2.8
2	68378744	68379285	6	306.6338452	117	Ad2.1,Ad2.17,Ad2.22,Ad2.24,Ad2.4,Ad2.8
2	68677503	68678336	21	869.6672661	114	Ad2.1,Ad2.10,Ad2.11,Ad2.13,Ad2.14,Ad2.16,Ad2.17,Ad2.18,Ad2.19,Ad2.2,Ad2.20,Ad2.22,Ad2.23,Ad2.24,Ad2.3,Ad2.4,Ad2.5,Ad2.6,Ad2.7,Ad2.8,Ad2.9
2	68701290	68702118	9	393.6994392	125	Ad2.1,Ad2.16,Ad2.17,Ad2.22,Ad2.3,Ad2.4,Ad2.5,Ad2.6,Ad2.7
2	68705924	68706288	7	283.3020629	101	Ad2.1,Ad2.17,Ad2.22,Ad2.24,Ad2.3,Ad2.4,Ad2.6
2	68715374	68716335	20	791.5141243	121	Ad2.1,Ad2.10,Ad2.11,Ad2.13,Ad2.14,Ad2.16,Ad2.17,Ad2.18,Ad2.2,Ad2.20,Ad2.22,Ad2.23,Ad2.24,Ad2.3,Ad2.4,Ad2.5,Ad2.6,Ad2.7,Ad2.8,Ad2.9
2	68887517	68887885	3	246.072876	108	Ad2.1,Ad2.4,Ad2.6
2	68950004	68950561	4	247.6666645	111	Ad2.1,Ad2.16,Ad2.4,Ad2.6
2	68958250	68959459	7	344.9244429	117	Ad2.1,Ad2.16,Ad2.17,Ad2.22,Ad2.24,Ad2.4,Ad2.6
2	68970477	68970765	3	288.8821107	150	Ad2.1,Ad2.22,Ad2.6
2	69029361	69029912	13	350.5545455	113	Ad2.1,Ad2.13,Ad2.16,Ad2.17,Ad2.18,Ad2.22,Ad2.23,Ad2.24,Ad2.3,Ad2.4,Ad2.5,Ad2.6,Ad2.8
2	69073624	69074484	11	397.2125715	122	Ad2.1,Ad2.16,Ad2.17,Ad2.18,Ad2.22,Ad2.24,Ad2.3,Ad2.4,Ad2.5,Ad2.6,Ad2.8
2	69129396	69129905	7	327.680385	116	Ad2.1,Ad2.17,Ad2.22,Ad2.4,Ad2.5,Ad2.6,Ad2.7
2	69142251	69143155	17	498.9264929	125	Ad2.1,Ad2.10,Ad2.13,Ad2.16,Ad2.17,Ad2.18,Ad2.19,Ad2.2,Ad2.22,Ad2.23,Ad2.24,Ad2.3,Ad2.4,Ad2.5,Ad2.6,Ad2.7,Ad2.8
2	69183283	69183875	15	416.1427621	119	Ad2.1,Ad2.13,Ad2.16,Ad2.17,Ad2.18,Ad2.2,Ad2.22,Ad2.23,Ad2.24,Ad2.3,Ad2.4,Ad2.5,Ad2.6,Ad2.7,Ad2.8
2	69212607	69213353	5	353.5402986	176	Ad2.1,Ad2.17,Ad2.22,Ad2.4,Ad2.6
2	69288736	69290131	11	343.649632	102	Ad2.1,Ad2.16,Ad2.17,Ad2.18,Ad2.22,Ad2.23,Ad2.24,Ad2.4,Ad2.5,Ad2.6,Ad2.8
2	69336695	69337313	9	444.0204401	169	Ad2.1,Ad2.16,Ad2.17,Ad2.18,Ad2.22,Ad2.23,Ad2.24,Ad2.4,Ad2.6
2	69339276	69340295	19	625.5125218	337	Ad2.1,Ad2.10,Ad2.13,Ad2.14,Ad2.16,Ad2.17,Ad2.18,Ad2.2,Ad2.20,Ad2.22,Ad2.23,Ad2.24,Ad2.3,Ad2.4,Ad2.5,Ad2.6,Ad2.7,Ad2.8,Ad2.9
2	69383559	69383981	5	329.1931854	219	Ad2.16,Ad2.17,Ad2.22,Ad2.3,Ad2.4
2	69413328	69414638	16	559.9658757	486	Ad2.1,Ad2.10,Ad2.13,Ad2.16,Ad2.17,Ad2.18,Ad2.2,Ad2.22,Ad2.23,Ad2.24,Ad2.3,Ad2.4,Ad2.5,Ad2.6,Ad2.7,Ad2.8
2	69448317	69448748	3	373.629995	122	Ad2.1,Ad2.4,Ad2.6
2	69473185	69474626	20	846.7912353	141	Ad2.1,Ad2.10,Ad2.11,Ad2.13,Ad2.14,Ad2.16,Ad2.17,Ad2.18,Ad2.2,Ad2.20,Ad2.22,Ad2.23,Ad2.24,Ad2.3,Ad2.4,Ad2.5,Ad2.6,Ad2.7,Ad2.8,Ad2.9
2	69574949	69576476	13	559.3624782	1114	Ad2.1,Ad2.13,Ad2.16,Ad2.17,Ad2.22,Ad2.23,Ad2.24,Ad2.3,Ad2.4,Ad2.5,Ad2.6,Ad2.7,Ad2.8
2	69601060	69602975	18	945.5953682	117	Ad2.1,Ad2.10,Ad2.13,Ad2.16,Ad2.17,Ad2.18,Ad2.19,Ad2.20,Ad2.22,Ad2.23,Ad2.24,Ad2.3,Ad2.4,Ad2.5,Ad2.6,Ad2.7,Ad2.8,Ad2.9
2	69618271	69618551	3	244.637675	110	Ad2.17,Ad2.22,Ad2.4
2	69649096	69650195	4	413.3897322	247	Ad2.1,Ad2.22,Ad2.4,Ad2.6
2	69716735	69717815	13	430.0058483	124	Ad2.1,Ad2.13,Ad2.16,Ad2.17,Ad2.18,Ad2.22,Ad2.24,Ad2.3,Ad2.4,Ad2.5,Ad2.6,Ad2.7,Ad2.8
2	69828917	69829494	14	367.5066821	120	Ad2.1,Ad2.13,Ad2.16,Ad2.17,Ad2.18,Ad2.2,Ad2.22,Ad2.23,Ad2.24,Ad2.3,Ad2.4,Ad2.6,Ad2.7,Ad2.8
2	69878895	69879808	4	433.244133	170	Ad2.17,Ad2.18,Ad2.22,Ad2.4
2	69881630	69881910	5	260.4589266	118	Ad2.16,Ad2.17,Ad2.22,Ad2.3,Ad2.4
2	69890162	69890522	3	286.926015	218	Ad2.1,Ad2.4,Ad2.6
2	69924305	69925497	6	311.2814458	127	Ad2.1,Ad2.10,Ad2.17,Ad2.22,Ad2.4,Ad2.6
2	70039588	70040281	15	499.5213623	100	Ad2.1,Ad2.13,Ad2.16,Ad2.17,Ad2.18,Ad2.2,Ad2.22,Ad2.23,Ad2.24,Ad2.3,Ad2.4,Ad2.5,Ad2.6,Ad2.7,Ad2.8
2	70059941	70060655	17	702.1752473	124	Ad2.1,Ad2.10,Ad2.13,Ad2.16,Ad2.17,Ad2.18,Ad2.2,Ad2.22,Ad2.23,Ad2.24,Ad2.3,Ad2.4,Ad2.5,Ad2.6,Ad2.7,Ad2.8,Ad2.9
2	70096737	70097891	13	515.1992928	616	Ad2.1,Ad2.13,Ad2.16,Ad2.17,Ad2.18,Ad2.22,Ad2.24,Ad2.3,Ad2.4,Ad2.5,Ad2.6,Ad2.7,Ad2.8
2	70153463	70154600	14	577.1295767	139	Ad2.1,Ad2.13,Ad2.16,Ad2.17,Ad2.18,Ad2.19,Ad2.22,Ad2.23,Ad2.24,Ad2.3,Ad2.4,Ad2.5,Ad2.6,Ad2.8
2	70170393	70170973	17	461.221116	111	Ad2.1,Ad2.10,Ad2.13,Ad2.16,Ad2.17,Ad2.18,Ad2.2,Ad2.22,Ad2.23,Ad2.24,Ad2.3,Ad2.4,Ad2.5,Ad2.6,Ad2.7,Ad2.8,Ad2.9
2	70181074	70181510	4	291.1526645	102	Ad2.1,Ad2.17,Ad2.4,Ad2.6
2	70199581	70200032	3	231.0920103	132	Ad2.1,Ad2.4,Ad2.6
2	70605014	70605791	5	554.5733946	437	Ad2.1,Ad2.17,Ad2.22,Ad2.4,Ad2.6
2	70789546	70790489	16	617.1174917	105	Ad2.1,Ad2.13,Ad2.14,Ad2.16,Ad2.17,Ad2.18,Ad2.2,Ad2.22,Ad2.23,Ad2.24,Ad2.3,Ad2.4,Ad2.5,Ad2.6,Ad2.7,Ad2.8
2	70796679	70797382	5	292.4171906	273	Ad2.1,Ad2.16,Ad2.17,Ad2.22,Ad2.6
2	70858658	70859121	9	287.9907004	108	Ad2.1,Ad2.16,Ad2.17,Ad2.18,Ad2.22,Ad2.24,Ad2.4,Ad2.5,Ad2.6
2	70877172	70877717	17	490.1599812	116	Ad2.1,Ad2.10,Ad2.13,Ad2.16,Ad2.17,Ad2.18,Ad2.2,Ad2.20,Ad2.22,Ad2.23,Ad2.24,Ad2.3,Ad2.4,Ad2.5,Ad2.6,Ad2.7,Ad2.8
2	70895108	70896372	21	832.754042	188	Ad2.1,Ad2.10,Ad2.11,Ad2.13,Ad2.14,Ad2.15,Ad2.16,Ad2.17,Ad2.18,Ad2.2,Ad2.20,Ad2.22,Ad2.23,Ad2.24,Ad2.3,Ad2.4,Ad2.5,Ad2.6,Ad2.7,Ad2.8,Ad2.9
2	70914072	70914658	3	304.1091157	118	Ad2.17,Ad2.3,Ad2.4
2	70954406	70955215	13	380.774968	115	Ad2.1,Ad2.10,Ad2.16,Ad2.17,Ad2.18,Ad2.22,Ad2.23,Ad2.24,Ad2.4,Ad2.5,Ad2.6,Ad2.7,Ad2.8
2	70965608	70966168	4	255.5774118	100	Ad2.17,Ad2.22,Ad2.4,Ad2.6
2	71206624	71207471	13	343.3002014	117	Ad2.1,Ad2.13,Ad2.16,Ad2.17,Ad2.18,Ad2.22,Ad2.24,Ad2.3,Ad2.4,Ad2.5,Ad2.6,Ad2.7,Ad2.8
2	71271382	71272165	22	710.1925312	178	Ad2.1,Ad2.10,Ad2.11,Ad2.13,Ad2.14,Ad2.16,Ad2.17,Ad2.18,Ad2.19,Ad2.2,Ad2.20,Ad2.21,Ad2.22,Ad2.23,Ad2.24,Ad2.3,Ad2.4,Ad2.5,Ad2.6,Ad2.7,Ad2.8,Ad2.9
2	71293052	71294259	19	520.8003572	213	Ad2.1,Ad2.10,Ad2.13,Ad2.14,Ad2.16,Ad2.17,Ad2.18,Ad2.19,Ad2.20,Ad2.22,Ad2.23,Ad2.24,Ad2.3,Ad2.4,Ad2.5,Ad2.6,Ad2.7,Ad2.8,Ad2.9
2	71307448	71308806	15	638.1865763	127	Ad2.1,Ad2.13,Ad2.16,Ad2.17,Ad2.18,Ad2.2,Ad2.22,Ad2.23,Ad2.24,Ad2.3,Ad2.4,Ad2.5,Ad2.6,Ad2.7,Ad2.8
2	71326783	71328846	7	737.3246384	100	Ad2.1,Ad2.16,Ad2.17,Ad2.22,Ad2.4,Ad2.6,Ad2.8
2	71365149	71366631	24	1153.120926	477	Ad2.1,Ad2.10,Ad2.11,Ad2.12,Ad2.13,Ad2.14,Ad2.15,Ad2.16,Ad2.17,Ad2.18,Ad2.19,Ad2.2,Ad2.20,Ad2.21,Ad2.22,Ad2.23,Ad2.24,Ad2.3,Ad2.4,Ad2.5,Ad2.6,Ad2.7,Ad2.8,Ad2.9
2	71520539	71521338	14	426.1695524	108	Ad2.1,Ad2.13,Ad2.16,Ad2.17,Ad2.18,Ad2.22,Ad2.23,Ad2.24,Ad2.3,Ad2.4,Ad2.5,Ad2.6,Ad2.7,Ad2.8
2	71601023	71602149	7	312.5909506	123	Ad2.1,Ad2.16,Ad2.17,Ad2.22,Ad2.4,Ad2.6,Ad2.8
2	71619694	71619985	6	325.9657592	105	Ad2.1,Ad2.17,Ad2.22,Ad2.4,Ad2.6,Ad2.8
2	71639043	71639613	4	241.6981125	143	Ad2.1,Ad2.16,Ad2.17,Ad2.6
2	71707911	71708439	5	241.6350768	100	Ad2.1,Ad2.17,Ad2.22,Ad2.4,Ad2.6
2	71796900	71797592	7	329.2282716	124	Ad2.1,Ad2.17,Ad2.18,Ad2.22,Ad2.24,Ad2.4,Ad2.6
2	71871467	71872230	16	521.8492794	353	Ad2.1,Ad2.10,Ad2.13,Ad2.16,Ad2.17,Ad2.18,Ad2.2,Ad2.22,Ad2.23,Ad2.24,Ad2.3,Ad2.4,Ad2.5,Ad2.6,Ad2.7,Ad2.8
2	72393781	72394455	5	437.1913574	116	Ad2.16,Ad2.17,Ad2.22,Ad2.23,Ad2.4
2	72414857	72416454	11	339.9941226	118	Ad2.1,Ad2.13,Ad2.16,Ad2.17,Ad2.18,Ad2.22,Ad2.3,Ad2.4,Ad2.6,Ad2.7,Ad2.8
2	72417610	72418793	22	889.1115925	224	Ad2.1,Ad2.10,Ad2.13,Ad2.14,Ad2.15,Ad2.16,Ad2.17,Ad2.18,Ad2.19,Ad2.2,Ad2.20,Ad2.21,Ad2.22,Ad2.23,Ad2.24,Ad2.3,Ad2.4,Ad2.5,Ad2.6,Ad2.7,Ad2.8,Ad2.9
2	72624715	72625262	10	344.3597459	121	Ad2.1,Ad2.13,Ad2.17,Ad2.18,Ad2.22,Ad2.23,Ad2.24,Ad2.4,Ad2.6,Ad2.8
2	72655680	72657244	24	1174.787589	1079	Ad2.1,Ad2.10,Ad2.11,Ad2.12,Ad2.13,Ad2.14,Ad2.15,Ad2.16,Ad2.17,Ad2.18,Ad2.19,Ad2.2,Ad2.20,Ad2.21,Ad2.22,Ad2.23,Ad2.24,Ad2.3,Ad2.4,Ad2.5,Ad2.6,Ad2.7,Ad2.8,Ad2.9
2	72687052	72687913	12	399.1201987	127	Ad2.1,Ad2.16,Ad2.17,Ad2.18,Ad2.22,Ad2.23,Ad2.3,Ad2.4,Ad2.5,Ad2.6,Ad2.7,Ad2.8
2	72703179	72704124	16	694.339652	167	Ad2.1,Ad2.10,Ad2.13,Ad2.16,Ad2.17,Ad2.18,Ad2.2,Ad2.22,Ad2.23,Ad2.24,Ad2.3,Ad2.4,Ad2.5,Ad2.6,Ad2.7,Ad2.8
2	72780566	72781554	19	574.7706332	166	Ad2.1,Ad2.10,Ad2.11,Ad2.13,Ad2.16,Ad2.17,Ad2.18,Ad2.19,Ad2.2,Ad2.20,Ad2.22,Ad2.23,Ad2.24,Ad2.3,Ad2.4,Ad2.5,Ad2.6,Ad2.7,Ad2.8
2	72949472	72950255	21	695.632009	181	Ad2.1,Ad2.10,Ad2.11,Ad2.13,Ad2.15,Ad2.16,Ad2.17,Ad2.18,Ad2.19,Ad2.2,Ad2.20,Ad2.22,Ad2.23,Ad2.24,Ad2.3,Ad2.4,Ad2.5,Ad2.6,Ad2.7,Ad2.8,Ad2.9
2	73062648	73063395	5	360.3288056	233	Ad2.1,Ad2.16,Ad2.17,Ad2.22,Ad2.6
2	73129708	73131520	21	842.4044214	119	Ad2.1,Ad2.10,Ad2.13,Ad2.14,Ad2.16,Ad2.17,Ad2.18,Ad2.19,Ad2.2,Ad2.20,Ad2.21,Ad2.22,Ad2.23,Ad2.24,Ad2.3,Ad2.4,Ad2.5,Ad2.6,Ad2.7,Ad2.8,Ad2.9
2	73197525	73198414	6	362.5328783	103	Ad2.1,Ad2.16,Ad2.17,Ad2.22,Ad2.4,Ad2.6
2	73265510	73266441	11	480.0454518	113	Ad2.1,Ad2.16,Ad2.17,Ad2.18,Ad2.22,Ad2.23,Ad2.24,Ad2.4,Ad2.5,Ad2.6,Ad2.8
2	73288214	73288759	5	321.165924	118	Ad2.1,Ad2.17,Ad2.22,Ad2.24,Ad2.6
2	73294429	73295484	8	517.0276626	89	Ad2.1,Ad2.16,Ad2.17,Ad2.18,Ad2.22,Ad2.3,Ad2.4,Ad2.6
2	73334142	73334850	5	396.6375824	260	Ad2.1,Ad2.16,Ad2.17,Ad2.24,Ad2.6
2	73606931	73608115	6	522.693868	110	Ad2.1,Ad2.17,Ad2.22,Ad2.4,Ad2.5,Ad2.6
2	73889391	73890408	23	859.7863981	472	Ad2.1,Ad2.10,Ad2.11,Ad2.13,Ad2.14,Ad2.15,Ad2.16,Ad2.17,Ad2.18,Ad2.19,Ad2.2,Ad2.20,Ad2.21,Ad2.22,Ad2.23,Ad2.24,Ad2.3,Ad2.4,Ad2.5,Ad2.6,Ad2.7,Ad2.8,Ad2.9
2	73930821	73931354	12	289.7932586	104	Ad2.1,Ad2.13,Ad2.16,Ad2.17,Ad2.18,Ad2.22,Ad2.24,Ad2.3,Ad2.4,Ad2.6,Ad2.7,Ad2.8
2	73969823	73970353	5	255.1758118	126	Ad2.1,Ad2.22,Ad2.4,Ad2.6,Ad2.7
2	74044875	74045678	19	663.4603319	114	Ad2.1,Ad2.10,Ad2.13,Ad2.14,Ad2.16,Ad2.17,Ad2.18,Ad2.2,Ad2.20,Ad2.22,Ad2.23,Ad2.24,Ad2.3,Ad2.4,Ad2.5,Ad2.6,Ad2.7,Ad2.8,Ad2.9
2	74134376	74135081	15	449.5574687	109	Ad2.1,Ad2.10,Ad2.13,Ad2.16,Ad2.17,Ad2.18,Ad2.22,Ad2.23,Ad2.24,Ad2.3,Ad2.4,Ad2.5,Ad2.6,Ad2.7,Ad2.8
2	74186226	74186738	4	246.0299035	108	Ad2.1,Ad2.16,Ad2.18,Ad2.22
2	74220567	74221004	11	360.7787906	102	Ad2.1,Ad2.16,Ad2.17,Ad2.18,Ad2.22,Ad2.23,Ad2.3,Ad2.4,Ad2.5,Ad2.6,Ad2.8
2	74356565	74357737	22	1095.739871	118	Ad2.1,Ad2.10,Ad2.11,Ad2.13,Ad2.14,Ad2.15,Ad2.16,Ad2.17,Ad2.18,Ad2.19,Ad2.2,Ad2.20,Ad2.22,Ad2.23,Ad2.24,Ad2.3,Ad2.4,Ad2.5,Ad2.6,Ad2.7,Ad2.8,Ad2.9
2	74364839	74365497	4	319.1353872	102	Ad2.1,Ad2.17,Ad2.4,Ad2.6
2	74411515	74412155	17	519.0931029	110	Ad2.1,Ad2.10,Ad2.13,Ad2.16,Ad2.17,Ad2.18,Ad2.2,Ad2.22,Ad2.23,Ad2.24,Ad2.3,Ad2.4,Ad2.5,Ad2.6,Ad2.7,Ad2.8,Ad2.9
2	74414220	74414743	6	272.2207007	137	Ad2.1,Ad2.17,Ad2.22,Ad2.24,Ad2.4,Ad2.6
2	74455451	74456125	7	304.6590117	128	Ad2.1,Ad2.17,Ad2.18,Ad2.22,Ad2.24,Ad2.4,Ad2.6
2	74456325	74456761	5	291.400583	124	Ad2.1,Ad2.17,Ad2.18,Ad2.6,Ad2.7
2	74527883	74528169	6	291.9490892	113	Ad2.1,Ad2.17,Ad2.18,Ad2.22,Ad2.4,Ad2.6
2	74528248	74528684	10	301.8985002	115	Ad2.1,Ad2.17,Ad2.18,Ad2.2,Ad2.22,Ad2.24,Ad2.4,Ad2.5,Ad2.6,Ad2.8
2	74568293	74568805	3	250.611399	109	Ad2.1,Ad2.17,Ad2.6
2	74626405	74627188	11	375.5304164	152	Ad2.1,Ad2.16,Ad2.17,Ad2.18,Ad2.22,Ad2.23,Ad2.24,Ad2.3,Ad2.4,Ad2.6,Ad2.8
2	74678426	74680551	21	766.7105859	129	Ad2.1,Ad2.10,Ad2.11,Ad2.13,Ad2.14,Ad2.16,Ad2.17,Ad2.18,Ad2.19,Ad2.2,Ad2.20,Ad2.22,Ad2.23,Ad2.24,Ad2.3,Ad2.4,Ad2.5,Ad2.6,Ad2.7,Ad2.8,Ad2.9
2	74729358	74730264	9	419.1269362	206	Ad2.1,Ad2.16,Ad2.17,Ad2.18,Ad2.22,Ad2.24,Ad2.3,Ad2.4,Ad2.6
2	74746383	74747032	3	248.9002583	110	Ad2.1,Ad2.17,Ad2.6
2	74758607	74759227	17	505.2577596	248	Ad2.1,Ad2.10,Ad2.13,Ad2.14,Ad2.16,Ad2.17,Ad2.18,Ad2.2,Ad2.22,Ad2.23,Ad2.24,Ad2.3,Ad2.4,Ad2.5,Ad2.6,Ad2.7,Ad2.8
2	74780303	74780957	4	380.6522902	274	Ad2.17,Ad2.22,Ad2.3,Ad2.4
2	74781311	74782399	4	310.0738185	155	Ad2.16,Ad2.17,Ad2.22,Ad2.4
2	74790624	74791915	6	706.2167207	211	Ad2.16,Ad2.17,Ad2.22,Ad2.23,Ad2.3,Ad2.4
2	75048793	75049404	8	436.6685028	124	Ad2.1,Ad2.16,Ad2.17,Ad2.18,Ad2.22,Ad2.24,Ad2.4,Ad2.6
2	75094183	75095260	5	299.8015014	136	Ad2.1,Ad2.16,Ad2.17,Ad2.22,Ad2.6
2	75098051	75099008	19	661.2596676	129	Ad2.1,Ad2.10,Ad2.11,Ad2.13,Ad2.14,Ad2.16,Ad2.17,Ad2.18,Ad2.2,Ad2.22,Ad2.23,Ad2.24,Ad2.3,Ad2.4,Ad2.5,Ad2.6,Ad2.7,Ad2.8,Ad2.9
2	75107103	75107751	11	357.8354617	104	Ad2.1,Ad2.13,Ad2.16,Ad2.17,Ad2.18,Ad2.22,Ad2.24,Ad2.3,Ad2.4,Ad2.6,Ad2.8
2	75146404	75147223	7	415.3669566	269	Ad2.1,Ad2.16,Ad2.17,Ad2.22,Ad2.24,Ad2.4,Ad2.6
2	75164286	75164971	3	234.443878	247	Ad2.16,Ad2.24,Ad2.6
2	75212103	75212838	6	302.4983672	116	Ad2.1,Ad2.16,Ad2.17,Ad2.22,Ad2.4,Ad2.6
2	75228576	75229815	3	467.1039125	200	Ad2.17,Ad2.22,Ad2.4
2	75248300	75248901	3	278.2438203	139	Ad2.17,Ad2.22,Ad2.4
2	75390406	75390697	3	304.1582287	147	Ad2.16,Ad2.17,Ad2.22
2	75456869	75457545	17	576.4484235	266	Ad2.1,Ad2.10,Ad2.13,Ad2.16,Ad2.17,Ad2.18,Ad2.20,Ad2.22,Ad2.23,Ad2.24,Ad2.3,Ad2.4,Ad2.5,Ad2.6,Ad2.7,Ad2.8,Ad2.9
2	75509821	75510358	6	331.2531815	146	Ad2.1,Ad2.17,Ad2.22,Ad2.4,Ad2.6,Ad2.8
2	75510633	75511044	14	386.9974136	118	Ad2.1,Ad2.13,Ad2.16,Ad2.17,Ad2.18,Ad2.2,Ad2.22,Ad2.23,Ad2.24,Ad2.3,Ad2.4,Ad2.6,Ad2.7,Ad2.8
2	75550514	75551016	8	275.9874649	144	Ad2.1,Ad2.17,Ad2.18,Ad2.22,Ad2.3,Ad2.4,Ad2.6,Ad2.8
2	75567032	75567596	9	355.7769453	96	Ad2.1,Ad2.16,Ad2.17,Ad2.18,Ad2.22,Ad2.3,Ad2.4,Ad2.6,Ad2.8
2	75727789	75728259	16	365.2541819	151	Ad2.1,Ad2.10,Ad2.13,Ad2.16,Ad2.17,Ad2.18,Ad2.2,Ad2.22,Ad2.23,Ad2.24,Ad2.3,Ad2.4,Ad2.5,Ad2.6,Ad2.7,Ad2.8
2	75767564	75767999	14	433.3550786	182	Ad2.1,Ad2.10,Ad2.13,Ad2.16,Ad2.17,Ad2.18,Ad2.2,Ad2.22,Ad2.24,Ad2.3,Ad2.4,Ad2.5,Ad2.6,Ad2.8
2	75774181	75774821	14	426.9966454	102	Ad2.1,Ad2.10,Ad2.13,Ad2.17,Ad2.18,Ad2.2,Ad2.22,Ad2.24,Ad2.3,Ad2.4,Ad2.5,Ad2.6,Ad2.7,Ad2.8
2	75829431	75829951	11	327.7522665	144	Ad2.1,Ad2.10,Ad2.13,Ad2.18,Ad2.2,Ad2.24,Ad2.4,Ad2.5,Ad2.6,Ad2.7,Ad2.8
2	75851080	75851578	5	302.667871	132	Ad2.1,Ad2.16,Ad2.17,Ad2.22,Ad2.4
2	75877199	75877665	12	289.7597859	141	Ad2.1,Ad2.16,Ad2.17,Ad2.18,Ad2.22,Ad2.23,Ad2.24,Ad2.3,Ad2.4,Ad2.6,Ad2.7,Ad2.8
2	75878727	75879398	11	408.3085827	127	Ad2.1,Ad2.16,Ad2.17,Ad2.18,Ad2.22,Ad2.23,Ad2.24,Ad2.4,Ad2.6,Ad2.7,Ad2.8
2	75908302	75908673	13	362.3643775	120	Ad2.1,Ad2.13,Ad2.16,Ad2.17,Ad2.18,Ad2.22,Ad2.23,Ad2.24,Ad2.3,Ad2.4,Ad2.6,Ad2.7,Ad2.8
2	75929582	75930183	15	482.3568227	169	Ad2.1,Ad2.13,Ad2.16,Ad2.17,Ad2.18,Ad2.20,Ad2.22,Ad2.23,Ad2.24,Ad2.3,Ad2.4,Ad2.5,Ad2.6,Ad2.7,Ad2.8
2	75985611	75986309	5	452.8982116	102	Ad2.16,Ad2.17,Ad2.22,Ad2.23,Ad2.4
2	76010165	76010519	4	242.552849	111	Ad2.17,Ad2.18,Ad2.22,Ad2.4
2	76091671	76092381	9	364.6252899	125	Ad2.1,Ad2.16,Ad2.17,Ad2.18,Ad2.22,Ad2.24,Ad2.3,Ad2.4,Ad2.6
2	76094311	76095047	3	335.856318	300	Ad2.17,Ad2.22,Ad2.4
2	76109951	76110234	6	275.1817932	104	Ad2.1,Ad2.18,Ad2.22,Ad2.24,Ad2.4,Ad2.6
2	76125764	76126200	5	333.5344298	112	Ad2.16,Ad2.17,Ad2.22,Ad2.4,Ad2.6
2	76146626	76147520	11	406.2192687	253	Ad2.1,Ad2.16,Ad2.17,Ad2.18,Ad2.22,Ad2.24,Ad2.3,Ad2.4,Ad2.6,Ad2.7,Ad2.8
2	76296621	76297105	14	360.3871131	118	Ad2.1,Ad2.13,Ad2.16,Ad2.17,Ad2.18,Ad2.2,Ad2.22,Ad2.23,Ad2.24,Ad2.3,Ad2.4,Ad2.6,Ad2.7,Ad2.8
2	76339124	76340046	4	426.1552962	239	Ad2.16,Ad2.17,Ad2.22,Ad2.6
2	76404068	76405543	9	477.3926228	419	Ad2.1,Ad2.16,Ad2.17,Ad2.18,Ad2.22,Ad2.24,Ad2.3,Ad2.4,Ad2.6
2	76427946	76428913	16	655.409853	230	Ad2.1,Ad2.13,Ad2.16,Ad2.17,Ad2.18,Ad2.2,Ad2.22,Ad2.23,Ad2.24,Ad2.3,Ad2.4,Ad2.5,Ad2.6,Ad2.7,Ad2.8,Ad2.9
2	76474647	76476045	19	742.5109944	137	Ad2.1,Ad2.10,Ad2.13,Ad2.14,Ad2.16,Ad2.17,Ad2.18,Ad2.19,Ad2.2,Ad2.20,Ad2.22,Ad2.23,Ad2.24,Ad2.3,Ad2.4,Ad2.5,Ad2.6,Ad2.7,Ad2.8
2	76503770	76504807	9	460.1971691	155	Ad2.1,Ad2.16,Ad2.17,Ad2.18,Ad2.22,Ad2.23,Ad2.3,Ad2.4,Ad2.6
2	76505439	76506077	6	448.4507498	154	Ad2.16,Ad2.17,Ad2.18,Ad2.22,Ad2.3,Ad2.4
2	76509915	76510613	11	334.0026094	124	Ad2.1,Ad2.10,Ad2.16,Ad2.17,Ad2.18,Ad2.22,Ad2.24,Ad2.4,Ad2.6,Ad2.7,Ad2.8
2	76517913	76519060	14	474.5488488	114	Ad2.1,Ad2.13,Ad2.16,Ad2.17,Ad2.18,Ad2.22,Ad2.23,Ad2.24,Ad2.3,Ad2.4,Ad2.5,Ad2.6,Ad2.7,Ad2.8
2	76609013	76610612	14	600.4865614	128	Ad2.1,Ad2.10,Ad2.13,Ad2.16,Ad2.17,Ad2.18,Ad2.22,Ad2.23,Ad2.24,Ad2.3,Ad2.4,Ad2.6,Ad2.7,Ad2.8
2	76633948	76634500	9	289.9509702	102	Ad2.1,Ad2.16,Ad2.17,Ad2.18,Ad2.22,Ad2.23,Ad2.24,Ad2.4,Ad2.6
2	76657756	76658370	8	346.9092636	119	Ad2.1,Ad2.16,Ad2.17,Ad2.18,Ad2.22,Ad2.23,Ad2.24,Ad2.4
2	76666941	76667517	6	268.0823923	114	Ad2.1,Ad2.16,Ad2.17,Ad2.22,Ad2.4,Ad2.6
2	76679164	76680409	16	627.595998	150	Ad2.1,Ad2.10,Ad2.13,Ad2.16,Ad2.17,Ad2.18,Ad2.20,Ad2.22,Ad2.23,Ad2.24,Ad2.3,Ad2.4,Ad2.5,Ad2.6,Ad2.7,Ad2.8
2	76858463	76859570	13	614.3952203	226	Ad2.1,Ad2.13,Ad2.16,Ad2.17,Ad2.18,Ad2.22,Ad2.23,Ad2.24,Ad2.3,Ad2.4,Ad2.6,Ad2.7,Ad2.8
2	76902937	76903586	10	388.2590896	110	Ad2.1,Ad2.16,Ad2.17,Ad2.18,Ad2.22,Ad2.23,Ad2.24,Ad2.3,Ad2.4,Ad2.6
2	76913327	76914709	11	503.0107306	1020	Ad2.1,Ad2.13,Ad2.16,Ad2.17,Ad2.18,Ad2.22,Ad2.24,Ad2.4,Ad2.6,Ad2.7,Ad2.8
2	76928988	76929720	5	265.9920748	219	Ad2.1,Ad2.16,Ad2.17,Ad2.22,Ad2.6
2	76988416	76989929	19	740.8554197	115	Ad2.1,Ad2.10,Ad2.13,Ad2.14,Ad2.16,Ad2.17,Ad2.18,Ad2.2,Ad2.20,Ad2.22,Ad2.23,Ad2.24,Ad2.3,Ad2.4,Ad2.5,Ad2.6,Ad2.7,Ad2.8,Ad2.9
2	76998831	76999123	3	250.2527873	124	Ad2.1,Ad2.22,Ad2.4
2	77069872	77071091	13	682.4343988	387	Ad2.1,Ad2.13,Ad2.16,Ad2.17,Ad2.18,Ad2.22,Ad2.23,Ad2.24,Ad2.3,Ad2.4,Ad2.6,Ad2.7,Ad2.8
2	77110980	77111601	12	329.7556559	115	Ad2.1,Ad2.10,Ad2.16,Ad2.17,Ad2.18,Ad2.22,Ad2.23,Ad2.24,Ad2.3,Ad2.4,Ad2.6,Ad2.8
2	77187791	77188785	12	414.8423602	101	Ad2.1,Ad2.10,Ad2.13,Ad2.16,Ad2.17,Ad2.18,Ad2.22,Ad2.23,Ad2.24,Ad2.4,Ad2.6,Ad2.8
2	77193387	77194845	14	638.1838889	1129	Ad2.1,Ad2.10,Ad2.13,Ad2.16,Ad2.17,Ad2.18,Ad2.22,Ad2.23,Ad2.24,Ad2.3,Ad2.4,Ad2.6,Ad2.7,Ad2.8
2	77201038	77201733	14	375.6280256	146	Ad2.1,Ad2.13,Ad2.16,Ad2.17,Ad2.18,Ad2.22,Ad2.23,Ad2.24,Ad2.3,Ad2.4,Ad2.5,Ad2.6,Ad2.7,Ad2.8
2	77211459	77213840	16	749.9279294	129	Ad2.1,Ad2.10,Ad2.13,Ad2.16,Ad2.17,Ad2.18,Ad2.20,Ad2.22,Ad2.23,Ad2.24,Ad2.3,Ad2.4,Ad2.5,Ad2.6,Ad2.7,Ad2.8
2	77218408	77219264	7	316.4334259	372	Ad2.1,Ad2.16,Ad2.17,Ad2.18,Ad2.22,Ad2.4,Ad2.6
2	77219388	77220105	7	330.621111	106	Ad2.1,Ad2.17,Ad2.18,Ad2.22,Ad2.24,Ad2.4,Ad2.6
2	77248655	77249758	19	566.6012919	130	Ad2.1,Ad2.10,Ad2.13,Ad2.14,Ad2.16,Ad2.17,Ad2.18,Ad2.2,Ad2.20,Ad2.22,Ad2.23,Ad2.24,Ad2.3,Ad2.4,Ad2.5,Ad2.6,Ad2.7,Ad2.8,Ad2.9
2	77274791	77275360	8	262.8734016	101	Ad2.1,Ad2.17,Ad2.18,Ad2.22,Ad2.24,Ad2.4,Ad2.6,Ad2.8
2	77323485	77324210	17	521.0782326	120	Ad2.1,Ad2.10,Ad2.13,Ad2.16,Ad2.17,Ad2.18,Ad2.2,Ad2.22,Ad2.23,Ad2.24,Ad2.3,Ad2.4,Ad2.5,Ad2.6,Ad2.7,Ad2.8,Ad2.9
2	77330521	77331105	13	430.9244009	150	Ad2.1,Ad2.16,Ad2.17,Ad2.18,Ad2.22,Ad2.23,Ad2.24,Ad2.3,Ad2.4,Ad2.5,Ad2.6,Ad2.7,Ad2.8
2	77373830	77374506	10	351.8292511	113	Ad2.1,Ad2.16,Ad2.17,Ad2.18,Ad2.22,Ad2.24,Ad2.3,Ad2.4,Ad2.6,Ad2.8
2	77374961	77375407	12	413.2255529	114	Ad2.1,Ad2.13,Ad2.16,Ad2.17,Ad2.18,Ad2.22,Ad2.23,Ad2.24,Ad2.3,Ad2.4,Ad2.6,Ad2.8
2	77393461	77393922	9	311.4180348	105	Ad2.1,Ad2.16,Ad2.17,Ad2.18,Ad2.22,Ad2.24,Ad2.4,Ad2.6,Ad2.8
2	77423202	77423588	8	285.9456826	120	Ad2.1,Ad2.16,Ad2.17,Ad2.18,Ad2.22,Ad2.4,Ad2.6,Ad2.8
2	77478933	77479558	8	297.8954124	114	Ad2.1,Ad2.16,Ad2.17,Ad2.18,Ad2.22,Ad2.24,Ad2.4,Ad2.6
2	77490863	77491440	3	253.0081077	126	Ad2.16,Ad2.17,Ad2.4
2	77562290	77563982	19	714.8068701	114	Ad2.1,Ad2.10,Ad2.11,Ad2.13,Ad2.16,Ad2.17,Ad2.18,Ad2.2,Ad2.20,Ad2.21,Ad2.22,Ad2.23,Ad2.24,Ad2.3,Ad2.4,Ad2.5,Ad2.6,Ad2.7,Ad2.8
2	77657802	77659076	13	598.0162354	103	Ad2.1,Ad2.13,Ad2.16,Ad2.17,Ad2.18,Ad2.22,Ad2.23,Ad2.24,Ad2.3,Ad2.4,Ad2.5,Ad2.6,Ad2.8
2	77672870	77673665	11	451.2609045	120	Ad2.1,Ad2.16,Ad2.17,Ad2.18,Ad2.22,Ad2.23,Ad2.24,Ad2.3,Ad2.4,Ad2.6,Ad2.8
2	77686936	77687721	18	562.0791551	162	Ad2.1,Ad2.10,Ad2.13,Ad2.16,Ad2.17,Ad2.18,Ad2.2,Ad2.20,Ad2.22,Ad2.23,Ad2.24,Ad2.3,Ad2.4,Ad2.5,Ad2.6,Ad2.7,Ad2.8,Ad2.9
2	77693992	77694520	14	434.6598621	125	Ad2.1,Ad2.10,Ad2.13,Ad2.16,Ad2.17,Ad2.18,Ad2.22,Ad2.23,Ad2.24,Ad2.3,Ad2.4,Ad2.5,Ad2.6,Ad2.8
2	77765386	77765913	3	298.5884653	209	Ad2.17,Ad2.22,Ad2.4
2	77767366	77769109	6	605.0338488	113	Ad2.1,Ad2.16,Ad2.17,Ad2.22,Ad2.4,Ad2.6
2	77794979	77795303	4	229.1016007	114	Ad2.16,Ad2.17,Ad2.22,Ad2.4
2	78202292	78202749	12	375.9610127	119	Ad2.1,Ad2.13,Ad2.16,Ad2.17,Ad2.18,Ad2.22,Ad2.24,Ad2.3,Ad2.4,Ad2.5,Ad2.6,Ad2.8
2	78337964	78338804	15	420.2105987	130	Ad2.1,Ad2.13,Ad2.16,Ad2.17,Ad2.18,Ad2.2,Ad2.22,Ad2.23,Ad2.24,Ad2.3,Ad2.4,Ad2.5,Ad2.6,Ad2.7,Ad2.8
2	78515554	78516440	5	365.2964692	112	Ad2.1,Ad2.16,Ad2.17,Ad2.22,Ad2.4
2	78675651	78676355	5	323.2639254	101	Ad2.16,Ad2.17,Ad2.22,Ad2.4,Ad2.6
2	78762864	78764322	5	352.7431667	1231	Ad2.1,Ad2.16,Ad2.17,Ad2.22,Ad2.4
2	78799170	78800021	6	312.7672195	136	Ad2.1,Ad2.16,Ad2.17,Ad2.22,Ad2.24,Ad2.4
2	78875926	78877056	15	519.7202485	512	Ad2.1,Ad2.10,Ad2.13,Ad2.16,Ad2.17,Ad2.18,Ad2.22,Ad2.23,Ad2.24,Ad2.3,Ad2.4,Ad2.5,Ad2.6,Ad2.7,Ad2.8
2	78915495	78916178	19	573.2098212	236	Ad2.1,Ad2.10,Ad2.13,Ad2.14,Ad2.16,Ad2.17,Ad2.18,Ad2.19,Ad2.2,Ad2.22,Ad2.23,Ad2.24,Ad2.3,Ad2.4,Ad2.5,Ad2.6,Ad2.7,Ad2.8,Ad2.9
2	78961847	78962808	6	406.3685988	208	Ad2.1,Ad2.16,Ad2.17,Ad2.18,Ad2.4,Ad2.6
2	79016425	79016924	11	438.4172474	108	Ad2.1,Ad2.16,Ad2.17,Ad2.18,Ad2.22,Ad2.23,Ad2.24,Ad2.3,Ad2.4,Ad2.6,Ad2.8
2	79269000	79269587	3	311.811249	138	Ad2.17,Ad2.22,Ad2.4
2	79270762	79271158	3	305.9070077	116	Ad2.3,Ad2.4,Ad2.8
2	79431968	79432442	6	313.154091	100	Ad2.1,Ad2.13,Ad2.17,Ad2.22,Ad2.4,Ad2.6
2	79453940	79454330	3	220.6314747	142	Ad2.17,Ad2.22,Ad2.6
2	79511845	79512329	6	387.4343415	150	Ad2.1,Ad2.16,Ad2.17,Ad2.22,Ad2.4,Ad2.6
2	79549601	79550202	7	418.2001999	152	Ad2.1,Ad2.16,Ad2.17,Ad2.22,Ad2.3,Ad2.4,Ad2.6
2	79670264	79670723	5	277.254608	111	Ad2.1,Ad2.16,Ad2.17,Ad2.22,Ad2.4
2	79729264	79729583	10	315.4431533	112	Ad2.1,Ad2.16,Ad2.17,Ad2.18,Ad2.22,Ad2.24,Ad2.3,Ad2.4,Ad2.6,Ad2.8
2	80142131	80142849	7	364.2306889	119	Ad2.1,Ad2.16,Ad2.17,Ad2.22,Ad2.24,Ad2.4,Ad2.6
2	80194054	80194495	9	327.4089507	144	Ad2.1,Ad2.16,Ad2.17,Ad2.18,Ad2.22,Ad2.24,Ad2.3,Ad2.4,Ad2.6
2	80222951	80223558	19	594.3207173	237	Ad2.1,Ad2.10,Ad2.13,Ad2.14,Ad2.16,Ad2.17,Ad2.18,Ad2.2,Ad2.20,Ad2.22,Ad2.23,Ad2.24,Ad2.3,Ad2.4,Ad2.5,Ad2.6,Ad2.7,Ad2.8,Ad2.9
2	80246894	80247273	5	283.9275634	111	Ad2.1,Ad2.17,Ad2.22,Ad2.4,Ad2.6
2	80359679	80360114	7	269.7065386	122	Ad2.1,Ad2.16,Ad2.17,Ad2.22,Ad2.23,Ad2.4,Ad2.6
2	80368292	80368622	9	389.8120609	164	Ad2.1,Ad2.16,Ad2.17,Ad2.18,Ad2.22,Ad2.24,Ad2.4,Ad2.6,Ad2.8
2	80433108	80433922	10	417.055835	118	Ad2.1,Ad2.16,Ad2.17,Ad2.18,Ad2.22,Ad2.24,Ad2.4,Ad2.6,Ad2.7,Ad2.8
2	80452559	80454145	16	586.2233225	189	Ad2.1,Ad2.10,Ad2.13,Ad2.16,Ad2.17,Ad2.18,Ad2.2,Ad2.22,Ad2.23,Ad2.24,Ad2.3,Ad2.4,Ad2.5,Ad2.6,Ad2.7,Ad2.8
2	80526678	80528026	21	848.0406261	333	Ad2.1,Ad2.10,Ad2.13,Ad2.14,Ad2.15,Ad2.16,Ad2.17,Ad2.18,Ad2.19,Ad2.2,Ad2.20,Ad2.22,Ad2.23,Ad2.24,Ad2.3,Ad2.4,Ad2.5,Ad2.6,Ad2.7,Ad2.8,Ad2.9
2	80636513	80637835	11	404.1157698	112	Ad2.1,Ad2.16,Ad2.17,Ad2.22,Ad2.24,Ad2.3,Ad2.4,Ad2.5,Ad2.6,Ad2.7,Ad2.8
2	80646178	80646709	9	301.4953443	186	Ad2.1,Ad2.16,Ad2.17,Ad2.18,Ad2.22,Ad2.24,Ad2.4,Ad2.6,Ad2.8
2	80808492	80809955	10	468.1122148	211	Ad2.1,Ad2.13,Ad2.16,Ad2.17,Ad2.18,Ad2.22,Ad2.24,Ad2.3,Ad2.4,Ad2.6
2	80825460	80825727	9	256.0356869	113	Ad2.1,Ad2.16,Ad2.17,Ad2.18,Ad2.22,Ad2.24,Ad2.3,Ad2.4,Ad2.8
2	80895428	80895756	4	258.8138733	117	Ad2.1,Ad2.16,Ad2.17,Ad2.6
2	80919048	80919774	10	368.8679277	107	Ad2.1,Ad2.13,Ad2.16,Ad2.17,Ad2.18,Ad2.22,Ad2.23,Ad2.24,Ad2.4,Ad2.6
2	81276442	81276934	7	397.7688467	133	Ad2.1,Ad2.16,Ad2.17,Ad2.22,Ad2.4,Ad2.5,Ad2.6
2	81371765	81372014	3	302.737915	107	Ad2.17,Ad2.22,Ad2.4
2	81372282	81373160	5	310.6889038	229	Ad2.16,Ad2.17,Ad2.22,Ad2.4,Ad2.6
2	81378286	81380289	13	540.8212671	254	Ad2.1,Ad2.13,Ad2.16,Ad2.17,Ad2.18,Ad2.22,Ad2.23,Ad2.24,Ad2.3,Ad2.4,Ad2.6,Ad2.7,Ad2.8
2	81454012	81454569	10	367.9854187	114	Ad2.1,Ad2.10,Ad2.16,Ad2.17,Ad2.18,Ad2.22,Ad2.24,Ad2.6,Ad2.7,Ad2.8
2	81464608	81465710	4	493.167679	120	Ad2.16,Ad2.17,Ad2.22,Ad2.4
2	81487638	81488691	12	471.3359362	152	Ad2.1,Ad2.13,Ad2.16,Ad2.17,Ad2.18,Ad2.22,Ad2.23,Ad2.24,Ad2.3,Ad2.4,Ad2.6,Ad2.8
2	81505709	81506523	4	285.881241	105	Ad2.1,Ad2.17,Ad2.4,Ad2.6
2	81523315	81523683	13	331.2773756	146	Ad2.1,Ad2.13,Ad2.16,Ad2.17,Ad2.18,Ad2.22,Ad2.23,Ad2.24,Ad2.3,Ad2.4,Ad2.5,Ad2.6,Ad2.8
2	81612897	81614103	8	486.5884161	103	Ad2.1,Ad2.16,Ad2.17,Ad2.22,Ad2.23,Ad2.3,Ad2.4,Ad2.6
2	81658588	81658997	6	372.682424	102	Ad2.1,Ad2.16,Ad2.17,Ad2.22,Ad2.4,Ad2.6
2	82057120	82057866	5	326.37601	125	Ad2.1,Ad2.17,Ad2.22,Ad2.4,Ad2.6
2	82100967	82101903	5	291.86369	141	Ad2.16,Ad2.17,Ad2.22,Ad2.4,Ad2.6
2	82362260	82362571	24	1494.019119	95	Ad2.1,Ad2.10,Ad2.11,Ad2.12,Ad2.13,Ad2.14,Ad2.15,Ad2.16,Ad2.17,Ad2.18,Ad2.19,Ad2.2,Ad2.20,Ad2.21,Ad2.22,Ad2.23,Ad2.24,Ad2.3,Ad2.4,Ad2.5,Ad2.6,Ad2.7,Ad2.8,Ad2.9
2	82660230	82660940	7	356.9398411	130	Ad2.1,Ad2.16,Ad2.17,Ad2.22,Ad2.23,Ad2.4,Ad2.6
2	82714706	82715685	14	428.4186359	100	Ad2.1,Ad2.13,Ad2.16,Ad2.17,Ad2.18,Ad2.22,Ad2.23,Ad2.24,Ad2.3,Ad2.4,Ad2.5,Ad2.6,Ad2.7,Ad2.8
2	82761027	82761713	7	498.4490137	402	Ad2.1,Ad2.16,Ad2.17,Ad2.22,Ad2.23,Ad2.4,Ad2.6
2	83690745	83691638	11	389.5517232	122	Ad2.1,Ad2.13,Ad2.16,Ad2.17,Ad2.18,Ad2.22,Ad2.24,Ad2.3,Ad2.4,Ad2.6,Ad2.8
2	83724972	83725255	5	248.1331694	43	Ad2.1,Ad2.19,Ad2.22,Ad2.4,Ad2.5
2	83744971	83745660	15	455.6367981	164	Ad2.1,Ad2.13,Ad2.14,Ad2.16,Ad2.17,Ad2.18,Ad2.20,Ad2.22,Ad2.23,Ad2.24,Ad2.3,Ad2.4,Ad2.5,Ad2.6,Ad2.8
2	83843523	83844241	8	503.2552776	125	Ad2.1,Ad2.17,Ad2.22,Ad2.23,Ad2.3,Ad2.4,Ad2.6,Ad2.8
2	84320667	84321077	3	292.24882	173	Ad2.1,Ad2.16,Ad2.6
2	84379804	84380803	24	715.4361432	194	Ad2.1,Ad2.10,Ad2.11,Ad2.12,Ad2.13,Ad2.14,Ad2.15,Ad2.16,Ad2.17,Ad2.18,Ad2.19,Ad2.2,Ad2.20,Ad2.21,Ad2.22,Ad2.23,Ad2.24,Ad2.3,Ad2.4,Ad2.5,Ad2.6,Ad2.7,Ad2.8,Ad2.9
2	84537056	84538392	21	792.5313212	276	Ad2.1,Ad2.10,Ad2.11,Ad2.13,Ad2.14,Ad2.16,Ad2.17,Ad2.18,Ad2.19,Ad2.2,Ad2.20,Ad2.22,Ad2.23,Ad2.24,Ad2.3,Ad2.4,Ad2.5,Ad2.6,Ad2.7,Ad2.8,Ad2.9
2	84644269	84644701	4	327.7992285	121	Ad2.17,Ad2.22,Ad2.3,Ad2.4
2	84730646	84731270	15	509.3069255	115	Ad2.1,Ad2.13,Ad2.16,Ad2.17,Ad2.18,Ad2.2,Ad2.22,Ad2.23,Ad2.24,Ad2.3,Ad2.4,Ad2.5,Ad2.6,Ad2.7,Ad2.8
2	85294138	85294711	5	278.4404632	110	Ad2.1,Ad2.17,Ad2.22,Ad2.4,Ad2.6
2	85890244	85891102	7	471.0418526	108	Ad2.1,Ad2.16,Ad2.17,Ad2.22,Ad2.24,Ad2.4,Ad2.6
2	86380069	86380904	16	579.0009088	135	Ad2.1,Ad2.13,Ad2.14,Ad2.16,Ad2.17,Ad2.18,Ad2.2,Ad2.22,Ad2.23,Ad2.24,Ad2.3,Ad2.4,Ad2.5,Ad2.6,Ad2.7,Ad2.8
2	86664457	86665277	9	385.2820314	110	Ad2.1,Ad2.13,Ad2.16,Ad2.17,Ad2.22,Ad2.23,Ad2.3,Ad2.4,Ad2.6
2	87142323	87142930	10	343.9256119	157	Ad2.1,Ad2.16,Ad2.17,Ad2.18,Ad2.22,Ad2.23,Ad2.3,Ad2.4,Ad2.5,Ad2.6
2	87210246	87211489	8	359.5650044	169	Ad2.1,Ad2.16,Ad2.17,Ad2.22,Ad2.3,Ad2.4,Ad2.5,Ad2.6
2	87497710	87499114	20	579.6602074	254	Ad2.1,Ad2.10,Ad2.13,Ad2.14,Ad2.16,Ad2.17,Ad2.18,Ad2.19,Ad2.2,Ad2.20,Ad2.22,Ad2.23,Ad2.24,Ad2.3,Ad2.4,Ad2.5,Ad2.6,Ad2.7,Ad2.8,Ad2.9
2	87777550	87778521	5	453.1853118	130	Ad2.1,Ad2.14,Ad2.16,Ad2.22,Ad2.6
2	88022571	88023413	12	335.885919	101	Ad2.1,Ad2.13,Ad2.17,Ad2.18,Ad2.22,Ad2.23,Ad2.24,Ad2.3,Ad2.4,Ad2.5,Ad2.6,Ad2.8
2	88254448	88255660	13	627.4682934	131	Ad2.1,Ad2.13,Ad2.16,Ad2.17,Ad2.20,Ad2.22,Ad2.23,Ad2.24,Ad2.3,Ad2.4,Ad2.6,Ad2.7,Ad2.8
2	88328071	88328372	6	281.8872807	102	Ad2.1,Ad2.2,Ad2.22,Ad2.4,Ad2.6,Ad2.7
2	88638426	88638828	4	324.440689	111	Ad2.17,Ad2.22,Ad2.23,Ad2.4
2	88960528	88961487	15	446.6094464	180	Ad2.1,Ad2.13,Ad2.14,Ad2.16,Ad2.17,Ad2.18,Ad2.22,Ad2.23,Ad2.24,Ad2.3,Ad2.4,Ad2.5,Ad2.6,Ad2.7,Ad2.8
2	89045021	89046253	13	501.1528425	245	Ad2.1,Ad2.13,Ad2.16,Ad2.17,Ad2.18,Ad2.22,Ad2.23,Ad2.3,Ad2.4,Ad2.5,Ad2.6,Ad2.7,Ad2.8
2	89112133	89112695	4	442.240734	182	Ad2.1,Ad2.17,Ad2.4,Ad2.6
2	89255226	89256124	19	631.9407943	317	Ad2.1,Ad2.10,Ad2.13,Ad2.14,Ad2.16,Ad2.17,Ad2.18,Ad2.19,Ad2.2,Ad2.20,Ad2.22,Ad2.23,Ad2.24,Ad2.3,Ad2.4,Ad2.5,Ad2.6,Ad2.7,Ad2.8
2	89796614	89797452	13	373.9931816	143	Ad2.1,Ad2.13,Ad2.16,Ad2.17,Ad2.18,Ad2.22,Ad2.23,Ad2.3,Ad2.4,Ad2.5,Ad2.6,Ad2.7,Ad2.8
2	89839735	89840698	18	643.6091658	103	Ad2.1,Ad2.10,Ad2.13,Ad2.14,Ad2.16,Ad2.17,Ad2.18,Ad2.2,Ad2.20,Ad2.22,Ad2.23,Ad2.24,Ad2.3,Ad2.4,Ad2.5,Ad2.6,Ad2.7,Ad2.8
2	90262691	90264023	23	1120.302938	281	Ad2.1,Ad2.10,Ad2.11,Ad2.13,Ad2.14,Ad2.15,Ad2.16,Ad2.17,Ad2.18,Ad2.19,Ad2.2,Ad2.20,Ad2.21,Ad2.22,Ad2.23,Ad2.24,Ad2.3,Ad2.4,Ad2.5,Ad2.6,Ad2.7,Ad2.8,Ad2.9
2	90349823	90350258	3	376.0562843	247	Ad2.17,Ad2.22,Ad2.4
2	90350890	90351476	6	341.2309367	147	Ad2.1,Ad2.17,Ad2.22,Ad2.4,Ad2.6,Ad2.8
2	90436426	90437380	19	640.4333995	126	Ad2.1,Ad2.10,Ad2.13,Ad2.14,Ad2.16,Ad2.17,Ad2.18,Ad2.2,Ad2.20,Ad2.22,Ad2.23,Ad2.24,Ad2.3,Ad2.4,Ad2.5,Ad2.6,Ad2.7,Ad2.8,Ad2.9
2	90680423	90681136	10	478.4737854	431	Ad2.1,Ad2.13,Ad2.16,Ad2.17,Ad2.22,Ad2.23,Ad2.4,Ad2.6,Ad2.7,Ad2.8
2	90865449	90866138	24	1030.358571	297	Ad2.1,Ad2.10,Ad2.11,Ad2.12,Ad2.13,Ad2.14,Ad2.15,Ad2.16,Ad2.17,Ad2.18,Ad2.19,Ad2.2,Ad2.20,Ad2.21,Ad2.22,Ad2.23,Ad2.24,Ad2.3,Ad2.4,Ad2.5,Ad2.6,Ad2.7,Ad2.8,Ad2.9
2	91357820	91358517	24	690.5791111	123	Ad2.1,Ad2.10,Ad2.11,Ad2.12,Ad2.13,Ad2.14,Ad2.15,Ad2.16,Ad2.17,Ad2.18,Ad2.19,Ad2.2,Ad2.20,Ad2.21,Ad2.22,Ad2.23,Ad2.24,Ad2.3,Ad2.4,Ad2.5,Ad2.6,Ad2.7,Ad2.8,Ad2.9
2	91701061	91701851	3	287.0982513	205	Ad2.1,Ad2.6,Ad2.8
2	91702386	91702777	4	241.5343895	106	Ad2.22,Ad2.3,Ad2.4,Ad2.6
2	91936068	91937115	5	432.3485996	115	Ad2.1,Ad2.14,Ad2.4,Ad2.5,Ad2.6
2	93844399	93845080	24	2281.903478	135	Ad2.1,Ad2.10,Ad2.11,Ad2.12,Ad2.13,Ad2.14,Ad2.15,Ad2.16,Ad2.17,Ad2.18,Ad2.19,Ad2.2,Ad2.20,Ad2.21,Ad2.22,Ad2.23,Ad2.24,Ad2.3,Ad2.4,Ad2.5,Ad2.6,Ad2.7,Ad2.8,Ad2.9
2	93845213	93845930	20	551.5721328	103	Ad2.1,Ad2.10,Ad2.11,Ad2.12,Ad2.16,Ad2.17,Ad2.18,Ad2.19,Ad2.2,Ad2.20,Ad2.22,Ad2.23,Ad2.24,Ad2.3,Ad2.4,Ad2.5,Ad2.6,Ad2.7,Ad2.8,Ad2.9
2	93846780	93847892	24	1448.002828	896	Ad2.1,Ad2.10,Ad2.11,Ad2.12,Ad2.13,Ad2.14,Ad2.15,Ad2.16,Ad2.17,Ad2.18,Ad2.19,Ad2.2,Ad2.20,Ad2.21,Ad2.22,Ad2.23,Ad2.24,Ad2.3,Ad2.4,Ad2.5,Ad2.6,Ad2.7,Ad2.8,Ad2.9
2	93848065	93848243	24	675.7823308	47	Ad2.1,Ad2.10,Ad2.11,Ad2.12,Ad2.13,Ad2.14,Ad2.15,Ad2.16,Ad2.17,Ad2.18,Ad2.19,Ad2.2,Ad2.20,Ad2.21,Ad2.22,Ad2.23,Ad2.24,Ad2.3,Ad2.4,Ad2.5,Ad2.6,Ad2.7,Ad2.8,Ad2.9
2	93848703	93849119	24	932.684967	103	Ad2.1,Ad2.10,Ad2.11,Ad2.12,Ad2.13,Ad2.14,Ad2.15,Ad2.16,Ad2.17,Ad2.18,Ad2.19,Ad2.2,Ad2.20,Ad2.21,Ad2.22,Ad2.23,Ad2.24,Ad2.3,Ad2.4,Ad2.5,Ad2.6,Ad2.7,Ad2.8,Ad2.9
2	94345178	94345919	16	546.7782736	127	Ad2.1,Ad2.13,Ad2.16,Ad2.17,Ad2.18,Ad2.2,Ad2.22,Ad2.23,Ad2.24,Ad2.3,Ad2.4,Ad2.5,Ad2.6,Ad2.7,Ad2.8,Ad2.9
2	94878561	94880250	17	634.005762	110	Ad2.1,Ad2.10,Ad2.13,Ad2.14,Ad2.16,Ad2.17,Ad2.18,Ad2.2,Ad2.22,Ad2.23,Ad2.24,Ad2.3,Ad2.4,Ad2.5,Ad2.6,Ad2.7,Ad2.8
2	95017987	95019090	15	517.2733765	206	Ad2.1,Ad2.13,Ad2.16,Ad2.17,Ad2.18,Ad2.2,Ad2.22,Ad2.23,Ad2.24,Ad2.3,Ad2.4,Ad2.5,Ad2.6,Ad2.7,Ad2.8
2	95700105	95701026	13	564.5616196	132	Ad2.1,Ad2.13,Ad2.14,Ad2.16,Ad2.17,Ad2.22,Ad2.23,Ad2.3,Ad2.4,Ad2.5,Ad2.6,Ad2.7,Ad2.8
2	96070366	96070889	6	419.1599935	182	Ad2.1,Ad2.22,Ad2.3,Ad2.4,Ad2.5,Ad2.6
2	96275980	96276511	4	336.9980202	102	Ad2.1,Ad2.22,Ad2.4,Ad2.6
2	97592748	97593701	15	621.3347863	112	Ad2.1,Ad2.13,Ad2.16,Ad2.17,Ad2.18,Ad2.2,Ad2.22,Ad2.23,Ad2.24,Ad2.3,Ad2.4,Ad2.5,Ad2.6,Ad2.7,Ad2.8
2	97647193	97648502	18	727.7995758	118	Ad2.1,Ad2.13,Ad2.14,Ad2.16,Ad2.17,Ad2.18,Ad2.2,Ad2.20,Ad2.22,Ad2.23,Ad2.24,Ad2.3,Ad2.4,Ad2.5,Ad2.6,Ad2.7,Ad2.8,Ad2.9
2	97703316	97704441	19	689.948712	422	Ad2.1,Ad2.10,Ad2.13,Ad2.14,Ad2.16,Ad2.17,Ad2.18,Ad2.2,Ad2.20,Ad2.22,Ad2.23,Ad2.24,Ad2.3,Ad2.4,Ad2.5,Ad2.6,Ad2.7,Ad2.8,Ad2.9
2	98371093	98371512	5	376.8052918	108	Ad2.1,Ad2.17,Ad2.22,Ad2.4,Ad2.6
2	98423341	98423829	3	307.9852703	197	Ad2.17,Ad2.22,Ad2.4
2	98441269	98441953	18	538.9497613	112	Ad2.1,Ad2.10,Ad2.13,Ad2.14,Ad2.16,Ad2.17,Ad2.18,Ad2.2,Ad2.20,Ad2.22,Ad2.23,Ad2.24,Ad2.3,Ad2.4,Ad2.5,Ad2.6,Ad2.7,Ad2.8
2	98442069	98442587	19	561.5127225	149	Ad2.1,Ad2.10,Ad2.11,Ad2.13,Ad2.14,Ad2.16,Ad2.17,Ad2.18,Ad2.2,Ad2.20,Ad2.22,Ad2.23,Ad2.24,Ad2.3,Ad2.4,Ad2.5,Ad2.6,Ad2.7,Ad2.8
2	98443079	98443311	9	306.5083668	102	Ad2.1,Ad2.13,Ad2.18,Ad2.2,Ad2.4,Ad2.5,Ad2.6,Ad2.7,Ad2.8
2	98444558	98445329	13	381.4960573	110	Ad2.1,Ad2.14,Ad2.16,Ad2.17,Ad2.18,Ad2.22,Ad2.24,Ad2.3,Ad2.4,Ad2.5,Ad2.6,Ad2.7,Ad2.8
2	100444582	100444857	5	259.7611114	102	Ad2.1,Ad2.22,Ad2.3,Ad2.4,Ad2.6
2	100893131	100893795	10	392.0733811	130	Ad2.1,Ad2.16,Ad2.17,Ad2.22,Ad2.23,Ad2.3,Ad2.4,Ad2.5,Ad2.6,Ad2.7
2	101291464	101292536	12	386.2363042	136	Ad2.1,Ad2.13,Ad2.16,Ad2.17,Ad2.2,Ad2.22,Ad2.23,Ad2.3,Ad2.4,Ad2.6,Ad2.7,Ad2.8
2	101919561	101920398	7	314.2989284	123	Ad2.1,Ad2.16,Ad2.17,Ad2.18,Ad2.22,Ad2.4,Ad2.6
2	102163525	102164475	18	622.4305309	118	Ad2.1,Ad2.10,Ad2.13,Ad2.16,Ad2.17,Ad2.18,Ad2.2,Ad2.20,Ad2.22,Ad2.23,Ad2.24,Ad2.3,Ad2.4,Ad2.5,Ad2.6,Ad2.7,Ad2.8,Ad2.9
2	102243441	102244160	15	383.6577067	162	Ad2.1,Ad2.13,Ad2.16,Ad2.17,Ad2.18,Ad2.2,Ad2.22,Ad2.23,Ad2.24,Ad2.3,Ad2.4,Ad2.5,Ad2.6,Ad2.7,Ad2.8
2	102267425	102267962	5	415.4300232	165	Ad2.17,Ad2.22,Ad2.23,Ad2.3,Ad2.4
2	102334482	102335725	10	413.0078644	102	Ad2.1,Ad2.13,Ad2.17,Ad2.18,Ad2.22,Ad2.3,Ad2.4,Ad2.5,Ad2.6,Ad2.8
2	102525295	102525603	3	353.8034413	126	Ad2.17,Ad2.22,Ad2.4
2	102589889	102590622	4	355.6706468	110	Ad2.1,Ad2.22,Ad2.4,Ad2.6
2	102590794	102591957	21	774.2800518	280	Ad2.1,Ad2.10,Ad2.11,Ad2.13,Ad2.14,Ad2.16,Ad2.17,Ad2.18,Ad2.19,Ad2.2,Ad2.20,Ad2.22,Ad2.23,Ad2.24,Ad2.3,Ad2.4,Ad2.5,Ad2.6,Ad2.7,Ad2.8,Ad2.9
2	103255449	103256216	6	428.268097	119	Ad2.1,Ad2.14,Ad2.16,Ad2.17,Ad2.4,Ad2.6
2	103256410	103256889	3	406.7424977	113	Ad2.1,Ad2.5,Ad2.6
2	103299952	103300895	11	473.8482348	145	Ad2.1,Ad2.16,Ad2.17,Ad2.18,Ad2.22,Ad2.23,Ad2.3,Ad2.4,Ad2.5,Ad2.6,Ad2.8
2	103312319	103312643	4	270.7041397	104	Ad2.17,Ad2.22,Ad2.4,Ad2.8
2	103414946	103415843	13	417.1632319	105	Ad2.1,Ad2.13,Ad2.17,Ad2.18,Ad2.2,Ad2.22,Ad2.24,Ad2.3,Ad2.4,Ad2.5,Ad2.6,Ad2.7,Ad2.8
2	103568481	103569295	20	536.0604486	124	Ad2.1,Ad2.10,Ad2.13,Ad2.14,Ad2.16,Ad2.17,Ad2.18,Ad2.19,Ad2.2,Ad2.20,Ad2.22,Ad2.23,Ad2.24,Ad2.3,Ad2.4,Ad2.5,Ad2.6,Ad2.7,Ad2.8,Ad2.9
2	103823730	103824170	4	248.2882687	110	Ad2.1,Ad2.16,Ad2.4,Ad2.6
2	104569200	104569596	3	247.5744423	106	Ad2.1,Ad2.4,Ad2.7
2	105046434	105047836	23	716.0812531	111	Ad2.1,Ad2.10,Ad2.11,Ad2.13,Ad2.14,Ad2.15,Ad2.16,Ad2.17,Ad2.18,Ad2.19,Ad2.2,Ad2.20,Ad2.21,Ad2.22,Ad2.23,Ad2.24,Ad2.3,Ad2.4,Ad2.5,Ad2.6,Ad2.7,Ad2.8,Ad2.9
2	105052314	105052845	3	305.0931853	300	Ad2.17,Ad2.22,Ad2.4
2	105202064	105203997	21	876.4402688	120	Ad2.1,Ad2.10,Ad2.11,Ad2.13,Ad2.14,Ad2.16,Ad2.17,Ad2.18,Ad2.19,Ad2.2,Ad2.20,Ad2.22,Ad2.23,Ad2.24,Ad2.3,Ad2.4,Ad2.5,Ad2.6,Ad2.7,Ad2.8,Ad2.9
2	106555085	106555968	15	697.5808656	169	Ad2.1,Ad2.13,Ad2.16,Ad2.17,Ad2.18,Ad2.2,Ad2.22,Ad2.23,Ad2.24,Ad2.3,Ad2.4,Ad2.5,Ad2.6,Ad2.7,Ad2.8
2	106845613	106846270	14	436.1004388	278	Ad2.1,Ad2.13,Ad2.16,Ad2.18,Ad2.2,Ad2.22,Ad2.23,Ad2.24,Ad2.3,Ad2.4,Ad2.5,Ad2.6,Ad2.7,Ad2.8
2	108255559	108256553	20	676.3538208	125	Ad2.1,Ad2.10,Ad2.12,Ad2.13,Ad2.14,Ad2.16,Ad2.17,Ad2.18,Ad2.19,Ad2.2,Ad2.22,Ad2.23,Ad2.24,Ad2.3,Ad2.4,Ad2.5,Ad2.6,Ad2.7,Ad2.8,Ad2.9
2	108379535	108380051	3	420.622726	140	Ad2.22,Ad2.4,Ad2.6
2	108596407	108597349	14	534.3735123	437	Ad2.1,Ad2.13,Ad2.17,Ad2.18,Ad2.2,Ad2.22,Ad2.23,Ad2.24,Ad2.3,Ad2.4,Ad2.5,Ad2.6,Ad2.7,Ad2.8
2	108733096	108734519	17	503.952533	162	Ad2.1,Ad2.10,Ad2.13,Ad2.14,Ad2.16,Ad2.17,Ad2.18,Ad2.2,Ad2.22,Ad2.23,Ad2.24,Ad2.3,Ad2.4,Ad2.5,Ad2.6,Ad2.7,Ad2.8
2	109059317	109059925	7	464.2776227	321	Ad2.1,Ad2.22,Ad2.3,Ad2.4,Ad2.6,Ad2.7,Ad2.8
2	112816677	112817991	15	478.0582865	1002	Ad2.1,Ad2.13,Ad2.14,Ad2.16,Ad2.17,Ad2.18,Ad2.2,Ad2.22,Ad2.23,Ad2.3,Ad2.4,Ad2.5,Ad2.6,Ad2.7,Ad2.8
2	113479074	113481153	16	640.023922	126	Ad2.1,Ad2.10,Ad2.13,Ad2.14,Ad2.16,Ad2.17,Ad2.2,Ad2.22,Ad2.23,Ad2.24,Ad2.3,Ad2.4,Ad2.5,Ad2.6,Ad2.7,Ad2.8
2	113754287	113754991	16	438.5315294	197	Ad2.1,Ad2.10,Ad2.13,Ad2.14,Ad2.16,Ad2.17,Ad2.18,Ad2.20,Ad2.22,Ad2.24,Ad2.3,Ad2.4,Ad2.5,Ad2.6,Ad2.7,Ad2.8
2	113773763	113775178	24	951.9320469	278	Ad2.1,Ad2.10,Ad2.11,Ad2.12,Ad2.13,Ad2.14,Ad2.15,Ad2.16,Ad2.17,Ad2.18,Ad2.19,Ad2.2,Ad2.20,Ad2.21,Ad2.22,Ad2.23,Ad2.24,Ad2.3,Ad2.4,Ad2.5,Ad2.6,Ad2.7,Ad2.8,Ad2.9
2	114393354	114394837	23	1026.26149	380	Ad2.1,Ad2.10,Ad2.11,Ad2.12,Ad2.13,Ad2.14,Ad2.16,Ad2.17,Ad2.18,Ad2.19,Ad2.2,Ad2.20,Ad2.21,Ad2.22,Ad2.23,Ad2.24,Ad2.3,Ad2.4,Ad2.5,Ad2.6,Ad2.7,Ad2.8,Ad2.9
2	114675541	114676794	16	499.0674753	263	Ad2.1,Ad2.13,Ad2.14,Ad2.16,Ad2.17,Ad2.18,Ad2.2,Ad2.22,Ad2.23,Ad2.24,Ad2.3,Ad2.4,Ad2.5,Ad2.6,Ad2.7,Ad2.8
2	115523365	115524010	15	452.8542867	101	Ad2.1,Ad2.13,Ad2.16,Ad2.17,Ad2.18,Ad2.2,Ad2.22,Ad2.23,Ad2.24,Ad2.3,Ad2.4,Ad2.5,Ad2.6,Ad2.7,Ad2.8
2	115529343	115530358	15	500.1284588	112	Ad2.1,Ad2.10,Ad2.13,Ad2.16,Ad2.17,Ad2.18,Ad2.20,Ad2.22,Ad2.24,Ad2.3,Ad2.4,Ad2.5,Ad2.6,Ad2.7,Ad2.8
2	115563126	115563301	8	579.1609573	57	Ad2.10,Ad2.11,Ad2.12,Ad2.17,Ad2.22,Ad2.24,Ad2.3,Ad2.4
2	115563692	115564143	24	1043.089549	104	Ad2.1,Ad2.10,Ad2.11,Ad2.12,Ad2.13,Ad2.14,Ad2.15,Ad2.16,Ad2.17,Ad2.18,Ad2.19,Ad2.2,Ad2.20,Ad2.21,Ad2.22,Ad2.23,Ad2.24,Ad2.3,Ad2.4,Ad2.5,Ad2.6,Ad2.7,Ad2.8,Ad2.9
2	115564732	115565041	10	844.0916182	113	Ad2.10,Ad2.11,Ad2.12,Ad2.17,Ad2.19,Ad2.22,Ad2.24,Ad2.3,Ad2.4,Ad2.5
2	115565266	115565569	10	322.2578337	82	Ad2.1,Ad2.10,Ad2.16,Ad2.17,Ad2.19,Ad2.22,Ad2.3,Ad2.4,Ad2.5,Ad2.7
2	115565689	115566176	8	566.5792374	101	Ad2.10,Ad2.11,Ad2.12,Ad2.17,Ad2.22,Ad2.24,Ad2.3,Ad2.4
2	115566359	115566800	20	847.6485719	104	Ad2.1,Ad2.10,Ad2.11,Ad2.12,Ad2.16,Ad2.17,Ad2.18,Ad2.19,Ad2.2,Ad2.20,Ad2.22,Ad2.23,Ad2.24,Ad2.3,Ad2.4,Ad2.5,Ad2.6,Ad2.7,Ad2.8,Ad2.9
2	115566972	115567108	5	285.6164246	48	Ad2.1,Ad2.19,Ad2.22,Ad2.4,Ad2.5
2	115567330	115567788	21	459.6941412	16	Ad2.1,Ad2.10,Ad2.11,Ad2.12,Ad2.16,Ad2.17,Ad2.18,Ad2.19,Ad2.2,Ad2.20,Ad2.21,Ad2.22,Ad2.23,Ad2.24,Ad2.3,Ad2.4,Ad2.5,Ad2.6,Ad2.7,Ad2.8,Ad2.9
2	115568113	115568263	23	441.6406833	107	Ad2.1,Ad2.10,Ad2.11,Ad2.12,Ad2.13,Ad2.14,Ad2.16,Ad2.17,Ad2.18,Ad2.19,Ad2.2,Ad2.20,Ad2.21,Ad2.22,Ad2.23,Ad2.24,Ad2.3,Ad2.4,Ad2.5,Ad2.6,Ad2.7,Ad2.8,Ad2.9
2	115568465	115568705	24	884.1457342	119	Ad2.1,Ad2.10,Ad2.11,Ad2.12,Ad2.13,Ad2.14,Ad2.15,Ad2.16,Ad2.17,Ad2.18,Ad2.19,Ad2.2,Ad2.20,Ad2.21,Ad2.22,Ad2.23,Ad2.24,Ad2.3,Ad2.4,Ad2.5,Ad2.6,Ad2.7,Ad2.8,Ad2.9
2	115568858	115569210	23	497.4141534	100	Ad2.1,Ad2.10,Ad2.11,Ad2.12,Ad2.13,Ad2.14,Ad2.16,Ad2.17,Ad2.18,Ad2.19,Ad2.2,Ad2.20,Ad2.21,Ad2.22,Ad2.23,Ad2.24,Ad2.3,Ad2.4,Ad2.5,Ad2.6,Ad2.7,Ad2.8,Ad2.9
2	115569496	115570620	24	1620.335236	119	Ad2.1,Ad2.10,Ad2.11,Ad2.12,Ad2.13,Ad2.14,Ad2.15,Ad2.16,Ad2.17,Ad2.18,Ad2.19,Ad2.2,Ad2.20,Ad2.21,Ad2.22,Ad2.23,Ad2.24,Ad2.3,Ad2.4,Ad2.5,Ad2.6,Ad2.7,Ad2.8,Ad2.9
2	115571088	115571556	19	476.0726278	225	Ad2.1,Ad2.10,Ad2.11,Ad2.16,Ad2.17,Ad2.18,Ad2.19,Ad2.2,Ad2.20,Ad2.22,Ad2.23,Ad2.24,Ad2.3,Ad2.4,Ad2.5,Ad2.6,Ad2.7,Ad2.8,Ad2.9
2	115571592	115571958	10	1063.235884	236	Ad2.10,Ad2.11,Ad2.12,Ad2.17,Ad2.19,Ad2.22,Ad2.24,Ad2.3,Ad2.4,Ad2.5
2	115572271	115572907	24	1640.602036	306	Ad2.1,Ad2.10,Ad2.11,Ad2.12,Ad2.13,Ad2.14,Ad2.15,Ad2.16,Ad2.17,Ad2.18,Ad2.19,Ad2.2,Ad2.20,Ad2.21,Ad2.22,Ad2.23,Ad2.24,Ad2.3,Ad2.4,Ad2.5,Ad2.6,Ad2.7,Ad2.8,Ad2.9
2	115573105	115573250	8	413.8801193	15	Ad2.10,Ad2.11,Ad2.12,Ad2.17,Ad2.22,Ad2.24,Ad2.3,Ad2.4
2	115573759	115574203	24	912.7174504	317	Ad2.1,Ad2.10,Ad2.11,Ad2.12,Ad2.13,Ad2.14,Ad2.15,Ad2.16,Ad2.17,Ad2.18,Ad2.19,Ad2.2,Ad2.20,Ad2.21,Ad2.22,Ad2.23,Ad2.24,Ad2.3,Ad2.4,Ad2.5,Ad2.6,Ad2.7,Ad2.8,Ad2.9
2	115834763	115835315	7	395.1768016	127	Ad2.1,Ad2.17,Ad2.22,Ad2.23,Ad2.3,Ad2.4,Ad2.6
2	115861711	115862284	6	396.631714	127	Ad2.1,Ad2.22,Ad2.4,Ad2.5,Ad2.6,Ad2.8
2	116256542	116257770	19	688.451171	179	Ad2.1,Ad2.10,Ad2.13,Ad2.14,Ad2.16,Ad2.17,Ad2.18,Ad2.2,Ad2.20,Ad2.22,Ad2.23,Ad2.24,Ad2.3,Ad2.4,Ad2.5,Ad2.6,Ad2.7,Ad2.8,Ad2.9
2	116804233	116805090	19	618.6419558	117	Ad2.1,Ad2.10,Ad2.13,Ad2.14,Ad2.16,Ad2.17,Ad2.18,Ad2.2,Ad2.20,Ad2.22,Ad2.23,Ad2.24,Ad2.3,Ad2.4,Ad2.5,Ad2.6,Ad2.7,Ad2.8,Ad2.9
2	116846363	116847482	15	494.722934	117	Ad2.1,Ad2.13,Ad2.14,Ad2.16,Ad2.17,Ad2.18,Ad2.22,Ad2.23,Ad2.24,Ad2.3,Ad2.4,Ad2.5,Ad2.6,Ad2.7,Ad2.8
2	116900996	116901653	11	356.077487	218	Ad2.1,Ad2.16,Ad2.17,Ad2.22,Ad2.23,Ad2.24,Ad2.3,Ad2.4,Ad2.5,Ad2.6,Ad2.7
2	117001956	117002466	12	330.0544027	100	Ad2.1,Ad2.16,Ad2.17,Ad2.18,Ad2.2,Ad2.22,Ad2.24,Ad2.4,Ad2.5,Ad2.6,Ad2.7,Ad2.8
2	117034303	117035194	11	411.5624861	110	Ad2.1,Ad2.13,Ad2.16,Ad2.17,Ad2.22,Ad2.23,Ad2.24,Ad2.3,Ad2.4,Ad2.5,Ad2.6
2	117234982	117235392	4	325.288719	106	Ad2.1,Ad2.22,Ad2.3,Ad2.4
2	117505178	117506033	6	398.5739797	163	Ad2.1,Ad2.17,Ad2.22,Ad2.4,Ad2.5,Ad2.6
2	117837518	117838839	14	603.6159711	544	Ad2.1,Ad2.13,Ad2.14,Ad2.16,Ad2.17,Ad2.18,Ad2.22,Ad2.23,Ad2.3,Ad2.4,Ad2.5,Ad2.6,Ad2.7,Ad2.8
2	118027095	118027820	8	358.5394879	125	Ad2.1,Ad2.17,Ad2.22,Ad2.4,Ad2.5,Ad2.6,Ad2.7,Ad2.8
2	118438646	118438984	6	346.9101842	106	Ad2.1,Ad2.22,Ad2.3,Ad2.4,Ad2.6,Ad2.7
2	118728793	118729319	3	311.627899	201	Ad2.1,Ad2.6,Ad2.7
2	119340846	119341988	5	310.8828006	148	Ad2.1,Ad2.17,Ad2.22,Ad2.4,Ad2.6
2	119439985	119440485	5	332.7665252	205	Ad2.1,Ad2.22,Ad2.4,Ad2.5,Ad2.6
2	119474402	119474999	5	294.5455994	145	Ad2.1,Ad2.17,Ad2.22,Ad2.5,Ad2.6
2	119570858	119571109	8	263.448404	112	Ad2.1,Ad2.10,Ad2.14,Ad2.15,Ad2.22,Ad2.4,Ad2.5,Ad2.6
2	119722447	119723312	23	927.4572309	119	Ad2.1,Ad2.10,Ad2.11,Ad2.12,Ad2.13,Ad2.14,Ad2.16,Ad2.17,Ad2.18,Ad2.19,Ad2.2,Ad2.20,Ad2.21,Ad2.22,Ad2.23,Ad2.24,Ad2.3,Ad2.4,Ad2.5,Ad2.6,Ad2.7,Ad2.8,Ad2.9
2	119777600	119778051	8	314.9178505	112	Ad2.1,Ad2.13,Ad2.22,Ad2.24,Ad2.3,Ad2.4,Ad2.5,Ad2.6
2	119803782	119804817	19	681.9446049	122	Ad2.1,Ad2.10,Ad2.13,Ad2.14,Ad2.16,Ad2.17,Ad2.18,Ad2.2,Ad2.20,Ad2.22,Ad2.23,Ad2.24,Ad2.3,Ad2.4,Ad2.5,Ad2.6,Ad2.7,Ad2.8,Ad2.9
2	119965364	119966669	10	725.6851592	103	Ad2.1,Ad2.16,Ad2.17,Ad2.22,Ad2.23,Ad2.3,Ad2.4,Ad2.5,Ad2.6,Ad2.7
2	120103511	120103932	6	440.485265	120	Ad2.22,Ad2.23,Ad2.3,Ad2.4,Ad2.7,Ad2.8
2	120238424	120238961	8	342.8654519	116	Ad2.1,Ad2.16,Ad2.17,Ad2.22,Ad2.4,Ad2.5,Ad2.6,Ad2.8
2	120638837	120639477	4	377.9815752	237	Ad2.13,Ad2.18,Ad2.7,Ad2.8
2	120686905	120687452	10	384.7243547	102	Ad2.1,Ad2.13,Ad2.17,Ad2.18,Ad2.22,Ad2.3,Ad2.4,Ad2.5,Ad2.6,Ad2.8
2	120688472	120688879	3	267.2513173	109	Ad2.1,Ad2.4,Ad2.6
2	122936475	122937180	17	660.6516347	116	Ad2.1,Ad2.10,Ad2.13,Ad2.14,Ad2.16,Ad2.17,Ad2.18,Ad2.2,Ad2.22,Ad2.23,Ad2.24,Ad2.3,Ad2.4,Ad2.5,Ad2.6,Ad2.7,Ad2.8
2	123002631	123003902	20	738.1656693	110	Ad2.1,Ad2.10,Ad2.11,Ad2.13,Ad2.14,Ad2.16,Ad2.17,Ad2.18,Ad2.2,Ad2.20,Ad2.22,Ad2.23,Ad2.24,Ad2.3,Ad2.4,Ad2.5,Ad2.6,Ad2.7,Ad2.8,Ad2.9
2	123151970	123152712	18	690.6053823	104	Ad2.1,Ad2.10,Ad2.13,Ad2.14,Ad2.16,Ad2.17,Ad2.18,Ad2.2,Ad2.22,Ad2.23,Ad2.24,Ad2.3,Ad2.4,Ad2.5,Ad2.6,Ad2.7,Ad2.8,Ad2.9
2	123313249	123313982	13	427.3487736	116	Ad2.1,Ad2.13,Ad2.16,Ad2.17,Ad2.2,Ad2.22,Ad2.23,Ad2.3,Ad2.4,Ad2.5,Ad2.6,Ad2.7,Ad2.8
2	123879019	123879333	3	360.442576	125	Ad2.22,Ad2.3,Ad2.4
2	125507564	125508090	14	373.8457969	103	Ad2.1,Ad2.13,Ad2.16,Ad2.17,Ad2.18,Ad2.2,Ad2.22,Ad2.23,Ad2.3,Ad2.4,Ad2.5,Ad2.6,Ad2.7,Ad2.8
2	126271014	126271919	19	454.6310818	103	Ad2.1,Ad2.10,Ad2.13,Ad2.14,Ad2.16,Ad2.17,Ad2.18,Ad2.19,Ad2.2,Ad2.20,Ad2.22,Ad2.23,Ad2.24,Ad2.3,Ad2.4,Ad2.5,Ad2.6,Ad2.7,Ad2.8
2	126349521	126350450	13	594.0162812	266	Ad2.1,Ad2.14,Ad2.16,Ad2.17,Ad2.18,Ad2.22,Ad2.23,Ad2.24,Ad2.3,Ad2.4,Ad2.5,Ad2.6,Ad2.7
2	126929503	126930263	14	475.7420556	109	Ad2.1,Ad2.13,Ad2.14,Ad2.16,Ad2.17,Ad2.18,Ad2.22,Ad2.23,Ad2.24,Ad2.3,Ad2.4,Ad2.6,Ad2.7,Ad2.8
2	127016626	127017932	17	679.2744564	179	Ad2.1,Ad2.10,Ad2.13,Ad2.16,Ad2.17,Ad2.18,Ad2.2,Ad2.20,Ad2.22,Ad2.23,Ad2.24,Ad2.3,Ad2.4,Ad2.5,Ad2.6,Ad2.7,Ad2.8
2	128060994	128061252	3	281.7209623	113	Ad2.22,Ad2.3,Ad2.4
2	129549436	129550039	7	276.3842753	135	Ad2.1,Ad2.14,Ad2.17,Ad2.4,Ad2.5,Ad2.6,Ad2.8
2	129709375	129710032	17	476.8898415	133	Ad2.1,Ad2.10,Ad2.13,Ad2.14,Ad2.16,Ad2.17,Ad2.18,Ad2.22,Ad2.23,Ad2.24,Ad2.3,Ad2.4,Ad2.5,Ad2.6,Ad2.7,Ad2.8,Ad2.9
2	129713573	129714227	4	333.6362763	112	Ad2.17,Ad2.22,Ad2.4,Ad2.6
2	129806721	129807485	17	512.0896984	118	Ad2.1,Ad2.13,Ad2.14,Ad2.16,Ad2.17,Ad2.18,Ad2.2,Ad2.20,Ad2.22,Ad2.23,Ad2.24,Ad2.3,Ad2.4,Ad2.5,Ad2.6,Ad2.7,Ad2.8
2	130026077	130027084	22	717.1461806	117	Ad2.1,Ad2.10,Ad2.11,Ad2.13,Ad2.14,Ad2.15,Ad2.16,Ad2.17,Ad2.18,Ad2.19,Ad2.2,Ad2.20,Ad2.22,Ad2.23,Ad2.24,Ad2.3,Ad2.4,Ad2.5,Ad2.6,Ad2.7,Ad2.8,Ad2.9
2	130443214	130444279	7	407.4370336	131	Ad2.1,Ad2.16,Ad2.17,Ad2.22,Ad2.24,Ad2.4,Ad2.6
2	131015518	131016848	15	666.9780883	817	Ad2.1,Ad2.13,Ad2.14,Ad2.16,Ad2.17,Ad2.18,Ad2.22,Ad2.23,Ad2.24,Ad2.3,Ad2.4,Ad2.5,Ad2.6,Ad2.7,Ad2.8
2	131118756	131119136	6	326.9310482	141	Ad2.17,Ad2.18,Ad2.22,Ad2.4,Ad2.6,Ad2.8
2	131370764	131371889	3	425.8031873	153	Ad2.1,Ad2.5,Ad2.6
2	131565561	131565800	24	903.4877129	121	Ad2.1,Ad2.10,Ad2.11,Ad2.12,Ad2.13,Ad2.14,Ad2.15,Ad2.16,Ad2.17,Ad2.18,Ad2.19,Ad2.2,Ad2.20,Ad2.21,Ad2.22,Ad2.23,Ad2.24,Ad2.3,Ad2.4,Ad2.5,Ad2.6,Ad2.7,Ad2.8,Ad2.9
2	131565931	131566465	24	1396.770902	414	Ad2.1,Ad2.10,Ad2.11,Ad2.12,Ad2.13,Ad2.14,Ad2.15,Ad2.16,Ad2.17,Ad2.18,Ad2.19,Ad2.2,Ad2.20,Ad2.21,Ad2.22,Ad2.23,Ad2.24,Ad2.3,Ad2.4,Ad2.5,Ad2.6,Ad2.7,Ad2.8,Ad2.9
2	131566611	131566986	24	803.360386	98	Ad2.1,Ad2.10,Ad2.11,Ad2.12,Ad2.13,Ad2.14,Ad2.15,Ad2.16,Ad2.17,Ad2.18,Ad2.19,Ad2.2,Ad2.20,Ad2.21,Ad2.22,Ad2.23,Ad2.24,Ad2.3,Ad2.4,Ad2.5,Ad2.6,Ad2.7,Ad2.8,Ad2.9
2	131856672	131857907	16	536.5631275	152	Ad2.1,Ad2.13,Ad2.14,Ad2.16,Ad2.17,Ad2.18,Ad2.2,Ad2.22,Ad2.23,Ad2.24,Ad2.3,Ad2.4,Ad2.5,Ad2.6,Ad2.7,Ad2.8
2	132535152	132536351	10	471.7348251	217	Ad2.1,Ad2.14,Ad2.17,Ad2.18,Ad2.22,Ad2.3,Ad2.4,Ad2.5,Ad2.6,Ad2.8
2	133474582	133475659	5	398.5560507	110	Ad2.1,Ad2.22,Ad2.24,Ad2.4,Ad2.6
2	133479903	133480511	18	517.7346852	122	Ad2.1,Ad2.10,Ad2.13,Ad2.16,Ad2.17,Ad2.18,Ad2.19,Ad2.2,Ad2.20,Ad2.22,Ad2.23,Ad2.24,Ad2.3,Ad2.4,Ad2.5,Ad2.6,Ad2.7,Ad2.8
2	133576475	133577276	16	555.8041915	132	Ad2.1,Ad2.10,Ad2.13,Ad2.14,Ad2.16,Ad2.17,Ad2.18,Ad2.22,Ad2.23,Ad2.24,Ad2.3,Ad2.4,Ad2.5,Ad2.6,Ad2.7,Ad2.8
2	133950894	133952077	17	729.3536637	227	Ad2.1,Ad2.10,Ad2.13,Ad2.16,Ad2.17,Ad2.18,Ad2.19,Ad2.2,Ad2.22,Ad2.23,Ad2.24,Ad2.3,Ad2.4,Ad2.5,Ad2.6,Ad2.7,Ad2.8
2	134092719	134094090	20	659.2645082	280	Ad2.1,Ad2.10,Ad2.13,Ad2.14,Ad2.16,Ad2.17,Ad2.18,Ad2.19,Ad2.2,Ad2.20,Ad2.22,Ad2.23,Ad2.24,Ad2.3,Ad2.4,Ad2.5,Ad2.6,Ad2.7,Ad2.8,Ad2.9
2	134521661	134522072	4	305.369007	101	Ad2.17,Ad2.22,Ad2.3,Ad2.4
2	134533688	134534652	8	287.0067902	177	Ad2.1,Ad2.16,Ad2.17,Ad2.22,Ad2.3,Ad2.4,Ad2.5,Ad2.6
2	134543382	134543660	4	246.15382	102	Ad2.17,Ad2.22,Ad2.4,Ad2.6
2	134660320	134661441	19	674.7219239	270	Ad2.1,Ad2.10,Ad2.13,Ad2.14,Ad2.16,Ad2.17,Ad2.18,Ad2.19,Ad2.2,Ad2.20,Ad2.22,Ad2.23,Ad2.24,Ad2.3,Ad2.4,Ad2.5,Ad2.6,Ad2.7,Ad2.8
2	134782888	134784121	11	413.4245823	176	Ad2.1,Ad2.16,Ad2.17,Ad2.18,Ad2.22,Ad2.24,Ad2.3,Ad2.4,Ad2.5,Ad2.6,Ad2.8
2	134844269	134844829	7	348.6163396	128	Ad2.1,Ad2.16,Ad2.17,Ad2.22,Ad2.4,Ad2.5,Ad2.6
2	135068903	135069576	6	333.6761143	131	Ad2.1,Ad2.16,Ad2.17,Ad2.22,Ad2.5,Ad2.6
2	135186003	135186807	12	451.032177	350	Ad2.1,Ad2.16,Ad2.17,Ad2.18,Ad2.22,Ad2.23,Ad2.24,Ad2.3,Ad2.4,Ad2.5,Ad2.6,Ad2.8
2	135283312	135284216	22	792.3153367	371	Ad2.1,Ad2.10,Ad2.11,Ad2.12,Ad2.13,Ad2.14,Ad2.16,Ad2.17,Ad2.18,Ad2.19,Ad2.2,Ad2.20,Ad2.22,Ad2.23,Ad2.24,Ad2.3,Ad2.4,Ad2.5,Ad2.6,Ad2.7,Ad2.8,Ad2.9
2	135345466	135346447	14	420.9457441	107	Ad2.1,Ad2.16,Ad2.17,Ad2.18,Ad2.2,Ad2.22,Ad2.23,Ad2.24,Ad2.3,Ad2.4,Ad2.5,Ad2.6,Ad2.7,Ad2.8
2	136298689	136299343	16	381.2328462	128	Ad2.1,Ad2.10,Ad2.13,Ad2.16,Ad2.17,Ad2.18,Ad2.2,Ad2.22,Ad2.23,Ad2.24,Ad2.3,Ad2.4,Ad2.5,Ad2.6,Ad2.7,Ad2.8
2	136333736	136334831	6	389.132482	279	Ad2.1,Ad2.16,Ad2.17,Ad2.22,Ad2.4,Ad2.6
2	136336487	136336881	8	276.032591	114	Ad2.1,Ad2.16,Ad2.17,Ad2.18,Ad2.22,Ad2.4,Ad2.6,Ad2.8
2	136475638	136476732	5	315.6905638	106	Ad2.1,Ad2.17,Ad2.22,Ad2.24,Ad2.6
2	136522078	136523374	13	437.1115535	112	Ad2.1,Ad2.10,Ad2.16,Ad2.17,Ad2.18,Ad2.22,Ad2.23,Ad2.24,Ad2.3,Ad2.4,Ad2.5,Ad2.6,Ad2.7
2	136648373	136648927	10	414.885379	107	Ad2.1,Ad2.16,Ad2.17,Ad2.18,Ad2.22,Ad2.24,Ad2.3,Ad2.4,Ad2.6,Ad2.8
2	136652295	136653137	12	445.2671788	109	Ad2.1,Ad2.16,Ad2.17,Ad2.18,Ad2.2,Ad2.22,Ad2.24,Ad2.4,Ad2.5,Ad2.6,Ad2.7,Ad2.8
2	136685839	136686141	8	316.8581696	118	Ad2.1,Ad2.17,Ad2.18,Ad2.22,Ad2.24,Ad2.4,Ad2.5,Ad2.6
2	136734184	136734741	4	338.8463287	111	Ad2.16,Ad2.17,Ad2.22,Ad2.4
2	136804604	136805232	4	577.4441907	227	Ad2.16,Ad2.17,Ad2.22,Ad2.4
2	136833300	136833953	12	379.2255224	113	Ad2.1,Ad2.16,Ad2.17,Ad2.18,Ad2.22,Ad2.24,Ad2.3,Ad2.4,Ad2.5,Ad2.6,Ad2.7,Ad2.8
2	136883707	136884630	11	384.6366827	177	Ad2.1,Ad2.16,Ad2.17,Ad2.18,Ad2.22,Ad2.23,Ad2.24,Ad2.3,Ad2.4,Ad2.5,Ad2.6
2	136957241	136957839	8	270.7068425	102	Ad2.1,Ad2.16,Ad2.17,Ad2.22,Ad2.24,Ad2.3,Ad2.4,Ad2.6
2	137037803	137038509	10	375.3712113	109	Ad2.1,Ad2.16,Ad2.17,Ad2.18,Ad2.22,Ad2.3,Ad2.4,Ad2.5,Ad2.6,Ad2.8
2	137060761	137061338	4	322.7118225	118	Ad2.16,Ad2.17,Ad2.22,Ad2.4
2	137623094	137624317	9	347.9818184	109	Ad2.1,Ad2.16,Ad2.17,Ad2.18,Ad2.22,Ad2.3,Ad2.4,Ad2.5,Ad2.6
2	138287833	138288651	6	342.3621852	157	Ad2.16,Ad2.17,Ad2.22,Ad2.4,Ad2.5,Ad2.6
2	139077785	139078428	8	362.7720949	211	Ad2.12,Ad2.14,Ad2.16,Ad2.17,Ad2.19,Ad2.21,Ad2.23,Ad2.9
2	139782102	139783420	18	719.5524547	103	Ad2.1,Ad2.10,Ad2.13,Ad2.14,Ad2.16,Ad2.17,Ad2.18,Ad2.2,Ad2.22,Ad2.23,Ad2.24,Ad2.3,Ad2.4,Ad2.5,Ad2.6,Ad2.7,Ad2.8,Ad2.9
2	139920292	139920956	4	347.5408325	122	Ad2.17,Ad2.22,Ad2.23,Ad2.4
2	140201719	140202489	10	382.0035935	115	Ad2.1,Ad2.16,Ad2.17,Ad2.22,Ad2.24,Ad2.3,Ad2.4,Ad2.5,Ad2.6,Ad2.8
2	140230477	140230999	14	314.6836351	122	Ad2.1,Ad2.13,Ad2.16,Ad2.17,Ad2.18,Ad2.2,Ad2.22,Ad2.24,Ad2.3,Ad2.4,Ad2.5,Ad2.6,Ad2.7,Ad2.8
2	140324215	140324679	19	561.1314859	173	Ad2.1,Ad2.10,Ad2.13,Ad2.14,Ad2.16,Ad2.17,Ad2.18,Ad2.2,Ad2.20,Ad2.22,Ad2.23,Ad2.24,Ad2.3,Ad2.4,Ad2.5,Ad2.6,Ad2.7,Ad2.8,Ad2.9
2	140330064	140331474	9	488.9536835	110	Ad2.1,Ad2.14,Ad2.16,Ad2.17,Ad2.22,Ad2.23,Ad2.24,Ad2.4,Ad2.6
2	140345750	140346975	8	330.1126151	129	Ad2.1,Ad2.16,Ad2.17,Ad2.22,Ad2.24,Ad2.4,Ad2.5,Ad2.6
2	140439786	140440248	3	240.836868	200	Ad2.16,Ad2.17,Ad2.6
2	140440424	140442206	21	1015.845937	118	Ad2.1,Ad2.10,Ad2.11,Ad2.13,Ad2.14,Ad2.15,Ad2.16,Ad2.17,Ad2.18,Ad2.2,Ad2.20,Ad2.22,Ad2.23,Ad2.24,Ad2.3,Ad2.4,Ad2.5,Ad2.6,Ad2.7,Ad2.8,Ad2.9
2	140460402	140461240	15	510.06438	105	Ad2.1,Ad2.10,Ad2.13,Ad2.16,Ad2.17,Ad2.18,Ad2.2,Ad2.22,Ad2.23,Ad2.24,Ad2.3,Ad2.4,Ad2.5,Ad2.6,Ad2.8
2	140503640	140504980	22	797.2576704	138	Ad2.1,Ad2.10,Ad2.11,Ad2.12,Ad2.13,Ad2.14,Ad2.15,Ad2.16,Ad2.17,Ad2.18,Ad2.2,Ad2.20,Ad2.22,Ad2.23,Ad2.24,Ad2.3,Ad2.4,Ad2.5,Ad2.6,Ad2.7,Ad2.8,Ad2.9
2	140531581	140532453	10	387.6612106	122	Ad2.1,Ad2.13,Ad2.16,Ad2.17,Ad2.18,Ad2.22,Ad2.24,Ad2.4,Ad2.6,Ad2.8
2	141117790	141118276	13	373.422658	121	Ad2.1,Ad2.10,Ad2.16,Ad2.17,Ad2.18,Ad2.22,Ad2.23,Ad2.24,Ad2.3,Ad2.4,Ad2.6,Ad2.7,Ad2.8
2	141179176	141179693	4	254.8678895	127	Ad2.16,Ad2.17,Ad2.22,Ad2.4
2	141196773	141197587	13	346.8098755	111	Ad2.1,Ad2.13,Ad2.16,Ad2.17,Ad2.18,Ad2.22,Ad2.24,Ad2.3,Ad2.4,Ad2.5,Ad2.6,Ad2.7,Ad2.8
2	141237038	141238173	11	384.3775572	103	Ad2.1,Ad2.13,Ad2.16,Ad2.17,Ad2.18,Ad2.22,Ad2.24,Ad2.3,Ad2.4,Ad2.6,Ad2.8
2	141284737	141285556	3	483.368886	210	Ad2.17,Ad2.22,Ad2.4
2	141292633	141293485	9	449.915127	115	Ad2.1,Ad2.16,Ad2.17,Ad2.18,Ad2.22,Ad2.24,Ad2.4,Ad2.6,Ad2.8
2	141337004	141337597	4	266.4415168	106	Ad2.1,Ad2.16,Ad2.17,Ad2.6
2	141375873	141376482	3	243.708715	307	Ad2.17,Ad2.22,Ad2.6
2	141397568	141398511	16	454.981	139	Ad2.1,Ad2.10,Ad2.13,Ad2.14,Ad2.16,Ad2.17,Ad2.18,Ad2.2,Ad2.22,Ad2.23,Ad2.24,Ad2.3,Ad2.4,Ad2.5,Ad2.6,Ad2.8
2	141468832	141469643	7	292.3476081	162	Ad2.16,Ad2.17,Ad2.22,Ad2.24,Ad2.3,Ad2.4,Ad2.8
2	141469727	141470294	4	354.0670968	126	Ad2.16,Ad2.17,Ad2.22,Ad2.4
2	141480179	141480912	3	325.5966087	131	Ad2.17,Ad2.22,Ad2.4
2	141492119	141493231	3	303.6772053	141	Ad2.17,Ad2.22,Ad2.4
2	141499764	141500228	3	238.877141	158	Ad2.17,Ad2.22,Ad2.4
2	141582180	141583150	3	335.3819427	389	Ad2.17,Ad2.3,Ad2.4
2	141878597	141879596	8	573.115322	195	Ad2.1,Ad2.16,Ad2.17,Ad2.22,Ad2.23,Ad2.3,Ad2.4,Ad2.6
2	141884644	141885475	8	351.7142046	107	Ad2.1,Ad2.16,Ad2.17,Ad2.22,Ad2.24,Ad2.5,Ad2.6,Ad2.8
2	141916993	141917790	4	367.4237592	109	Ad2.16,Ad2.17,Ad2.22,Ad2.23
2	141944660	141945610	6	350.0527318	221	Ad2.16,Ad2.17,Ad2.22,Ad2.23,Ad2.4,Ad2.6
2	142165184	142166946	23	834.3493364	103	Ad2.1,Ad2.10,Ad2.11,Ad2.12,Ad2.13,Ad2.14,Ad2.15,Ad2.16,Ad2.17,Ad2.18,Ad2.2,Ad2.20,Ad2.21,Ad2.22,Ad2.23,Ad2.24,Ad2.3,Ad2.4,Ad2.5,Ad2.6,Ad2.7,Ad2.8,Ad2.9
2	142303610	142304093	7	362.1479971	114	Ad2.1,Ad2.16,Ad2.17,Ad2.22,Ad2.3,Ad2.4,Ad2.6
2	142313049	142313739	11	346.9932306	292	Ad2.1,Ad2.16,Ad2.17,Ad2.18,Ad2.22,Ad2.23,Ad2.24,Ad2.4,Ad2.5,Ad2.6,Ad2.7
2	142320248	142321252	15	631.8615377	321	Ad2.1,Ad2.13,Ad2.16,Ad2.17,Ad2.18,Ad2.2,Ad2.22,Ad2.23,Ad2.24,Ad2.3,Ad2.4,Ad2.5,Ad2.6,Ad2.7,Ad2.8
2	142351343	142352540	18	822.5375909	129	Ad2.1,Ad2.10,Ad2.13,Ad2.16,Ad2.17,Ad2.18,Ad2.19,Ad2.2,Ad2.20,Ad2.22,Ad2.23,Ad2.24,Ad2.3,Ad2.4,Ad2.5,Ad2.6,Ad2.7,Ad2.8
2	142360684	142361436	15	489.3748128	117	Ad2.1,Ad2.13,Ad2.16,Ad2.17,Ad2.18,Ad2.2,Ad2.22,Ad2.23,Ad2.24,Ad2.3,Ad2.4,Ad2.5,Ad2.6,Ad2.7,Ad2.8
2	142378300	142378861	11	324.6063163	103	Ad2.1,Ad2.17,Ad2.18,Ad2.22,Ad2.23,Ad2.24,Ad2.3,Ad2.4,Ad2.5,Ad2.6,Ad2.8
2	142400763	142401558	7	329.6217497	209	Ad2.1,Ad2.16,Ad2.17,Ad2.22,Ad2.3,Ad2.4,Ad2.6
2	142410901	142411315	3	325.7921957	103	Ad2.1,Ad2.17,Ad2.6
2	142419669	142420249	3	280.0901893	109	Ad2.22,Ad2.4,Ad2.6
2	142952429	142952842	6	315.2027995	108	Ad2.1,Ad2.17,Ad2.22,Ad2.4,Ad2.6,Ad2.8
2	143123968	143124428	15	340.3921387	114	Ad2.1,Ad2.13,Ad2.16,Ad2.17,Ad2.18,Ad2.2,Ad2.22,Ad2.23,Ad2.24,Ad2.3,Ad2.4,Ad2.5,Ad2.6,Ad2.7,Ad2.8
2	143150960	143151550	3	368.382604	108	Ad2.1,Ad2.5,Ad2.6
2	143207768	143208323	12	414.8607355	122	Ad2.1,Ad2.13,Ad2.16,Ad2.17,Ad2.18,Ad2.22,Ad2.24,Ad2.3,Ad2.4,Ad2.5,Ad2.6,Ad2.8
2	143210865	143211259	7	255.3301827	140	Ad2.1,Ad2.16,Ad2.17,Ad2.22,Ad2.4,Ad2.6,Ad2.8
2	143270915	143271447	14	460.5390321	120	Ad2.1,Ad2.13,Ad2.16,Ad2.17,Ad2.18,Ad2.22,Ad2.23,Ad2.24,Ad2.3,Ad2.4,Ad2.5,Ad2.6,Ad2.7,Ad2.8
2	143286961	143288104	13	378.4870769	105	Ad2.1,Ad2.13,Ad2.16,Ad2.17,Ad2.18,Ad2.20,Ad2.22,Ad2.23,Ad2.24,Ad2.3,Ad2.4,Ad2.6,Ad2.8
2	143301701	143302064	3	244.508382	117	Ad2.16,Ad2.22,Ad2.6
2	143529544	143530440	12	438.151174	125	Ad2.1,Ad2.13,Ad2.16,Ad2.17,Ad2.18,Ad2.22,Ad2.23,Ad2.24,Ad2.3,Ad2.4,Ad2.6,Ad2.8
2	143574709	143575406	11	432.9449116	108	Ad2.1,Ad2.14,Ad2.16,Ad2.17,Ad2.22,Ad2.23,Ad2.24,Ad2.3,Ad2.4,Ad2.5,Ad2.6
2	143615688	143616270	3	247.997218	230	Ad2.17,Ad2.22,Ad2.6
2	143629550	143629872	13	318.8287916	123	Ad2.1,Ad2.13,Ad2.16,Ad2.17,Ad2.2,Ad2.22,Ad2.24,Ad2.3,Ad2.4,Ad2.5,Ad2.6,Ad2.7,Ad2.8
2	143654695	143655195	3	228.9919943	137	Ad2.1,Ad2.5,Ad2.6
2	143688476	143689439	7	490.4827054	110	Ad2.1,Ad2.16,Ad2.17,Ad2.22,Ad2.3,Ad2.4,Ad2.5
2	144300767	144301649	22	676.5952495	138	Ad2.1,Ad2.10,Ad2.11,Ad2.13,Ad2.14,Ad2.15,Ad2.16,Ad2.17,Ad2.18,Ad2.19,Ad2.2,Ad2.20,Ad2.22,Ad2.23,Ad2.24,Ad2.3,Ad2.4,Ad2.5,Ad2.6,Ad2.7,Ad2.8,Ad2.9
2	144929511	144930722	13	500.6219881	106	Ad2.1,Ad2.13,Ad2.16,Ad2.17,Ad2.18,Ad2.22,Ad2.23,Ad2.24,Ad2.3,Ad2.4,Ad2.5,Ad2.6,Ad2.8
2	144930993	144931728	5	252.291153	111	Ad2.16,Ad2.17,Ad2.22,Ad2.4,Ad2.6
2	145668319	145668975	16	567.8133277	115	Ad2.1,Ad2.13,Ad2.16,Ad2.17,Ad2.18,Ad2.2,Ad2.22,Ad2.23,Ad2.24,Ad2.3,Ad2.4,Ad2.5,Ad2.6,Ad2.7,Ad2.8,Ad2.9
2	146119324	146119569	5	262.111963	104	Ad2.10,Ad2.11,Ad2.12,Ad2.19,Ad2.5
2	147191238	147192186	9	515.3524916	116	Ad2.1,Ad2.16,Ad2.17,Ad2.22,Ad2.23,Ad2.3,Ad2.4,Ad2.5,Ad2.6
2	147553855	147554547	20	665.4926055	144	Ad2.1,Ad2.10,Ad2.13,Ad2.14,Ad2.16,Ad2.17,Ad2.18,Ad2.19,Ad2.2,Ad2.20,Ad2.22,Ad2.23,Ad2.24,Ad2.3,Ad2.4,Ad2.5,Ad2.6,Ad2.7,Ad2.8,Ad2.9
2	147569354	147570101	22	654.831443	158	Ad2.1,Ad2.10,Ad2.11,Ad2.13,Ad2.14,Ad2.15,Ad2.16,Ad2.17,Ad2.18,Ad2.19,Ad2.2,Ad2.20,Ad2.22,Ad2.23,Ad2.24,Ad2.3,Ad2.4,Ad2.5,Ad2.6,Ad2.7,Ad2.8,Ad2.9
2	147788705	147789803	23	937.96806	359	Ad2.1,Ad2.10,Ad2.11,Ad2.12,Ad2.13,Ad2.14,Ad2.15,Ad2.16,Ad2.17,Ad2.18,Ad2.2,Ad2.20,Ad2.21,Ad2.22,Ad2.23,Ad2.24,Ad2.3,Ad2.4,Ad2.5,Ad2.6,Ad2.7,Ad2.8,Ad2.9
2	149045735	149046170	3	558.7950233	166	Ad2.1,Ad2.5,Ad2.6
2	149069400	149069645	11	300.294614	119	Ad2.1,Ad2.10,Ad2.12,Ad2.13,Ad2.14,Ad2.15,Ad2.19,Ad2.20,Ad2.21,Ad2.5,Ad2.6
2	149674135	149674793	15	518.8133687	211	Ad2.1,Ad2.13,Ad2.16,Ad2.17,Ad2.18,Ad2.2,Ad2.22,Ad2.23,Ad2.24,Ad2.3,Ad2.4,Ad2.5,Ad2.6,Ad2.7,Ad2.8
2	150032872	150034003	10	475.40027	124	Ad2.1,Ad2.13,Ad2.14,Ad2.16,Ad2.17,Ad2.22,Ad2.23,Ad2.3,Ad2.4,Ad2.6
2	150129420	150129856	3	348.0177407	245	Ad2.17,Ad2.22,Ad2.4
2	150151339	150151929	5	437.4597472	191	Ad2.16,Ad2.17,Ad2.22,Ad2.23,Ad2.4
2	150259858	150260388	4	349.8763275	111	Ad2.1,Ad2.16,Ad2.17,Ad2.4
2	150346947	150347289	9	242.5514679	90	Ad2.10,Ad2.12,Ad2.14,Ad2.15,Ad2.16,Ad2.17,Ad2.22,Ad2.23,Ad2.9
2	150490669	150491288	18	586.7313283	188	Ad2.1,Ad2.10,Ad2.12,Ad2.15,Ad2.16,Ad2.17,Ad2.18,Ad2.19,Ad2.2,Ad2.20,Ad2.21,Ad2.22,Ad2.23,Ad2.24,Ad2.5,Ad2.6,Ad2.7,Ad2.8
2	150510667	150511608	12	425.6602071	119	Ad2.1,Ad2.16,Ad2.17,Ad2.18,Ad2.22,Ad2.23,Ad2.24,Ad2.3,Ad2.4,Ad2.5,Ad2.6,Ad2.8
2	150525656	150526430	17	576.9524059	101	Ad2.1,Ad2.10,Ad2.13,Ad2.14,Ad2.16,Ad2.17,Ad2.18,Ad2.2,Ad2.22,Ad2.23,Ad2.24,Ad2.3,Ad2.4,Ad2.5,Ad2.6,Ad2.7,Ad2.8
2	150530597	150531026	4	248.5018083	107	Ad2.17,Ad2.19,Ad2.22,Ad2.4
2	150606039	150606532	5	355.0106598	168	Ad2.17,Ad2.22,Ad2.3,Ad2.4,Ad2.6
2	150661809	150662859	15	541.1031789	102	Ad2.1,Ad2.10,Ad2.13,Ad2.16,Ad2.17,Ad2.18,Ad2.22,Ad2.23,Ad2.24,Ad2.3,Ad2.4,Ad2.5,Ad2.6,Ad2.7,Ad2.8
2	150822867	150823499	4	313.0745237	283	Ad2.16,Ad2.17,Ad2.22,Ad2.4
2	150824029	150825389	3	334.312215	123	Ad2.16,Ad2.22,Ad2.4
2	150826316	150826812	3	354.715973	235	Ad2.17,Ad2.22,Ad2.4
2	150996362	150997260	16	495.4179077	115	Ad2.1,Ad2.10,Ad2.13,Ad2.14,Ad2.16,Ad2.17,Ad2.18,Ad2.2,Ad2.22,Ad2.23,Ad2.24,Ad2.3,Ad2.4,Ad2.5,Ad2.6,Ad2.8
2	151035652	151036601	12	378.5132866	145	Ad2.1,Ad2.16,Ad2.17,Ad2.18,Ad2.22,Ad2.23,Ad2.24,Ad2.3,Ad2.4,Ad2.5,Ad2.6,Ad2.8
2	151192403	151193135	3	417.1104127	213	Ad2.1,Ad2.4,Ad2.6
2	151248047	151248371	3	244.3649343	144	Ad2.22,Ad2.3,Ad2.4
2	151367851	151368549	10	347.4672197	112	Ad2.1,Ad2.13,Ad2.16,Ad2.17,Ad2.22,Ad2.3,Ad2.4,Ad2.5,Ad2.6,Ad2.8
2	151433447	151434248	11	315.0810174	92	Ad2.1,Ad2.10,Ad2.16,Ad2.17,Ad2.18,Ad2.22,Ad2.23,Ad2.24,Ad2.4,Ad2.6,Ad2.7
2	151631341	151632282	4	306.1842077	420	Ad2.1,Ad2.16,Ad2.17,Ad2.22
2	151632362	151633207	3	387.5374043	103	Ad2.17,Ad2.22,Ad2.4
2	151671850	151672642	8	371.090353	117	Ad2.1,Ad2.16,Ad2.17,Ad2.22,Ad2.23,Ad2.4,Ad2.6,Ad2.8
2	151713388	151714173	10	502.9712326	121	Ad2.1,Ad2.16,Ad2.17,Ad2.18,Ad2.2,Ad2.22,Ad2.24,Ad2.4,Ad2.6,Ad2.7
2	151816121	151816647	5	427.842334	141	Ad2.16,Ad2.17,Ad2.22,Ad2.3,Ad2.4
2	151855970	151856272	9	279.9351483	101	Ad2.1,Ad2.16,Ad2.17,Ad2.18,Ad2.22,Ad2.3,Ad2.4,Ad2.6,Ad2.8
2	151872388	151872987	3	275.727605	165	Ad2.17,Ad2.3,Ad2.4
2	151924832	151935419	24	7285.821637	346	Ad2.1,Ad2.10,Ad2.11,Ad2.12,Ad2.13,Ad2.14,Ad2.15,Ad2.16,Ad2.17,Ad2.18,Ad2.19,Ad2.2,Ad2.20,Ad2.21,Ad2.22,Ad2.23,Ad2.24,Ad2.3,Ad2.4,Ad2.5,Ad2.6,Ad2.7,Ad2.8,Ad2.9
3	116709	117313	4	480.8190765	315	Ad2.16,Ad2.18,Ad2.23,Ad2.9
3	117863	120346	4	1546.288727	171	Ad2.16,Ad2.18,Ad2.23,Ad2.9
3	139891	140620	11	361.493773	124	Ad2.1,Ad2.13,Ad2.16,Ad2.17,Ad2.18,Ad2.22,Ad2.24,Ad2.4,Ad2.6,Ad2.7,Ad2.8
3	162456	164335	12	376.5334396	101	Ad2.1,Ad2.13,Ad2.16,Ad2.17,Ad2.18,Ad2.22,Ad2.23,Ad2.24,Ad2.3,Ad2.4,Ad2.5,Ad2.6
3	470184	470735	13	362.182157	128	Ad2.1,Ad2.10,Ad2.13,Ad2.16,Ad2.17,Ad2.18,Ad2.22,Ad2.24,Ad2.3,Ad2.4,Ad2.6,Ad2.7,Ad2.8
3	485389	486342	18	526.0211172	311	Ad2.1,Ad2.10,Ad2.13,Ad2.14,Ad2.16,Ad2.17,Ad2.18,Ad2.2,Ad2.20,Ad2.22,Ad2.23,Ad2.24,Ad2.3,Ad2.4,Ad2.5,Ad2.6,Ad2.7,Ad2.8
3	533027	534385	11	494.5330628	120	Ad2.1,Ad2.13,Ad2.16,Ad2.17,Ad2.18,Ad2.22,Ad2.24,Ad2.4,Ad2.6,Ad2.7,Ad2.8
3	617889	619425	4	764.3879777	352	Ad2.11,Ad2.17,Ad2.22,Ad2.5
3	635039	635625	9	292.2520718	107	Ad2.1,Ad2.16,Ad2.17,Ad2.18,Ad2.22,Ad2.23,Ad2.24,Ad2.4,Ad2.6
3	670228	671129	7	375.4942191	152	Ad2.1,Ad2.16,Ad2.17,Ad2.22,Ad2.24,Ad2.4,Ad2.6
3	745098	745501	7	285.9001531	115	Ad2.1,Ad2.16,Ad2.17,Ad2.18,Ad2.22,Ad2.4,Ad2.6
3	763347	763938	19	539.6881064	123	Ad2.1,Ad2.10,Ad2.13,Ad2.14,Ad2.15,Ad2.16,Ad2.17,Ad2.18,Ad2.2,Ad2.20,Ad2.22,Ad2.23,Ad2.24,Ad2.3,Ad2.4,Ad2.5,Ad2.6,Ad2.7,Ad2.8
3	970807	971436	5	288.7060882	110	Ad2.16,Ad2.17,Ad2.22,Ad2.24,Ad2.4
3	1005488	1005963	4	225.5285075	107	Ad2.16,Ad2.17,Ad2.24,Ad2.4
3	1022901	1023836	5	400.1812774	189	Ad2.1,Ad2.16,Ad2.17,Ad2.22,Ad2.4
3	1029119	1030272	11	330.5423986	125	Ad2.1,Ad2.16,Ad2.17,Ad2.18,Ad2.20,Ad2.22,Ad2.23,Ad2.3,Ad2.4,Ad2.5,Ad2.8
3	1054411	1055075	11	290.1101435	125	Ad2.1,Ad2.13,Ad2.16,Ad2.17,Ad2.18,Ad2.22,Ad2.24,Ad2.3,Ad2.4,Ad2.6,Ad2.8
3	1074541	1075199	7	267.6993147	111	Ad2.1,Ad2.17,Ad2.18,Ad2.22,Ad2.3,Ad2.7,Ad2.8
3	1558736	1559344	7	336.13642	114	Ad2.1,Ad2.16,Ad2.17,Ad2.18,Ad2.22,Ad2.24,Ad2.6
3	1618698	1619443	4	283.9937552	121	Ad2.16,Ad2.17,Ad2.22,Ad2.6
3	1644746	1645088	10	326.659868	120	Ad2.1,Ad2.16,Ad2.17,Ad2.22,Ad2.23,Ad2.24,Ad2.3,Ad2.4,Ad2.6,Ad2.8
3	1645385	1646220	6	335.7604955	310	Ad2.1,Ad2.16,Ad2.17,Ad2.22,Ad2.4,Ad2.6
3	1720658	1721536	14	433.2980116	127	Ad2.1,Ad2.10,Ad2.13,Ad2.16,Ad2.17,Ad2.18,Ad2.22,Ad2.23,Ad2.24,Ad2.3,Ad2.4,Ad2.5,Ad2.6,Ad2.8
3	1810354	1811070	14	331.9577833	108	Ad2.1,Ad2.10,Ad2.13,Ad2.16,Ad2.17,Ad2.18,Ad2.20,Ad2.22,Ad2.24,Ad2.3,Ad2.4,Ad2.5,Ad2.6,Ad2.8
3	1853211	1854001	11	403.4750034	143	Ad2.1,Ad2.13,Ad2.16,Ad2.17,Ad2.18,Ad2.22,Ad2.24,Ad2.3,Ad2.4,Ad2.6,Ad2.8
3	1905456	1906147	4	253.419075	129	Ad2.1,Ad2.16,Ad2.17,Ad2.6
3	2105637	2106412	14	549.9860795	146	Ad2.1,Ad2.10,Ad2.13,Ad2.16,Ad2.17,Ad2.18,Ad2.22,Ad2.23,Ad2.24,Ad2.3,Ad2.4,Ad2.6,Ad2.7,Ad2.8
3	3527281	3528262	8	460.9714469	143	Ad2.1,Ad2.16,Ad2.17,Ad2.18,Ad2.22,Ad2.24,Ad2.4,Ad2.6
3	3555685	3556273	4	345.544502	222	Ad2.16,Ad2.17,Ad2.22,Ad2.4
3	3573804	3574119	9	263.9001804	101	Ad2.11,Ad2.14,Ad2.15,Ad2.16,Ad2.19,Ad2.20,Ad2.21,Ad2.6,Ad2.9
3	3622420	3622942	7	270.7991397	102	Ad2.1,Ad2.16,Ad2.17,Ad2.22,Ad2.24,Ad2.4,Ad2.6
3	3715831	3716710	8	649.2060375	299	Ad2.1,Ad2.16,Ad2.17,Ad2.22,Ad2.23,Ad2.24,Ad2.3,Ad2.4
3	3799871	3800624	7	384.6667873	115	Ad2.1,Ad2.16,Ad2.17,Ad2.22,Ad2.24,Ad2.4,Ad2.6
3	3996087	3996962	9	352.8786468	100	Ad2.1,Ad2.16,Ad2.17,Ad2.18,Ad2.22,Ad2.3,Ad2.4,Ad2.6,Ad2.8
3	4079381	4079874	3	252.48407	122	Ad2.17,Ad2.22,Ad2.4
3	4089003	4091670	11	621.3799184	249	Ad2.1,Ad2.16,Ad2.17,Ad2.18,Ad2.22,Ad2.23,Ad2.24,Ad2.3,Ad2.4,Ad2.6,Ad2.7
3	4095234	4095939	5	379.0731536	108	Ad2.16,Ad2.17,Ad2.22,Ad2.3,Ad2.4
3	4108531	4109014	7	255.9899249	118	Ad2.1,Ad2.16,Ad2.17,Ad2.22,Ad2.24,Ad2.4,Ad2.6
3	4329075	4329603	3	250.8455553	145	Ad2.1,Ad2.22,Ad2.6
3	4397327	4400051	5	952.2297718	1229	Ad2.1,Ad2.16,Ad2.17,Ad2.22,Ad2.5
3	4439752	4440203	5	342.8140138	248	Ad2.1,Ad2.16,Ad2.17,Ad2.22,Ad2.6
3	4454809	4455324	5	326.334076	101	Ad2.1,Ad2.16,Ad2.17,Ad2.22,Ad2.6
3	4643407	4644105	10	337.8998213	117	Ad2.1,Ad2.16,Ad2.17,Ad2.22,Ad2.23,Ad2.24,Ad2.3,Ad2.4,Ad2.6,Ad2.8
3	4716492	4717044	6	239.7800777	103	Ad2.1,Ad2.16,Ad2.17,Ad2.22,Ad2.4,Ad2.6
3	4803199	4803858	8	375.6829224	121	Ad2.1,Ad2.16,Ad2.17,Ad2.22,Ad2.3,Ad2.4,Ad2.6,Ad2.8
3	4825798	4826413	7	313.231962	106	Ad2.1,Ad2.16,Ad2.17,Ad2.22,Ad2.3,Ad2.4,Ad2.6
3	5047702	5048782	13	505.5096036	244	Ad2.1,Ad2.13,Ad2.16,Ad2.17,Ad2.18,Ad2.22,Ad2.23,Ad2.24,Ad2.3,Ad2.4,Ad2.5,Ad2.6,Ad2.8
3	5067027	5067490	7	286.0344609	103	Ad2.1,Ad2.16,Ad2.17,Ad2.22,Ad2.24,Ad2.3,Ad2.6
3	5074761	5075401	9	357.3913471	156	Ad2.1,Ad2.16,Ad2.17,Ad2.22,Ad2.24,Ad2.3,Ad2.4,Ad2.6,Ad2.8
3	5117385	5118290	10	348.2050706	168	Ad2.1,Ad2.16,Ad2.17,Ad2.18,Ad2.22,Ad2.24,Ad2.4,Ad2.6,Ad2.7,Ad2.8
3	5228148	5228670	4	233.6955377	288	Ad2.1,Ad2.17,Ad2.22,Ad2.4
3	5322077	5322495	10	317.5464432	123	Ad2.1,Ad2.16,Ad2.17,Ad2.18,Ad2.22,Ad2.24,Ad2.3,Ad2.4,Ad2.6,Ad2.8
3	5442644	5443234	10	298.4464185	103	Ad2.1,Ad2.16,Ad2.17,Ad2.18,Ad2.22,Ad2.24,Ad2.3,Ad2.4,Ad2.6,Ad2.8
3	5463110	5463988	4	309.3941918	124	Ad2.1,Ad2.16,Ad2.17,Ad2.4
3	6142301	6142888	5	298.0234894	198	Ad2.1,Ad2.17,Ad2.22,Ad2.4,Ad2.6
3	6354801	6355723	4	256.4679223	112	Ad2.16,Ad2.17,Ad2.22,Ad2.6
3	6373890	6374795	6	309.5340678	124	Ad2.1,Ad2.16,Ad2.17,Ad2.22,Ad2.4,Ad2.6
3	6411995	6412633	5	323.2216676	277	Ad2.1,Ad2.16,Ad2.17,Ad2.22,Ad2.6
3	6437539	6437877	4	244.1783255	116	Ad2.1,Ad2.17,Ad2.22,Ad2.6
3	6442123	6443216	15	520.2932987	255	Ad2.1,Ad2.13,Ad2.16,Ad2.17,Ad2.18,Ad2.2,Ad2.22,Ad2.23,Ad2.24,Ad2.3,Ad2.4,Ad2.5,Ad2.6,Ad2.7,Ad2.8
3	6481154	6481667	12	388.8481967	127	Ad2.1,Ad2.13,Ad2.16,Ad2.17,Ad2.18,Ad2.22,Ad2.23,Ad2.24,Ad2.4,Ad2.5,Ad2.6,Ad2.8
3	6504319	6505059	11	377.7410181	123	Ad2.1,Ad2.16,Ad2.17,Ad2.18,Ad2.22,Ad2.23,Ad2.24,Ad2.3,Ad2.4,Ad2.6,Ad2.8
3	6918294	6928773	24	38097.28451	6326	Ad2.1,Ad2.10,Ad2.11,Ad2.12,Ad2.13,Ad2.14,Ad2.15,Ad2.16,Ad2.17,Ad2.18,Ad2.19,Ad2.2,Ad2.20,Ad2.21,Ad2.22,Ad2.23,Ad2.24,Ad2.3,Ad2.4,Ad2.5,Ad2.6,Ad2.7,Ad2.8,Ad2.9
3	6931857	6932590	6	347.5671565	100	Ad2.1,Ad2.16,Ad2.17,Ad2.22,Ad2.4,Ad2.6
3	6976958	6977515	19	444.4448532	106	Ad2.1,Ad2.10,Ad2.11,Ad2.13,Ad2.16,Ad2.17,Ad2.18,Ad2.2,Ad2.20,Ad2.22,Ad2.23,Ad2.24,Ad2.3,Ad2.4,Ad2.5,Ad2.6,Ad2.7,Ad2.8,Ad2.9
3	7174462	7174900	12	364.8063966	120	Ad2.1,Ad2.16,Ad2.17,Ad2.18,Ad2.22,Ad2.24,Ad2.3,Ad2.4,Ad2.5,Ad2.6,Ad2.7,Ad2.8
3	7180444	7181038	8	329.5096475	122	Ad2.1,Ad2.16,Ad2.17,Ad2.22,Ad2.24,Ad2.3,Ad2.4,Ad2.6
3	7441484	7441745	3	252.4930677	116	Ad2.17,Ad2.22,Ad2.4
3	7464826	7465826	7	347.5222867	101	Ad2.1,Ad2.16,Ad2.17,Ad2.22,Ad2.4,Ad2.5,Ad2.6
3	7534858	7535776	12	532.5457116	119	Ad2.1,Ad2.13,Ad2.16,Ad2.17,Ad2.18,Ad2.22,Ad2.23,Ad2.24,Ad2.3,Ad2.4,Ad2.6,Ad2.8
3	7571762	7572292	13	432.4017733	119	Ad2.1,Ad2.13,Ad2.16,Ad2.17,Ad2.18,Ad2.22,Ad2.24,Ad2.3,Ad2.4,Ad2.5,Ad2.6,Ad2.7,Ad2.8
3	7590977	7591419	3	380.484843	116	Ad2.1,Ad2.4,Ad2.6
3	7667834	7668762	5	464.444641	114	Ad2.14,Ad2.15,Ad2.19,Ad2.20,Ad2.5
3	7669038	7670142	3	444.954559	461	Ad2.14,Ad2.19,Ad2.20
3	7672753	7673250	3	302.149261	114	Ad2.19,Ad2.20,Ad2.5
3	7699278	7700652	3	468.9293977	1223	Ad2.14,Ad2.19,Ad2.20
3	7725382	7725908	4	341.1032943	267	Ad2.14,Ad2.15,Ad2.20,Ad2.24
3	7837239	7837804	5	235.6382416	127	Ad2.1,Ad2.17,Ad2.22,Ad2.4,Ad2.6
3	7920475	7920999	6	282.800926	114	Ad2.1,Ad2.16,Ad2.17,Ad2.22,Ad2.4,Ad2.6
3	7947495	7948141	7	399.3330384	109	Ad2.1,Ad2.16,Ad2.17,Ad2.18,Ad2.22,Ad2.4,Ad2.6
3	7982361	7982995	10	323.9476364	117	Ad2.1,Ad2.16,Ad2.17,Ad2.18,Ad2.22,Ad2.3,Ad2.4,Ad2.5,Ad2.6,Ad2.8
3	8012592	8014331	14	452.3386542	201	Ad2.1,Ad2.13,Ad2.16,Ad2.17,Ad2.18,Ad2.22,Ad2.23,Ad2.24,Ad2.3,Ad2.4,Ad2.5,Ad2.6,Ad2.7,Ad2.8
3	8026479	8027594	4	316.1288222	419	Ad2.1,Ad2.17,Ad2.4,Ad2.6
3	8154860	8155718	17	574.166442	199	Ad2.1,Ad2.10,Ad2.13,Ad2.16,Ad2.17,Ad2.18,Ad2.2,Ad2.20,Ad2.22,Ad2.23,Ad2.24,Ad2.3,Ad2.4,Ad2.5,Ad2.6,Ad2.7,Ad2.8
3	8175500	8176126	3	406.8180287	216	Ad2.1,Ad2.16,Ad2.6
3	8356166	8358224	16	604.8649605	104	Ad2.1,Ad2.10,Ad2.13,Ad2.16,Ad2.17,Ad2.18,Ad2.2,Ad2.22,Ad2.23,Ad2.24,Ad2.3,Ad2.4,Ad2.5,Ad2.6,Ad2.7,Ad2.8
3	8363466	8364601	9	411.7466531	123	Ad2.1,Ad2.16,Ad2.17,Ad2.18,Ad2.22,Ad2.24,Ad2.3,Ad2.4,Ad2.6
3	8375643	8376268	3	283.9694317	419	Ad2.17,Ad2.24,Ad2.6
3	8390004	8390813	6	339.7956083	127	Ad2.16,Ad2.17,Ad2.22,Ad2.4,Ad2.6,Ad2.7
3	8405372	8406476	14	468.9385321	147	Ad2.1,Ad2.13,Ad2.16,Ad2.17,Ad2.18,Ad2.22,Ad2.23,Ad2.24,Ad2.3,Ad2.4,Ad2.5,Ad2.6,Ad2.7,Ad2.8
3	8408062	8409312	6	350.7252935	180	Ad2.1,Ad2.16,Ad2.17,Ad2.22,Ad2.4,Ad2.6
3	8467790	8468540	20	654.4724633	161	Ad2.1,Ad2.10,Ad2.13,Ad2.14,Ad2.15,Ad2.16,Ad2.17,Ad2.18,Ad2.2,Ad2.20,Ad2.22,Ad2.23,Ad2.24,Ad2.3,Ad2.4,Ad2.5,Ad2.6,Ad2.7,Ad2.8,Ad2.9
3	8510872	8512102	21	966.4463741	149	Ad2.1,Ad2.10,Ad2.11,Ad2.13,Ad2.14,Ad2.16,Ad2.17,Ad2.18,Ad2.19,Ad2.2,Ad2.20,Ad2.22,Ad2.23,Ad2.24,Ad2.3,Ad2.4,Ad2.5,Ad2.6,Ad2.7,Ad2.8,Ad2.9
3	8530864	8532065	16	733.7228833	124	Ad2.1,Ad2.10,Ad2.13,Ad2.16,Ad2.17,Ad2.18,Ad2.2,Ad2.22,Ad2.23,Ad2.24,Ad2.3,Ad2.4,Ad2.5,Ad2.6,Ad2.7,Ad2.8
3	8578511	8578852	6	279.0569763	125	Ad2.16,Ad2.17,Ad2.22,Ad2.24,Ad2.4,Ad2.6
3	8607971	8608468	10	343.389099	102	Ad2.1,Ad2.16,Ad2.17,Ad2.18,Ad2.22,Ad2.24,Ad2.3,Ad2.4,Ad2.6,Ad2.8
3	8689362	8690186	6	409.039978	140	Ad2.1,Ad2.17,Ad2.18,Ad2.4,Ad2.5,Ad2.6
3	8702556	8703263	10	283.4463074	111	Ad2.1,Ad2.13,Ad2.16,Ad2.17,Ad2.18,Ad2.22,Ad2.24,Ad2.4,Ad2.6,Ad2.8
3	8717450	8718265	7	429.8895373	115	Ad2.1,Ad2.16,Ad2.17,Ad2.18,Ad2.22,Ad2.4,Ad2.6
3	8731875	8732775	4	270.4004175	190	Ad2.1,Ad2.16,Ad2.4,Ad2.6
3	8773900	8779726	24	16542.31352	1025	Ad2.1,Ad2.10,Ad2.11,Ad2.12,Ad2.13,Ad2.14,Ad2.15,Ad2.16,Ad2.17,Ad2.18,Ad2.19,Ad2.2,Ad2.20,Ad2.21,Ad2.22,Ad2.23,Ad2.24,Ad2.3,Ad2.4,Ad2.5,Ad2.6,Ad2.7,Ad2.8,Ad2.9
3	8795942	8797376	4	271.075352	48	Ad2.14,Ad2.15,Ad2.19,Ad2.22
3	8797940	8798741	3	400.8153587	577	Ad2.10,Ad2.12,Ad2.17
3	8888733	8889207	5	293.5590516	117	Ad2.16,Ad2.17,Ad2.22,Ad2.4,Ad2.6
3	8941429	8942165	10	497.0527496	102	Ad2.1,Ad2.16,Ad2.17,Ad2.18,Ad2.22,Ad2.23,Ad2.24,Ad2.3,Ad2.4,Ad2.6
3	8947160	8947454	4	249.6121712	100	Ad2.16,Ad2.22,Ad2.4,Ad2.6
3	8971087	8971694	5	355.9642882	130	Ad2.1,Ad2.17,Ad2.22,Ad2.4,Ad2.6
3	8981367	8981757	3	388.2075243	142	Ad2.1,Ad2.22,Ad2.6
3	9672321	9673067	5	307.7008576	105	Ad2.16,Ad2.17,Ad2.22,Ad2.4,Ad2.6
3	9677069	9677563	3	313.0684917	114	Ad2.17,Ad2.22,Ad2.4
3	9805905	9806490	6	295.3597108	124	Ad2.1,Ad2.16,Ad2.17,Ad2.22,Ad2.24,Ad2.4
3	9846032	9846654	10	341.5626373	180	Ad2.1,Ad2.16,Ad2.17,Ad2.18,Ad2.22,Ad2.23,Ad2.24,Ad2.3,Ad2.4,Ad2.6
3	9971276	9972288	14	546.657608	197	Ad2.1,Ad2.10,Ad2.13,Ad2.16,Ad2.17,Ad2.18,Ad2.2,Ad2.22,Ad2.23,Ad2.24,Ad2.3,Ad2.4,Ad2.6,Ad2.8
3	9980928	9981426	15	563.4978831	199	Ad2.1,Ad2.10,Ad2.13,Ad2.16,Ad2.17,Ad2.18,Ad2.20,Ad2.22,Ad2.23,Ad2.24,Ad2.3,Ad2.4,Ad2.5,Ad2.6,Ad2.8
3	9994166	9995504	13	571.6781252	209	Ad2.1,Ad2.16,Ad2.17,Ad2.18,Ad2.22,Ad2.23,Ad2.24,Ad2.3,Ad2.4,Ad2.5,Ad2.6,Ad2.7,Ad2.8
3	10028449	10029758	16	459.9806719	117	Ad2.1,Ad2.10,Ad2.13,Ad2.16,Ad2.17,Ad2.18,Ad2.2,Ad2.22,Ad2.23,Ad2.24,Ad2.3,Ad2.4,Ad2.5,Ad2.6,Ad2.7,Ad2.8
3	10036079	10037929	4	755.6381227	1138	Ad2.16,Ad2.17,Ad2.22,Ad2.23
3	10038871	10039928	5	419.1046508	286	Ad2.16,Ad2.17,Ad2.22,Ad2.4,Ad2.6
3	10132411	10133055	9	325.3228388	113	Ad2.1,Ad2.16,Ad2.17,Ad2.18,Ad2.22,Ad2.24,Ad2.4,Ad2.6,Ad2.8
3	10206356	10206984	11	370.0496451	129	Ad2.1,Ad2.13,Ad2.16,Ad2.17,Ad2.18,Ad2.22,Ad2.24,Ad2.3,Ad2.4,Ad2.6,Ad2.8
3	10270639	10271341	14	420.6954738	109	Ad2.1,Ad2.13,Ad2.16,Ad2.17,Ad2.18,Ad2.2,Ad2.22,Ad2.23,Ad2.24,Ad2.3,Ad2.4,Ad2.5,Ad2.6,Ad2.8
3	10309264	10309812	8	299.846512	100	Ad2.1,Ad2.16,Ad2.17,Ad2.22,Ad2.24,Ad2.4,Ad2.6,Ad2.8
3	10415988	10416839	16	537.3935347	222	Ad2.1,Ad2.10,Ad2.13,Ad2.16,Ad2.17,Ad2.18,Ad2.20,Ad2.22,Ad2.23,Ad2.24,Ad2.3,Ad2.4,Ad2.5,Ad2.6,Ad2.7,Ad2.8
3	10450953	10451302	3	356.8345947	153	Ad2.17,Ad2.22,Ad2.4
3	10743736	10744320	3	249.5912627	101	Ad2.1,Ad2.14,Ad2.6
3	10754429	10755064	9	318.564626	111	Ad2.1,Ad2.16,Ad2.17,Ad2.22,Ad2.23,Ad2.3,Ad2.4,Ad2.6,Ad2.8
3	10843281	10844423	15	487.602243	120	Ad2.1,Ad2.13,Ad2.16,Ad2.17,Ad2.18,Ad2.22,Ad2.23,Ad2.24,Ad2.3,Ad2.4,Ad2.5,Ad2.6,Ad2.7,Ad2.8,Ad2.9
3	10868723	10869500	8	355.1604176	98	Ad2.1,Ad2.16,Ad2.17,Ad2.18,Ad2.22,Ad2.24,Ad2.4,Ad2.6
3	10959444	10960216	9	315.4576942	106	Ad2.1,Ad2.13,Ad2.16,Ad2.17,Ad2.18,Ad2.22,Ad2.24,Ad2.4,Ad2.6
3	11003035	11004356	13	491.9587173	118	Ad2.1,Ad2.13,Ad2.16,Ad2.17,Ad2.22,Ad2.23,Ad2.24,Ad2.3,Ad2.4,Ad2.5,Ad2.6,Ad2.7,Ad2.8
3	11200956	11201407	4	372.875225	276	Ad2.16,Ad2.17,Ad2.22,Ad2.4
3	11252459	11253196	3	286.0719657	185	Ad2.17,Ad2.22,Ad2.4
3	11321201	11321993	6	389.3282725	125	Ad2.1,Ad2.16,Ad2.17,Ad2.22,Ad2.4,Ad2.6
3	11655798	11656612	3	321.2738447	192	Ad2.17,Ad2.22,Ad2.4
3	11705610	11707175	14	393.1958279	127	Ad2.1,Ad2.13,Ad2.16,Ad2.17,Ad2.18,Ad2.22,Ad2.23,Ad2.24,Ad2.3,Ad2.4,Ad2.5,Ad2.6,Ad2.7,Ad2.8
3	11897392	11898008	14	388.5306309	126	Ad2.1,Ad2.13,Ad2.16,Ad2.17,Ad2.18,Ad2.22,Ad2.23,Ad2.24,Ad2.3,Ad2.4,Ad2.5,Ad2.6,Ad2.7,Ad2.8
3	11915281	11915705	10	312.540477	114	Ad2.1,Ad2.10,Ad2.16,Ad2.17,Ad2.18,Ad2.22,Ad2.24,Ad2.4,Ad2.6,Ad2.8
3	11989233	11989746	3	349.2548627	258	Ad2.17,Ad2.22,Ad2.4
3	13563770	13564428	10	333.8956314	286	Ad2.1,Ad2.13,Ad2.17,Ad2.18,Ad2.22,Ad2.3,Ad2.4,Ad2.6,Ad2.7,Ad2.8
3	16160519	16160915	15	420.0875469	111	Ad2.1,Ad2.13,Ad2.16,Ad2.17,Ad2.18,Ad2.2,Ad2.22,Ad2.23,Ad2.24,Ad2.3,Ad2.4,Ad2.5,Ad2.6,Ad2.7,Ad2.8
3	16161315	16161761	5	258.6279812	80	Ad2.1,Ad2.17,Ad2.22,Ad2.24,Ad2.6
3	16376021	16376974	10	322.5533416	129	Ad2.1,Ad2.10,Ad2.16,Ad2.17,Ad2.18,Ad2.22,Ad2.23,Ad2.24,Ad2.4,Ad2.6
3	16393279	16394118	20	502.0116066	125	Ad2.1,Ad2.10,Ad2.11,Ad2.13,Ad2.14,Ad2.16,Ad2.17,Ad2.18,Ad2.2,Ad2.20,Ad2.22,Ad2.23,Ad2.24,Ad2.3,Ad2.4,Ad2.5,Ad2.6,Ad2.7,Ad2.8,Ad2.9
3	16518837	16519496	10	378.1639998	101	Ad2.1,Ad2.16,Ad2.17,Ad2.18,Ad2.22,Ad2.24,Ad2.3,Ad2.4,Ad2.6,Ad2.8
3	16637252	16637956	9	424.3483989	119	Ad2.1,Ad2.16,Ad2.17,Ad2.22,Ad2.23,Ad2.24,Ad2.4,Ad2.6,Ad2.8
3	16763493	16764468	11	436.1748227	132	Ad2.1,Ad2.13,Ad2.16,Ad2.17,Ad2.18,Ad2.22,Ad2.23,Ad2.24,Ad2.3,Ad2.4,Ad2.6
3	16812096	16812753	8	289.5013351	120	Ad2.1,Ad2.18,Ad2.22,Ad2.24,Ad2.3,Ad2.4,Ad2.6,Ad2.8
3	16822487	16823211	3	281.5951997	171	Ad2.17,Ad2.22,Ad2.4
3	16858426	16859082	12	454.2629776	133	Ad2.1,Ad2.13,Ad2.16,Ad2.17,Ad2.18,Ad2.22,Ad2.24,Ad2.3,Ad2.4,Ad2.6,Ad2.7,Ad2.8
3	16950627	16951013	6	262.9852395	100	Ad2.1,Ad2.16,Ad2.22,Ad2.4,Ad2.6,Ad2.8
3	16983383	16983986	7	348.8466077	173	Ad2.1,Ad2.16,Ad2.17,Ad2.22,Ad2.24,Ad2.4,Ad2.6
3	17098682	17099415	3	269.6132253	276	Ad2.1,Ad2.4,Ad2.6
3	17107299	17109070	17	1015.762151	236	Ad2.1,Ad2.10,Ad2.13,Ad2.16,Ad2.17,Ad2.18,Ad2.2,Ad2.20,Ad2.22,Ad2.23,Ad2.24,Ad2.3,Ad2.4,Ad2.5,Ad2.6,Ad2.7,Ad2.8
3	17112764	17113666	10	336.0737137	108	Ad2.1,Ad2.16,Ad2.17,Ad2.18,Ad2.22,Ad2.24,Ad2.3,Ad2.4,Ad2.6,Ad2.8
3	17297662	17298338	3	324.2432303	121	Ad2.17,Ad2.22,Ad2.4
3	17351469	17352312	14	507.5288717	256	Ad2.1,Ad2.13,Ad2.16,Ad2.17,Ad2.18,Ad2.19,Ad2.2,Ad2.22,Ad2.23,Ad2.24,Ad2.3,Ad2.4,Ad2.6,Ad2.8
3	17372639	17373517	14	412.8082025	114	Ad2.1,Ad2.10,Ad2.13,Ad2.16,Ad2.17,Ad2.18,Ad2.22,Ad2.23,Ad2.24,Ad2.4,Ad2.5,Ad2.6,Ad2.7,Ad2.8
3	17382490	17383089	8	285.59618	148	Ad2.1,Ad2.16,Ad2.17,Ad2.18,Ad2.22,Ad2.4,Ad2.7,Ad2.8
3	17386094	17386530	12	401.1404863	127	Ad2.1,Ad2.13,Ad2.16,Ad2.17,Ad2.18,Ad2.22,Ad2.24,Ad2.3,Ad2.4,Ad2.6,Ad2.7,Ad2.8
3	17405713	17406318	6	280.1852647	117	Ad2.1,Ad2.16,Ad2.17,Ad2.4,Ad2.6,Ad2.8
3	17406534	17407301	11	438.0985775	108	Ad2.1,Ad2.16,Ad2.17,Ad2.18,Ad2.22,Ad2.24,Ad2.3,Ad2.4,Ad2.5,Ad2.6,Ad2.8
3	17430089	17431451	5	419.6871582	1001	Ad2.1,Ad2.16,Ad2.17,Ad2.22,Ad2.6
3	17487234	17488673	3	389.0872803	578	Ad2.16,Ad2.17,Ad2.22
3	17496894	17498343	3	478.8032837	1038	Ad2.1,Ad2.16,Ad2.6
3	17518361	17520577	18	1201.929301	1007	Ad2.1,Ad2.10,Ad2.13,Ad2.14,Ad2.16,Ad2.17,Ad2.18,Ad2.2,Ad2.22,Ad2.23,Ad2.24,Ad2.3,Ad2.4,Ad2.5,Ad2.6,Ad2.7,Ad2.8,Ad2.9
3	17547219	17547906	8	367.958584	189	Ad2.16,Ad2.17,Ad2.18,Ad2.22,Ad2.23,Ad2.3,Ad2.4,Ad2.6
3	17635533	17636483	15	722.5177387	120	Ad2.1,Ad2.13,Ad2.16,Ad2.17,Ad2.18,Ad2.2,Ad2.22,Ad2.23,Ad2.24,Ad2.3,Ad2.4,Ad2.5,Ad2.6,Ad2.7,Ad2.8
3	17656155	17656977	12	467.8631718	197	Ad2.1,Ad2.13,Ad2.16,Ad2.17,Ad2.18,Ad2.22,Ad2.23,Ad2.24,Ad2.3,Ad2.4,Ad2.6,Ad2.8
3	17701791	17703102	12	553.8970707	126	Ad2.1,Ad2.13,Ad2.16,Ad2.17,Ad2.18,Ad2.22,Ad2.23,Ad2.24,Ad2.3,Ad2.4,Ad2.6,Ad2.8
3	17742530	17744445	20	1040.555925	121	Ad2.1,Ad2.10,Ad2.13,Ad2.14,Ad2.16,Ad2.17,Ad2.18,Ad2.19,Ad2.2,Ad2.20,Ad2.22,Ad2.23,Ad2.24,Ad2.3,Ad2.4,Ad2.5,Ad2.6,Ad2.7,Ad2.8,Ad2.9
3	17750011	17752064	14	577.9834544	171	Ad2.1,Ad2.13,Ad2.16,Ad2.17,Ad2.18,Ad2.22,Ad2.23,Ad2.24,Ad2.3,Ad2.4,Ad2.5,Ad2.6,Ad2.7,Ad2.8
3	17761386	17761901	4	329.7503965	173	Ad2.17,Ad2.22,Ad2.4,Ad2.6
3	17778104	17778712	9	425.1924132	120	Ad2.1,Ad2.16,Ad2.17,Ad2.18,Ad2.22,Ad2.24,Ad2.4,Ad2.6,Ad2.8
3	17810474	17811918	14	619.0998443	170	Ad2.1,Ad2.13,Ad2.16,Ad2.17,Ad2.18,Ad2.22,Ad2.23,Ad2.24,Ad2.3,Ad2.4,Ad2.5,Ad2.6,Ad2.7,Ad2.8
3	17896139	17896688	15	400.5258027	173	Ad2.1,Ad2.13,Ad2.16,Ad2.17,Ad2.18,Ad2.2,Ad2.22,Ad2.23,Ad2.24,Ad2.3,Ad2.4,Ad2.5,Ad2.6,Ad2.7,Ad2.8
3	17904570	17905641	6	343.6624932	185	Ad2.1,Ad2.16,Ad2.17,Ad2.22,Ad2.4,Ad2.6
3	17914994	17915747	8	337.078926	102	Ad2.1,Ad2.16,Ad2.17,Ad2.18,Ad2.22,Ad2.4,Ad2.6,Ad2.8
3	17925365	17925909	7	296.7000056	102	Ad2.1,Ad2.17,Ad2.18,Ad2.22,Ad2.4,Ad2.5,Ad2.6
3	17936339	17938540	15	816.9900797	1287	Ad2.1,Ad2.10,Ad2.13,Ad2.16,Ad2.17,Ad2.18,Ad2.22,Ad2.23,Ad2.24,Ad2.3,Ad2.4,Ad2.5,Ad2.6,Ad2.7,Ad2.8
3	17940906	17941578	4	379.545811	105	Ad2.17,Ad2.22,Ad2.3,Ad2.4
3	17943541	17945469	15	859.0729125	151	Ad2.1,Ad2.13,Ad2.16,Ad2.17,Ad2.18,Ad2.2,Ad2.22,Ad2.23,Ad2.24,Ad2.3,Ad2.4,Ad2.5,Ad2.6,Ad2.7,Ad2.8
3	17957332	17958140	10	346.260336	105	Ad2.1,Ad2.13,Ad2.17,Ad2.18,Ad2.22,Ad2.24,Ad2.4,Ad2.6,Ad2.7,Ad2.8
3	18022811	18023397	11	349.0965521	112	Ad2.1,Ad2.16,Ad2.17,Ad2.18,Ad2.22,Ad2.24,Ad2.3,Ad2.4,Ad2.6,Ad2.7,Ad2.8
3	18041766	18043564	8	536.9864451	104	Ad2.1,Ad2.16,Ad2.17,Ad2.22,Ad2.24,Ad2.3,Ad2.4,Ad2.6
3	18044040	18044601	6	310.1718903	134	Ad2.1,Ad2.16,Ad2.3,Ad2.4,Ad2.6,Ad2.7
3	18052442	18053224	7	443.2230379	118	Ad2.1,Ad2.16,Ad2.17,Ad2.22,Ad2.24,Ad2.4,Ad2.6
3	18092001	18092288	4	236.8188783	124	Ad2.1,Ad2.16,Ad2.17,Ad2.6
3	18178041	18178834	10	503.3841371	209	Ad2.1,Ad2.16,Ad2.17,Ad2.18,Ad2.22,Ad2.24,Ad2.3,Ad2.4,Ad2.6,Ad2.8
3	18201926	18202463	11	364.2920172	109	Ad2.1,Ad2.13,Ad2.16,Ad2.17,Ad2.18,Ad2.22,Ad2.24,Ad2.4,Ad2.5,Ad2.6,Ad2.8
3	18251601	18252303	3	344.8301903	268	Ad2.17,Ad2.22,Ad2.4
3	18253821	18256234	14	594.0676849	1095	Ad2.1,Ad2.10,Ad2.13,Ad2.16,Ad2.17,Ad2.18,Ad2.22,Ad2.23,Ad2.24,Ad2.3,Ad2.4,Ad2.5,Ad2.6,Ad2.8
3	18262012	18263353	15	508.4653291	132	Ad2.1,Ad2.13,Ad2.16,Ad2.17,Ad2.18,Ad2.2,Ad2.22,Ad2.23,Ad2.24,Ad2.3,Ad2.4,Ad2.5,Ad2.6,Ad2.7,Ad2.8
3	18277292	18277842	7	361.4167784	122	Ad2.1,Ad2.16,Ad2.17,Ad2.22,Ad2.4,Ad2.5,Ad2.6
3	18281076	18281675	13	382.4089942	121	Ad2.1,Ad2.13,Ad2.16,Ad2.17,Ad2.18,Ad2.22,Ad2.23,Ad2.24,Ad2.3,Ad2.4,Ad2.5,Ad2.6,Ad2.8
3	18346337	18346761	5	290.0952484	104	Ad2.1,Ad2.18,Ad2.22,Ad2.6,Ad2.8
3	18346914	18347350	3	222.99439	183	Ad2.16,Ad2.22,Ad2.4
3	18434857	18435324	6	306.6066308	117	Ad2.1,Ad2.16,Ad2.17,Ad2.24,Ad2.4,Ad2.6
3	18467581	18468036	11	264.6437683	111	Ad2.1,Ad2.16,Ad2.17,Ad2.18,Ad2.22,Ad2.24,Ad2.3,Ad2.4,Ad2.6,Ad2.7,Ad2.8
3	18505893	18507921	15	493.2398925	125	Ad2.1,Ad2.13,Ad2.16,Ad2.17,Ad2.18,Ad2.2,Ad2.22,Ad2.23,Ad2.24,Ad2.3,Ad2.4,Ad2.5,Ad2.6,Ad2.7,Ad2.8
3	18524228	18525031	8	421.1337129	211	Ad2.1,Ad2.16,Ad2.17,Ad2.22,Ad2.23,Ad2.4,Ad2.5,Ad2.6
3	18532843	18533688	8	388.2256221	369	Ad2.1,Ad2.16,Ad2.17,Ad2.22,Ad2.3,Ad2.4,Ad2.5,Ad2.6
3	18549064	18550419	9	401.4336546	102	Ad2.1,Ad2.16,Ad2.17,Ad2.18,Ad2.22,Ad2.24,Ad2.4,Ad2.6,Ad2.8
3	18551214	18552835	4	584.6138153	245	Ad2.17,Ad2.22,Ad2.3,Ad2.4
3	18565741	18568123	3	611.8640493	268	Ad2.17,Ad2.22,Ad2.4
3	18584481	18585581	8	468.3113997	254	Ad2.1,Ad2.16,Ad2.17,Ad2.22,Ad2.3,Ad2.4,Ad2.6,Ad2.8
3	18609580	18610344	18	645.4884	318	Ad2.1,Ad2.10,Ad2.13,Ad2.14,Ad2.15,Ad2.16,Ad2.17,Ad2.18,Ad2.2,Ad2.22,Ad2.23,Ad2.24,Ad2.3,Ad2.4,Ad2.5,Ad2.6,Ad2.7,Ad2.8
3	18629494	18629855	3	283.7523243	105	Ad2.1,Ad2.24,Ad2.6
3	18771633	18772400	5	417.1486756	206	Ad2.1,Ad2.16,Ad2.17,Ad2.4,Ad2.6
3	19368032	19368725	14	488.9718354	114	Ad2.1,Ad2.13,Ad2.16,Ad2.17,Ad2.18,Ad2.22,Ad2.23,Ad2.24,Ad2.3,Ad2.4,Ad2.5,Ad2.6,Ad2.7,Ad2.8
3	19488744	19489523	4	296.0183295	289	Ad2.16,Ad2.17,Ad2.22,Ad2.4
3	19559080	19559936	3	498.041982	168	Ad2.17,Ad2.22,Ad2.4
3	19609611	19610043	13	399.6424914	118	Ad2.1,Ad2.13,Ad2.16,Ad2.17,Ad2.18,Ad2.22,Ad2.23,Ad2.24,Ad2.3,Ad2.4,Ad2.6,Ad2.7,Ad2.8
3	19675424	19676327	6	362.8706462	131	Ad2.1,Ad2.16,Ad2.17,Ad2.22,Ad2.4,Ad2.6
3	21467029	21468249	6	523.3964435	106	Ad2.1,Ad2.14,Ad2.18,Ad2.5,Ad2.6,Ad2.8
3	21593058	21593987	21	593.9603184	219	Ad2.1,Ad2.10,Ad2.11,Ad2.13,Ad2.14,Ad2.16,Ad2.17,Ad2.18,Ad2.19,Ad2.2,Ad2.20,Ad2.22,Ad2.23,Ad2.24,Ad2.3,Ad2.4,Ad2.5,Ad2.6,Ad2.7,Ad2.8,Ad2.9
3	21606318	21607150	20	656.2178018	146	Ad2.1,Ad2.10,Ad2.13,Ad2.14,Ad2.16,Ad2.17,Ad2.18,Ad2.19,Ad2.2,Ad2.20,Ad2.22,Ad2.23,Ad2.24,Ad2.3,Ad2.4,Ad2.5,Ad2.6,Ad2.7,Ad2.8,Ad2.9
3	21639488	21640075	9	321.0739881	242	Ad2.11,Ad2.12,Ad2.13,Ad2.14,Ad2.15,Ad2.19,Ad2.20,Ad2.21,Ad2.5
3	21640741	21650219	24	7008.285642	271	Ad2.1,Ad2.10,Ad2.11,Ad2.12,Ad2.13,Ad2.14,Ad2.15,Ad2.16,Ad2.17,Ad2.18,Ad2.19,Ad2.2,Ad2.20,Ad2.21,Ad2.22,Ad2.23,Ad2.24,Ad2.3,Ad2.4,Ad2.5,Ad2.6,Ad2.7,Ad2.8,Ad2.9
3	21650364	21650752	6	264.5104978	104	Ad2.11,Ad2.12,Ad2.13,Ad2.19,Ad2.2,Ad2.4
3	21650986	21651556	18	389.4752587	236	Ad2.1,Ad2.10,Ad2.11,Ad2.12,Ad2.13,Ad2.14,Ad2.15,Ad2.19,Ad2.2,Ad2.20,Ad2.21,Ad2.22,Ad2.24,Ad2.4,Ad2.5,Ad2.6,Ad2.7,Ad2.8
3	22549415	22549786	3	317.942983	201	Ad2.1,Ad2.5,Ad2.6
3	22586595	22587093	7	357.5462167	111	Ad2.1,Ad2.16,Ad2.17,Ad2.22,Ad2.4,Ad2.5,Ad2.6
3	22619251	22619736	11	354.1150555	114	Ad2.1,Ad2.16,Ad2.17,Ad2.22,Ad2.23,Ad2.3,Ad2.4,Ad2.5,Ad2.6,Ad2.7,Ad2.8
3	22654383	22655824	20	782.2105629	191	Ad2.1,Ad2.10,Ad2.13,Ad2.14,Ad2.16,Ad2.17,Ad2.18,Ad2.19,Ad2.2,Ad2.20,Ad2.22,Ad2.23,Ad2.24,Ad2.3,Ad2.4,Ad2.5,Ad2.6,Ad2.7,Ad2.8,Ad2.9
3	22695546	22696130	6	384.8949103	115	Ad2.1,Ad2.13,Ad2.17,Ad2.22,Ad2.5,Ad2.6
3	23035009	23036280	16	464.5894443	114	Ad2.1,Ad2.13,Ad2.14,Ad2.16,Ad2.17,Ad2.18,Ad2.2,Ad2.22,Ad2.23,Ad2.24,Ad2.3,Ad2.4,Ad2.5,Ad2.6,Ad2.7,Ad2.8
3	23719664	23720557	16	406.9348431	114	Ad2.1,Ad2.13,Ad2.14,Ad2.16,Ad2.17,Ad2.18,Ad2.2,Ad2.22,Ad2.23,Ad2.24,Ad2.3,Ad2.4,Ad2.5,Ad2.6,Ad2.7,Ad2.8
3	23796326	23797167	16	611.9842663	177	Ad2.1,Ad2.10,Ad2.13,Ad2.16,Ad2.17,Ad2.18,Ad2.2,Ad2.22,Ad2.23,Ad2.24,Ad2.3,Ad2.4,Ad2.5,Ad2.6,Ad2.7,Ad2.8
3	23879921	23880918	14	581.3505631	370	Ad2.1,Ad2.16,Ad2.17,Ad2.18,Ad2.2,Ad2.22,Ad2.23,Ad2.24,Ad2.3,Ad2.4,Ad2.5,Ad2.6,Ad2.7,Ad2.8
3	23979791	23980500	13	409.9867977	106	Ad2.1,Ad2.13,Ad2.16,Ad2.17,Ad2.18,Ad2.22,Ad2.23,Ad2.24,Ad2.3,Ad2.4,Ad2.5,Ad2.6,Ad2.8
3	23984998	23985664	4	339.7229736	119	Ad2.1,Ad2.22,Ad2.4,Ad2.6
3	23990347	23991566	18	658.1163593	150	Ad2.1,Ad2.13,Ad2.14,Ad2.16,Ad2.17,Ad2.18,Ad2.19,Ad2.2,Ad2.20,Ad2.22,Ad2.23,Ad2.24,Ad2.3,Ad2.4,Ad2.5,Ad2.6,Ad2.7,Ad2.8
3	24175670	24176508	4	400.419029	115	Ad2.1,Ad2.22,Ad2.4,Ad2.6
3	24228490	24229291	15	567.2658936	116	Ad2.1,Ad2.13,Ad2.16,Ad2.17,Ad2.18,Ad2.2,Ad2.22,Ad2.23,Ad2.24,Ad2.3,Ad2.4,Ad2.5,Ad2.6,Ad2.7,Ad2.8
3	24810886	24811501	3	338.5474497	136	Ad2.1,Ad2.4,Ad2.6
3	24910355	24911429	20	856.3504288	171	Ad2.1,Ad2.10,Ad2.13,Ad2.14,Ad2.16,Ad2.17,Ad2.18,Ad2.19,Ad2.2,Ad2.20,Ad2.22,Ad2.23,Ad2.24,Ad2.3,Ad2.4,Ad2.5,Ad2.6,Ad2.7,Ad2.8,Ad2.9
3	25136242	25136680	4	351.3574908	126	Ad2.17,Ad2.22,Ad2.23,Ad2.4
3	25150718	25152105	20	878.9871089	536	Ad2.1,Ad2.10,Ad2.13,Ad2.14,Ad2.16,Ad2.17,Ad2.18,Ad2.19,Ad2.2,Ad2.20,Ad2.22,Ad2.23,Ad2.24,Ad2.3,Ad2.4,Ad2.5,Ad2.6,Ad2.7,Ad2.8,Ad2.9
3	25194810	25195264	3	283.505127	141	Ad2.1,Ad2.4,Ad2.6
3	25238337	25239345	5	405.5425904	282	Ad2.1,Ad2.22,Ad2.3,Ad2.4,Ad2.6
3	25285745	25286572	13	458.7699633	127	Ad2.1,Ad2.13,Ad2.16,Ad2.17,Ad2.18,Ad2.22,Ad2.23,Ad2.24,Ad2.3,Ad2.4,Ad2.5,Ad2.6,Ad2.7
3	25869731	25870631	6	467.188563	121	Ad2.1,Ad2.17,Ad2.22,Ad2.4,Ad2.5,Ad2.6
3	26021695	26022438	10	404.1568528	112	Ad2.1,Ad2.13,Ad2.16,Ad2.17,Ad2.22,Ad2.4,Ad2.5,Ad2.6,Ad2.7,Ad2.8
3	26156768	26157507	17	546.8404829	172	Ad2.1,Ad2.10,Ad2.13,Ad2.14,Ad2.16,Ad2.17,Ad2.18,Ad2.2,Ad2.22,Ad2.23,Ad2.24,Ad2.3,Ad2.4,Ad2.5,Ad2.6,Ad2.7,Ad2.8
3	26187599	26188278	13	420.4674753	118	Ad2.1,Ad2.13,Ad2.16,Ad2.17,Ad2.18,Ad2.22,Ad2.23,Ad2.24,Ad2.3,Ad2.4,Ad2.6,Ad2.7,Ad2.8
3	26189959	26190745	15	503.9519927	116	Ad2.1,Ad2.10,Ad2.13,Ad2.16,Ad2.17,Ad2.18,Ad2.22,Ad2.23,Ad2.24,Ad2.3,Ad2.4,Ad2.5,Ad2.6,Ad2.7,Ad2.8
3	26365762	26366501	14	512.9827716	124	Ad2.1,Ad2.13,Ad2.16,Ad2.17,Ad2.18,Ad2.2,Ad2.22,Ad2.23,Ad2.24,Ad2.3,Ad2.4,Ad2.6,Ad2.7,Ad2.8
3	26403691	26404668	5	368.9998472	323	Ad2.1,Ad2.17,Ad2.22,Ad2.4,Ad2.6
3	26653380	26654486	15	681.6117592	139	Ad2.1,Ad2.13,Ad2.16,Ad2.17,Ad2.18,Ad2.19,Ad2.22,Ad2.23,Ad2.24,Ad2.3,Ad2.4,Ad2.5,Ad2.6,Ad2.7,Ad2.8
3	26760040	26761054	16	605.2943249	114	Ad2.1,Ad2.10,Ad2.13,Ad2.16,Ad2.17,Ad2.18,Ad2.2,Ad2.22,Ad2.23,Ad2.24,Ad2.3,Ad2.4,Ad2.5,Ad2.6,Ad2.7,Ad2.8
3	26776531	26777134	3	447.819382	112	Ad2.1,Ad2.24,Ad2.6
3	27492292	27493280	6	308.2443288	116	Ad2.1,Ad2.16,Ad2.17,Ad2.22,Ad2.4,Ad2.6
3	28257675	28258164	5	299.9106384	122	Ad2.1,Ad2.16,Ad2.17,Ad2.4,Ad2.6
3	28419726	28420167	3	248.4858703	143	Ad2.17,Ad2.22,Ad2.4
3	28459498	28460115	6	573.630956	110	Ad2.16,Ad2.17,Ad2.22,Ad2.23,Ad2.3,Ad2.4
3	28563202	28564352	5	342.172516	162	Ad2.14,Ad2.15,Ad2.19,Ad2.20,Ad2.5
3	28567319	28568321	3	434.5112607	369	Ad2.14,Ad2.19,Ad2.5
3	28575977	28576764	8	307.9098244	125	Ad2.1,Ad2.16,Ad2.19,Ad2.20,Ad2.23,Ad2.3,Ad2.4,Ad2.6
3	28577544	28578251	6	266.4689485	117	Ad2.1,Ad2.16,Ad2.23,Ad2.4,Ad2.5,Ad2.6
3	28578331	28579007	17	536.5396953	132	Ad2.1,Ad2.13,Ad2.14,Ad2.16,Ad2.17,Ad2.19,Ad2.2,Ad2.20,Ad2.22,Ad2.23,Ad2.24,Ad2.3,Ad2.4,Ad2.5,Ad2.6,Ad2.7,Ad2.8
3	28611780	28612405	8	320.131779	124	Ad2.1,Ad2.17,Ad2.22,Ad2.24,Ad2.3,Ad2.4,Ad2.6,Ad2.8
3	28616817	28617270	3	286.7690783	176	Ad2.1,Ad2.22,Ad2.6
3	28908668	28909592	3	376.3101093	449	Ad2.17,Ad2.22,Ad2.4
3	28914708	28915443	3	317.815979	114	Ad2.17,Ad2.22,Ad2.4
3	28933600	28934460	7	380.1680733	285	Ad2.1,Ad2.16,Ad2.17,Ad2.22,Ad2.3,Ad2.4,Ad2.6
3	29261292	29261755	3	264.4083557	253	Ad2.17,Ad2.22,Ad2.6
3	29305489	29306552	19	589.9051819	245	Ad2.1,Ad2.13,Ad2.14,Ad2.16,Ad2.17,Ad2.18,Ad2.19,Ad2.2,Ad2.20,Ad2.22,Ad2.23,Ad2.24,Ad2.3,Ad2.4,Ad2.5,Ad2.6,Ad2.7,Ad2.8,Ad2.9
3	30362423	30363045	11	454.0858751	117	Ad2.1,Ad2.10,Ad2.16,Ad2.17,Ad2.18,Ad2.22,Ad2.3,Ad2.4,Ad2.5,Ad2.6,Ad2.8
3	31078983	31079511	3	379.8661803	140	Ad2.17,Ad2.22,Ad2.4
3	31133030	31133626	10	336.5239914	217	Ad2.1,Ad2.16,Ad2.17,Ad2.2,Ad2.22,Ad2.24,Ad2.3,Ad2.4,Ad2.5,Ad2.6
3	31236766	31237728	16	603.6920995	173	Ad2.1,Ad2.10,Ad2.13,Ad2.16,Ad2.17,Ad2.18,Ad2.2,Ad2.22,Ad2.23,Ad2.24,Ad2.3,Ad2.4,Ad2.5,Ad2.6,Ad2.7,Ad2.8
3	31278452	31279036	3	239.3767497	156	Ad2.1,Ad2.22,Ad2.6
3	31332243	31332993	6	354.4448445	130	Ad2.1,Ad2.16,Ad2.17,Ad2.22,Ad2.4,Ad2.6
3	31376066	31377070	16	525.5552902	199	Ad2.1,Ad2.10,Ad2.13,Ad2.14,Ad2.16,Ad2.17,Ad2.18,Ad2.22,Ad2.23,Ad2.24,Ad2.3,Ad2.4,Ad2.5,Ad2.6,Ad2.7,Ad2.8
3	31455177	31455731	16	432.5049419	117	Ad2.1,Ad2.10,Ad2.13,Ad2.16,Ad2.17,Ad2.18,Ad2.2,Ad2.22,Ad2.23,Ad2.24,Ad2.3,Ad2.4,Ad2.5,Ad2.6,Ad2.7,Ad2.8
3	31539332	31539846	4	271.9289095	194	Ad2.1,Ad2.16,Ad2.17,Ad2.22
3	31814625	31815045	5	264.6138366	122	Ad2.1,Ad2.24,Ad2.4,Ad2.5,Ad2.6
3	31880862	31881996	3	392.426046	243	Ad2.1,Ad2.17,Ad2.6
3	32157871	32158571	11	412.9021607	171	Ad2.1,Ad2.13,Ad2.16,Ad2.17,Ad2.22,Ad2.24,Ad2.3,Ad2.4,Ad2.5,Ad2.6,Ad2.8
3	32159992	32160838	16	428.7234545	127	Ad2.1,Ad2.10,Ad2.13,Ad2.16,Ad2.17,Ad2.18,Ad2.2,Ad2.22,Ad2.23,Ad2.24,Ad2.3,Ad2.4,Ad2.5,Ad2.6,Ad2.7,Ad2.8
3	32331168	32332028	19	566.5920248	106	Ad2.1,Ad2.10,Ad2.13,Ad2.14,Ad2.16,Ad2.17,Ad2.18,Ad2.2,Ad2.20,Ad2.22,Ad2.23,Ad2.24,Ad2.3,Ad2.4,Ad2.5,Ad2.6,Ad2.7,Ad2.8,Ad2.9
3	32453326	32453933	3	289.5536243	129	Ad2.22,Ad2.4,Ad2.5
3	32598726	32599060	4	281.8915025	120	Ad2.1,Ad2.22,Ad2.4,Ad2.6
3	33654135	33655804	24	705.1173536	308	Ad2.1,Ad2.10,Ad2.11,Ad2.12,Ad2.13,Ad2.14,Ad2.15,Ad2.16,Ad2.17,Ad2.18,Ad2.19,Ad2.2,Ad2.20,Ad2.21,Ad2.22,Ad2.23,Ad2.24,Ad2.3,Ad2.4,Ad2.5,Ad2.6,Ad2.7,Ad2.8,Ad2.9
3	33753301	33754336	13	423.9340247	122	Ad2.1,Ad2.10,Ad2.13,Ad2.16,Ad2.17,Ad2.18,Ad2.22,Ad2.24,Ad2.3,Ad2.4,Ad2.5,Ad2.6,Ad2.8
3	33834162	33835187	15	405.3014795	102	Ad2.1,Ad2.13,Ad2.16,Ad2.17,Ad2.18,Ad2.19,Ad2.22,Ad2.23,Ad2.24,Ad2.3,Ad2.4,Ad2.5,Ad2.6,Ad2.7,Ad2.8
3	33892165	33892833	6	399.6493683	127	Ad2.1,Ad2.16,Ad2.17,Ad2.22,Ad2.4,Ad2.6
3	34015351	34015730	4	382.2873917	119	Ad2.1,Ad2.22,Ad2.4,Ad2.6
3	34055325	34055640	5	292.2497742	123	Ad2.1,Ad2.17,Ad2.22,Ad2.4,Ad2.6
3	37310079	37311328	18	619.262297	120	Ad2.1,Ad2.10,Ad2.13,Ad2.16,Ad2.17,Ad2.18,Ad2.19,Ad2.20,Ad2.22,Ad2.23,Ad2.24,Ad2.3,Ad2.4,Ad2.5,Ad2.6,Ad2.7,Ad2.8,Ad2.9
3	37442787	37443640	13	597.2004183	123	Ad2.1,Ad2.13,Ad2.16,Ad2.17,Ad2.20,Ad2.22,Ad2.23,Ad2.24,Ad2.3,Ad2.4,Ad2.5,Ad2.6,Ad2.7
3	37554969	37555857	15	501.8306744	127	Ad2.1,Ad2.10,Ad2.13,Ad2.16,Ad2.17,Ad2.18,Ad2.22,Ad2.23,Ad2.24,Ad2.3,Ad2.4,Ad2.5,Ad2.6,Ad2.7,Ad2.8
3	37593604	37594353	18	567.6182793	103	Ad2.1,Ad2.10,Ad2.11,Ad2.13,Ad2.16,Ad2.17,Ad2.18,Ad2.2,Ad2.22,Ad2.23,Ad2.24,Ad2.3,Ad2.4,Ad2.5,Ad2.6,Ad2.7,Ad2.8,Ad2.9
3	37665300	37666078	15	446.8801777	182	Ad2.1,Ad2.10,Ad2.13,Ad2.16,Ad2.17,Ad2.18,Ad2.22,Ad2.23,Ad2.24,Ad2.3,Ad2.4,Ad2.5,Ad2.6,Ad2.7,Ad2.8
3	37692088	37693176	17	645.5276785	129	Ad2.1,Ad2.10,Ad2.13,Ad2.16,Ad2.17,Ad2.18,Ad2.2,Ad2.20,Ad2.22,Ad2.23,Ad2.24,Ad2.3,Ad2.4,Ad2.5,Ad2.6,Ad2.7,Ad2.8
3	37697336	37698313	7	330.2411891	116	Ad2.1,Ad2.16,Ad2.17,Ad2.22,Ad2.3,Ad2.4,Ad2.6
3	37747612	37748323	12	437.3022182	163	Ad2.1,Ad2.13,Ad2.16,Ad2.17,Ad2.18,Ad2.22,Ad2.23,Ad2.24,Ad2.3,Ad2.4,Ad2.6,Ad2.8
3	37752637	37753530	18	617.5956437	226	Ad2.1,Ad2.10,Ad2.13,Ad2.16,Ad2.17,Ad2.18,Ad2.19,Ad2.2,Ad2.20,Ad2.22,Ad2.23,Ad2.24,Ad2.3,Ad2.4,Ad2.5,Ad2.6,Ad2.7,Ad2.8
3	37753568	37754307	10	360.8992185	113	Ad2.1,Ad2.16,Ad2.17,Ad2.18,Ad2.22,Ad2.24,Ad2.4,Ad2.6,Ad2.7,Ad2.8
3	37815156	37815949	7	376.6586628	104	Ad2.1,Ad2.16,Ad2.17,Ad2.22,Ad2.3,Ad2.4,Ad2.6
3	37867633	37868406	5	369.5844116	192	Ad2.1,Ad2.17,Ad2.22,Ad2.4,Ad2.6
3	37927827	37928648	13	380.5318486	173	Ad2.1,Ad2.13,Ad2.16,Ad2.17,Ad2.18,Ad2.22,Ad2.23,Ad2.24,Ad2.3,Ad2.4,Ad2.6,Ad2.7,Ad2.8
3	37971811	37972397	9	335.8819021	108	Ad2.1,Ad2.13,Ad2.16,Ad2.17,Ad2.18,Ad2.22,Ad2.24,Ad2.4,Ad2.6
3	38018607	38019383	6	392.2327907	108	Ad2.1,Ad2.17,Ad2.18,Ad2.4,Ad2.5,Ad2.6
3	38027177	38028012	11	649.534679	198	Ad2.1,Ad2.16,Ad2.17,Ad2.18,Ad2.22,Ad2.23,Ad2.24,Ad2.3,Ad2.4,Ad2.6,Ad2.8
3	38048586	38049421	5	314.509488	198	Ad2.1,Ad2.16,Ad2.17,Ad2.22,Ad2.4
3	38063066	38063803	13	552.3944185	102	Ad2.1,Ad2.13,Ad2.16,Ad2.17,Ad2.18,Ad2.22,Ad2.23,Ad2.24,Ad2.3,Ad2.4,Ad2.6,Ad2.7,Ad2.8
3	38172791	38173392	5	225.4194092	105	Ad2.16,Ad2.17,Ad2.20,Ad2.22,Ad2.4
3	38387028	38387953	6	299.0776418	105	Ad2.1,Ad2.16,Ad2.17,Ad2.22,Ad2.4,Ad2.6
3	38536407	38537026	10	308.2221452	102	Ad2.1,Ad2.16,Ad2.17,Ad2.18,Ad2.22,Ad2.23,Ad2.24,Ad2.3,Ad2.4,Ad2.6
3	38753107	38754057	9	499.7974259	205	Ad2.1,Ad2.16,Ad2.17,Ad2.18,Ad2.22,Ad2.24,Ad2.4,Ad2.6,Ad2.8
3	38781714	38782505	8	289.5362491	126	Ad2.1,Ad2.16,Ad2.17,Ad2.18,Ad2.22,Ad2.24,Ad2.4,Ad2.6
3	38789731	38790113	16	363.0311013	105	Ad2.1,Ad2.10,Ad2.13,Ad2.16,Ad2.17,Ad2.18,Ad2.2,Ad2.22,Ad2.23,Ad2.24,Ad2.3,Ad2.4,Ad2.5,Ad2.6,Ad2.7,Ad2.8
3	38814979	38815650	12	426.9428697	117	Ad2.1,Ad2.13,Ad2.16,Ad2.17,Ad2.18,Ad2.22,Ad2.23,Ad2.24,Ad2.4,Ad2.5,Ad2.6,Ad2.8
3	38913124	38913580	12	376.632047	129	Ad2.1,Ad2.13,Ad2.16,Ad2.17,Ad2.18,Ad2.2,Ad2.22,Ad2.24,Ad2.3,Ad2.4,Ad2.6,Ad2.8
3	38927859	38928181	3	274.655309	117	Ad2.17,Ad2.22,Ad2.4
3	38952178	38952916	9	369.7165007	101	Ad2.1,Ad2.13,Ad2.16,Ad2.17,Ad2.18,Ad2.22,Ad2.4,Ad2.6,Ad2.8
3	39066542	39067454	6	327.3758978	115	Ad2.1,Ad2.17,Ad2.18,Ad2.22,Ad2.4,Ad2.6
3	39079226	39080246	13	391.8204381	378	Ad2.1,Ad2.16,Ad2.17,Ad2.18,Ad2.22,Ad2.23,Ad2.24,Ad2.3,Ad2.4,Ad2.5,Ad2.6,Ad2.7,Ad2.8
3	39087890	39088686	6	461.81839	116	Ad2.1,Ad2.16,Ad2.17,Ad2.22,Ad2.4,Ad2.6
3	39163983	39165890	10	617.2474934	104	Ad2.1,Ad2.16,Ad2.17,Ad2.22,Ad2.23,Ad2.24,Ad2.3,Ad2.4,Ad2.6,Ad2.8
3	39181108	39181685	14	512.3164935	202	Ad2.1,Ad2.13,Ad2.16,Ad2.17,Ad2.18,Ad2.2,Ad2.22,Ad2.23,Ad2.24,Ad2.3,Ad2.4,Ad2.5,Ad2.6,Ad2.8
3	39201358	39202140	9	368.4850566	173	Ad2.1,Ad2.16,Ad2.17,Ad2.18,Ad2.22,Ad2.24,Ad2.3,Ad2.4,Ad2.6
3	39244416	39245015	5	301.5209198	158	Ad2.1,Ad2.16,Ad2.17,Ad2.22,Ad2.4
3	39274652	39276064	14	721.4617821	100	Ad2.1,Ad2.13,Ad2.16,Ad2.17,Ad2.18,Ad2.22,Ad2.23,Ad2.24,Ad2.3,Ad2.4,Ad2.5,Ad2.6,Ad2.7,Ad2.8
3	39297665	39298483	12	452.0187302	116	Ad2.1,Ad2.16,Ad2.17,Ad2.18,Ad2.22,Ad2.23,Ad2.24,Ad2.3,Ad2.4,Ad2.5,Ad2.6,Ad2.8
3	39395709	39396343	3	265.6756593	130	Ad2.17,Ad2.22,Ad2.4
3	39429271	39429891	12	341.7929333	105	Ad2.1,Ad2.10,Ad2.16,Ad2.17,Ad2.18,Ad2.22,Ad2.23,Ad2.24,Ad2.4,Ad2.6,Ad2.7,Ad2.8
3	39512158	39513069	17	607.232676	118	Ad2.1,Ad2.10,Ad2.13,Ad2.16,Ad2.17,Ad2.18,Ad2.19,Ad2.20,Ad2.22,Ad2.23,Ad2.24,Ad2.3,Ad2.4,Ad2.5,Ad2.6,Ad2.7,Ad2.8
3	39538336	39539374	9	413.8913253	354	Ad2.1,Ad2.16,Ad2.17,Ad2.18,Ad2.19,Ad2.22,Ad2.24,Ad2.4,Ad2.6
3	39602827	39603509	14	400.4492241	146	Ad2.1,Ad2.13,Ad2.16,Ad2.17,Ad2.18,Ad2.22,Ad2.23,Ad2.24,Ad2.3,Ad2.4,Ad2.5,Ad2.6,Ad2.7,Ad2.8
3	39738799	39739640	8	382.2470511	114	Ad2.1,Ad2.16,Ad2.17,Ad2.18,Ad2.22,Ad2.24,Ad2.4,Ad2.6
3	39771424	39772731	12	668.9617907	190	Ad2.1,Ad2.13,Ad2.16,Ad2.17,Ad2.18,Ad2.22,Ad2.23,Ad2.24,Ad2.3,Ad2.4,Ad2.6,Ad2.8
3	39776155	39777028	16	819.8116626	401	Ad2.1,Ad2.10,Ad2.13,Ad2.16,Ad2.17,Ad2.18,Ad2.2,Ad2.22,Ad2.23,Ad2.24,Ad2.3,Ad2.4,Ad2.5,Ad2.6,Ad2.7,Ad2.8
3	39785745	39786394	3	302.174103	111	Ad2.16,Ad2.17,Ad2.22
3	39827984	39829021	16	628.1044903	242	Ad2.1,Ad2.10,Ad2.13,Ad2.16,Ad2.17,Ad2.18,Ad2.2,Ad2.22,Ad2.23,Ad2.24,Ad2.3,Ad2.4,Ad2.5,Ad2.6,Ad2.7,Ad2.8
3	39837293	39837854	8	308.7572687	127	Ad2.1,Ad2.16,Ad2.17,Ad2.18,Ad2.22,Ad2.24,Ad2.4,Ad2.6
3	39849248	39850470	13	423.0846581	109	Ad2.1,Ad2.10,Ad2.13,Ad2.16,Ad2.17,Ad2.18,Ad2.22,Ad2.23,Ad2.24,Ad2.3,Ad2.4,Ad2.6,Ad2.8
3	39896114	39897026	5	299.8011232	142	Ad2.16,Ad2.17,Ad2.22,Ad2.23,Ad2.6
3	39935152	39935916	8	399.071043	173	Ad2.1,Ad2.16,Ad2.17,Ad2.22,Ad2.23,Ad2.4,Ad2.6,Ad2.8
3	39962653	39963338	8	360.7351741	134	Ad2.1,Ad2.16,Ad2.17,Ad2.22,Ad2.24,Ad2.3,Ad2.4,Ad2.6
3	39976328	39977322	8	359.4698772	119	Ad2.1,Ad2.16,Ad2.17,Ad2.22,Ad2.23,Ad2.24,Ad2.4,Ad2.6
3	39983936	39985135	8	394.9294014	113	Ad2.1,Ad2.16,Ad2.17,Ad2.22,Ad2.24,Ad2.3,Ad2.4,Ad2.6
3	39995837	39996298	4	245.620899	232	Ad2.1,Ad2.17,Ad2.22,Ad2.6
3	40000876	40001410	13	318.3241941	129	Ad2.1,Ad2.10,Ad2.13,Ad2.16,Ad2.17,Ad2.18,Ad2.22,Ad2.24,Ad2.3,Ad2.4,Ad2.6,Ad2.7,Ad2.8
3	40005145	40006017	8	321.4311847	196	Ad2.1,Ad2.16,Ad2.17,Ad2.18,Ad2.22,Ad2.3,Ad2.4,Ad2.6
3	40011239	40012424	5	487.1229554	231	Ad2.16,Ad2.17,Ad2.22,Ad2.3,Ad2.4
3	40016676	40017428	14	600.9446008	189	Ad2.1,Ad2.10,Ad2.13,Ad2.16,Ad2.17,Ad2.18,Ad2.2,Ad2.22,Ad2.23,Ad2.24,Ad2.3,Ad2.4,Ad2.6,Ad2.8
3	40023731	40024442	6	335.4355317	114	Ad2.1,Ad2.16,Ad2.17,Ad2.22,Ad2.4,Ad2.6
3	40092098	40093305	15	708.8401347	117	Ad2.1,Ad2.13,Ad2.16,Ad2.17,Ad2.18,Ad2.20,Ad2.22,Ad2.23,Ad2.24,Ad2.3,Ad2.4,Ad2.5,Ad2.6,Ad2.7,Ad2.8
3	40141479	40142494	17	468.3581102	150	Ad2.1,Ad2.10,Ad2.13,Ad2.14,Ad2.16,Ad2.17,Ad2.18,Ad2.2,Ad2.22,Ad2.23,Ad2.24,Ad2.3,Ad2.4,Ad2.5,Ad2.6,Ad2.7,Ad2.8
3	40184313	40185443	20	720.7144882	144	Ad2.1,Ad2.10,Ad2.13,Ad2.14,Ad2.15,Ad2.16,Ad2.17,Ad2.18,Ad2.2,Ad2.20,Ad2.22,Ad2.23,Ad2.24,Ad2.3,Ad2.4,Ad2.5,Ad2.6,Ad2.7,Ad2.8,Ad2.9
3	40240855	40241703	9	321.3034756	113	Ad2.1,Ad2.13,Ad2.16,Ad2.17,Ad2.18,Ad2.22,Ad2.24,Ad2.4,Ad2.6
3	40256522	40257349	19	562.6913253	168	Ad2.1,Ad2.10,Ad2.13,Ad2.14,Ad2.15,Ad2.16,Ad2.17,Ad2.18,Ad2.2,Ad2.22,Ad2.23,Ad2.24,Ad2.3,Ad2.4,Ad2.5,Ad2.6,Ad2.7,Ad2.8,Ad2.9
3	40307658	40308412	16	588.7321273	158	Ad2.1,Ad2.10,Ad2.13,Ad2.16,Ad2.17,Ad2.18,Ad2.2,Ad2.22,Ad2.23,Ad2.24,Ad2.3,Ad2.4,Ad2.5,Ad2.6,Ad2.7,Ad2.8
3	40399241	40399881	3	303.670278	258	Ad2.1,Ad2.17,Ad2.22
3	40439447	40440401	10	381.7276184	120	Ad2.1,Ad2.16,Ad2.17,Ad2.18,Ad2.22,Ad2.23,Ad2.24,Ad2.3,Ad2.4,Ad2.6
3	40503284	40503807	3	237.967926	191	Ad2.1,Ad2.17,Ad2.22
3	40568442	40569818	8	396.4463483	1065	Ad2.1,Ad2.16,Ad2.17,Ad2.18,Ad2.22,Ad2.24,Ad2.4,Ad2.6
3	40992350	40993542	9	333.3598413	119	Ad2.1,Ad2.16,Ad2.17,Ad2.22,Ad2.24,Ad2.3,Ad2.4,Ad2.6,Ad2.8
3	41009146	41010084	14	584.9860654	203	Ad2.1,Ad2.10,Ad2.13,Ad2.16,Ad2.17,Ad2.18,Ad2.22,Ad2.23,Ad2.24,Ad2.3,Ad2.4,Ad2.5,Ad2.6,Ad2.8
3	41058884	41059505	4	288.8595583	169	Ad2.1,Ad2.17,Ad2.22,Ad2.6
3	41090344	41091257	10	398.6912643	105	Ad2.1,Ad2.13,Ad2.16,Ad2.17,Ad2.18,Ad2.22,Ad2.24,Ad2.4,Ad2.6,Ad2.8
3	41122076	41122553	3	261.8670097	101	Ad2.1,Ad2.16,Ad2.6
3	41127685	41128226	3	223.680298	230	Ad2.1,Ad2.17,Ad2.22
3	41132795	41133961	6	364.2155253	123	Ad2.1,Ad2.16,Ad2.17,Ad2.18,Ad2.22,Ad2.6
3	41158889	41160568	17	1023.590352	131	Ad2.1,Ad2.10,Ad2.13,Ad2.14,Ad2.16,Ad2.17,Ad2.18,Ad2.2,Ad2.22,Ad2.23,Ad2.24,Ad2.3,Ad2.4,Ad2.5,Ad2.6,Ad2.7,Ad2.8
3	41208117	41209424	14	588.3796529	212	Ad2.1,Ad2.13,Ad2.16,Ad2.17,Ad2.18,Ad2.19,Ad2.22,Ad2.23,Ad2.24,Ad2.3,Ad2.4,Ad2.5,Ad2.6,Ad2.8
3	41284543	41285378	5	269.857608	190	Ad2.1,Ad2.17,Ad2.22,Ad2.4,Ad2.6
3	41303717	41304438	8	408.9575483	259	Ad2.1,Ad2.16,Ad2.17,Ad2.22,Ad2.23,Ad2.24,Ad2.4,Ad2.6
3	41330498	41331206	5	296.287088	128	Ad2.1,Ad2.16,Ad2.17,Ad2.22,Ad2.6
3	41343403	41345145	16	754.0916947	177	Ad2.1,Ad2.10,Ad2.13,Ad2.16,Ad2.17,Ad2.18,Ad2.20,Ad2.22,Ad2.23,Ad2.24,Ad2.3,Ad2.4,Ad2.5,Ad2.6,Ad2.7,Ad2.8
3	41352673	41353008	12	368.5836665	112	Ad2.1,Ad2.16,Ad2.17,Ad2.18,Ad2.22,Ad2.23,Ad2.24,Ad2.3,Ad2.4,Ad2.5,Ad2.6,Ad2.8
3	41442488	41443118	4	331.7096365	114	Ad2.1,Ad2.16,Ad2.17,Ad2.22
3	41506129	41506669	9	367.6168721	106	Ad2.1,Ad2.16,Ad2.17,Ad2.22,Ad2.24,Ad2.3,Ad2.4,Ad2.5,Ad2.6
3	41571334	41572157	16	455.1083691	159	Ad2.1,Ad2.10,Ad2.13,Ad2.16,Ad2.17,Ad2.18,Ad2.19,Ad2.2,Ad2.22,Ad2.23,Ad2.24,Ad2.3,Ad2.4,Ad2.5,Ad2.6,Ad2.8
3	41654282	41681976	24	77529.84375	10011	Ad2.1,Ad2.10,Ad2.11,Ad2.12,Ad2.13,Ad2.14,Ad2.15,Ad2.16,Ad2.17,Ad2.18,Ad2.19,Ad2.2,Ad2.20,Ad2.21,Ad2.22,Ad2.23,Ad2.24,Ad2.3,Ad2.4,Ad2.5,Ad2.6,Ad2.7,Ad2.8,Ad2.9
3	41850464	41851220	24	1484.652064	295	Ad2.1,Ad2.10,Ad2.11,Ad2.12,Ad2.13,Ad2.14,Ad2.15,Ad2.16,Ad2.17,Ad2.18,Ad2.19,Ad2.2,Ad2.20,Ad2.21,Ad2.22,Ad2.23,Ad2.24,Ad2.3,Ad2.4,Ad2.5,Ad2.6,Ad2.7,Ad2.8,Ad2.9
3	41851323	41852124	24	1883.756353	136	Ad2.1,Ad2.10,Ad2.11,Ad2.12,Ad2.13,Ad2.14,Ad2.15,Ad2.16,Ad2.17,Ad2.18,Ad2.19,Ad2.2,Ad2.20,Ad2.21,Ad2.22,Ad2.23,Ad2.24,Ad2.3,Ad2.4,Ad2.5,Ad2.6,Ad2.7,Ad2.8,Ad2.9
3	41852230	41853401	24	1315.939282	262	Ad2.1,Ad2.10,Ad2.11,Ad2.12,Ad2.13,Ad2.14,Ad2.15,Ad2.16,Ad2.17,Ad2.18,Ad2.19,Ad2.2,Ad2.20,Ad2.21,Ad2.22,Ad2.23,Ad2.24,Ad2.3,Ad2.4,Ad2.5,Ad2.6,Ad2.7,Ad2.8,Ad2.9
3	41855977	41856156	23	270.7814364	112	Ad2.10,Ad2.11,Ad2.12,Ad2.13,Ad2.14,Ad2.15,Ad2.16,Ad2.17,Ad2.18,Ad2.19,Ad2.2,Ad2.20,Ad2.21,Ad2.22,Ad2.23,Ad2.24,Ad2.3,Ad2.4,Ad2.5,Ad2.6,Ad2.7,Ad2.8,Ad2.9
3	41856933	41857072	5	254.8216738	36	Ad2.10,Ad2.12,Ad2.19,Ad2.20,Ad2.22
3	41859270	41859476	9	244.9049207	100	Ad2.10,Ad2.12,Ad2.14,Ad2.17,Ad2.19,Ad2.20,Ad2.21,Ad2.22,Ad2.5
3	42022404	42022897	13	418.7385476	111	Ad2.1,Ad2.13,Ad2.16,Ad2.17,Ad2.18,Ad2.22,Ad2.23,Ad2.24,Ad2.3,Ad2.4,Ad2.5,Ad2.6,Ad2.8
3	42367799	42368539	15	525.5814809	111	Ad2.1,Ad2.13,Ad2.16,Ad2.17,Ad2.18,Ad2.20,Ad2.22,Ad2.23,Ad2.24,Ad2.3,Ad2.4,Ad2.5,Ad2.6,Ad2.7,Ad2.8
3	42456558	42457310	21	745.4572201	321	Ad2.1,Ad2.10,Ad2.11,Ad2.13,Ad2.14,Ad2.16,Ad2.17,Ad2.18,Ad2.19,Ad2.2,Ad2.20,Ad2.22,Ad2.23,Ad2.24,Ad2.3,Ad2.4,Ad2.5,Ad2.6,Ad2.7,Ad2.8,Ad2.9
3	42632496	42634011	20	930.5219001	166	Ad2.1,Ad2.10,Ad2.13,Ad2.14,Ad2.16,Ad2.17,Ad2.18,Ad2.19,Ad2.2,Ad2.20,Ad2.22,Ad2.23,Ad2.24,Ad2.3,Ad2.4,Ad2.5,Ad2.6,Ad2.7,Ad2.8,Ad2.9
3	42672468	42673035	7	299.2451191	127	Ad2.1,Ad2.16,Ad2.17,Ad2.22,Ad2.3,Ad2.4,Ad2.6
3	42713505	42713885	4	368.574585	105	Ad2.17,Ad2.22,Ad2.3,Ad2.4
3	42860991	42862124	8	406.237583	152	Ad2.1,Ad2.16,Ad2.17,Ad2.22,Ad2.3,Ad2.4,Ad2.5,Ad2.6
3	42863393	42863688	10	330.8197831	125	Ad2.1,Ad2.17,Ad2.18,Ad2.22,Ad2.23,Ad2.24,Ad2.3,Ad2.4,Ad2.6,Ad2.8
3	42976348	42977136	14	432.9751564	296	Ad2.1,Ad2.10,Ad2.13,Ad2.16,Ad2.17,Ad2.18,Ad2.22,Ad2.23,Ad2.24,Ad2.3,Ad2.4,Ad2.5,Ad2.6,Ad2.8
3	43151163	43151345	11	258.7678279	107	Ad2.10,Ad2.11,Ad2.16,Ad2.19,Ad2.20,Ad2.22,Ad2.23,Ad2.3,Ad2.4,Ad2.6,Ad2.7
3	43153023	43153164	24	429.6315911	70	Ad2.1,Ad2.10,Ad2.11,Ad2.12,Ad2.13,Ad2.14,Ad2.15,Ad2.16,Ad2.17,Ad2.18,Ad2.19,Ad2.2,Ad2.20,Ad2.21,Ad2.22,Ad2.23,Ad2.24,Ad2.3,Ad2.4,Ad2.5,Ad2.6,Ad2.7,Ad2.8,Ad2.9
3	43321112	43321949	17	513.7310729	156	Ad2.1,Ad2.10,Ad2.13,Ad2.16,Ad2.17,Ad2.18,Ad2.2,Ad2.20,Ad2.22,Ad2.23,Ad2.24,Ad2.3,Ad2.4,Ad2.5,Ad2.6,Ad2.7,Ad2.8
3	43454929	43456311	21	691.8832616	240	Ad2.1,Ad2.10,Ad2.11,Ad2.13,Ad2.14,Ad2.16,Ad2.17,Ad2.18,Ad2.2,Ad2.20,Ad2.21,Ad2.22,Ad2.23,Ad2.24,Ad2.3,Ad2.4,Ad2.5,Ad2.6,Ad2.7,Ad2.8,Ad2.9
3	43504289	43504756	3	287.6208493	291	Ad2.1,Ad2.22,Ad2.6
3	43552355	43553506	24	2457.910522	552	Ad2.1,Ad2.10,Ad2.11,Ad2.12,Ad2.13,Ad2.14,Ad2.15,Ad2.16,Ad2.17,Ad2.18,Ad2.19,Ad2.2,Ad2.20,Ad2.21,Ad2.22,Ad2.23,Ad2.24,Ad2.3,Ad2.4,Ad2.5,Ad2.6,Ad2.7,Ad2.8,Ad2.9
3	43750288	43751081	17	538.8938643	112	Ad2.1,Ad2.11,Ad2.13,Ad2.16,Ad2.17,Ad2.18,Ad2.2,Ad2.20,Ad2.22,Ad2.23,Ad2.24,Ad2.3,Ad2.4,Ad2.5,Ad2.6,Ad2.7,Ad2.8
3	43860143	43861000	17	480.2533436	111	Ad2.1,Ad2.13,Ad2.16,Ad2.17,Ad2.18,Ad2.19,Ad2.2,Ad2.20,Ad2.22,Ad2.23,Ad2.24,Ad2.3,Ad2.4,Ad2.5,Ad2.6,Ad2.7,Ad2.8
3	43915322	43916334	16	573.3971643	188	Ad2.1,Ad2.13,Ad2.14,Ad2.16,Ad2.17,Ad2.18,Ad2.2,Ad2.22,Ad2.23,Ad2.24,Ad2.3,Ad2.4,Ad2.5,Ad2.6,Ad2.7,Ad2.8
3	43973519	43974426	6	438.9651897	234	Ad2.1,Ad2.16,Ad2.17,Ad2.22,Ad2.4,Ad2.6
3	44022221	44022970	19	658.4347727	169	Ad2.1,Ad2.13,Ad2.14,Ad2.16,Ad2.17,Ad2.18,Ad2.19,Ad2.2,Ad2.20,Ad2.22,Ad2.23,Ad2.24,Ad2.3,Ad2.4,Ad2.5,Ad2.6,Ad2.7,Ad2.8,Ad2.9
3	44071573	44071869	24	1560.722987	131	Ad2.1,Ad2.10,Ad2.11,Ad2.12,Ad2.13,Ad2.14,Ad2.15,Ad2.16,Ad2.17,Ad2.18,Ad2.19,Ad2.2,Ad2.20,Ad2.21,Ad2.22,Ad2.23,Ad2.24,Ad2.3,Ad2.4,Ad2.5,Ad2.6,Ad2.7,Ad2.8,Ad2.9
3	44148045	44149245	21	562.1534675	168	Ad2.1,Ad2.10,Ad2.11,Ad2.13,Ad2.14,Ad2.16,Ad2.17,Ad2.18,Ad2.19,Ad2.2,Ad2.20,Ad2.22,Ad2.23,Ad2.24,Ad2.3,Ad2.4,Ad2.5,Ad2.6,Ad2.7,Ad2.8,Ad2.9
3	44327052	44328131	16	608.7751836	107	Ad2.1,Ad2.10,Ad2.13,Ad2.16,Ad2.17,Ad2.18,Ad2.20,Ad2.22,Ad2.23,Ad2.24,Ad2.3,Ad2.4,Ad2.5,Ad2.6,Ad2.7,Ad2.8
3	44482982	44483964	9	463.9324849	183	Ad2.1,Ad2.13,Ad2.16,Ad2.17,Ad2.18,Ad2.22,Ad2.4,Ad2.5,Ad2.6
3	45199248	45199963	9	354.1939851	126	Ad2.1,Ad2.16,Ad2.17,Ad2.18,Ad2.22,Ad2.23,Ad2.24,Ad2.4,Ad2.6
3	45200997	45201656	7	358.6590424	114	Ad2.1,Ad2.16,Ad2.17,Ad2.22,Ad2.24,Ad2.4,Ad2.6
3	45481901	45482464	3	515.4334207	158	Ad2.17,Ad2.22,Ad2.4
3	45511727	45512228	3	322.207499	106	Ad2.17,Ad2.22,Ad2.4
3	45584975	45585300	8	331.6090183	112	Ad2.1,Ad2.16,Ad2.17,Ad2.22,Ad2.23,Ad2.4,Ad2.6,Ad2.8
3	45887981	45888524	7	342.4105116	118	Ad2.1,Ad2.16,Ad2.17,Ad2.22,Ad2.4,Ad2.6,Ad2.8
3	46063183	46063651	4	278.5747835	102	Ad2.16,Ad2.17,Ad2.22,Ad2.4
3	46106024	46106643	4	303.8257217	138	Ad2.1,Ad2.16,Ad2.17,Ad2.6
3	46110767	46111529	14	427.1720233	116	Ad2.1,Ad2.13,Ad2.16,Ad2.17,Ad2.18,Ad2.2,Ad2.22,Ad2.23,Ad2.3,Ad2.4,Ad2.5,Ad2.6,Ad2.7,Ad2.8
3	46137234	46137900	8	361.7487412	113	Ad2.1,Ad2.16,Ad2.17,Ad2.22,Ad2.4,Ad2.5,Ad2.6,Ad2.8
3	46377107	46377571	5	292.4749542	113	Ad2.1,Ad2.17,Ad2.22,Ad2.4,Ad2.6
3	46382778	46382962	24	450.0731253	56	Ad2.1,Ad2.10,Ad2.11,Ad2.12,Ad2.13,Ad2.14,Ad2.15,Ad2.16,Ad2.17,Ad2.18,Ad2.19,Ad2.2,Ad2.20,Ad2.21,Ad2.22,Ad2.23,Ad2.24,Ad2.3,Ad2.4,Ad2.5,Ad2.6,Ad2.7,Ad2.8,Ad2.9
3	46546023	46548256	18	747.191789	194	Ad2.1,Ad2.10,Ad2.13,Ad2.16,Ad2.17,Ad2.18,Ad2.19,Ad2.2,Ad2.20,Ad2.22,Ad2.23,Ad2.24,Ad2.3,Ad2.4,Ad2.5,Ad2.6,Ad2.7,Ad2.8
3	46610095	46610458	5	358.1727968	130	Ad2.17,Ad2.22,Ad2.3,Ad2.4,Ad2.6
3	46680250	46680388	3	228.4523573	18	Ad2.1,Ad2.17,Ad2.22
3	46713765	46714360	11	428.9716367	104	Ad2.1,Ad2.16,Ad2.17,Ad2.18,Ad2.22,Ad2.23,Ad2.3,Ad2.4,Ad2.6,Ad2.7,Ad2.8
3	46928901	46929279	3	311.65448	119	Ad2.1,Ad2.4,Ad2.6
3	46966291	46967909	19	554.5914628	127	Ad2.1,Ad2.10,Ad2.13,Ad2.16,Ad2.17,Ad2.18,Ad2.19,Ad2.2,Ad2.20,Ad2.22,Ad2.23,Ad2.24,Ad2.3,Ad2.4,Ad2.5,Ad2.6,Ad2.7,Ad2.8,Ad2.9
3	46971184	46971605	3	360.1043497	123	Ad2.17,Ad2.22,Ad2.4
3	46992187	46993624	19	659.5848555	281	Ad2.1,Ad2.10,Ad2.13,Ad2.14,Ad2.16,Ad2.17,Ad2.18,Ad2.2,Ad2.20,Ad2.22,Ad2.23,Ad2.24,Ad2.3,Ad2.4,Ad2.5,Ad2.6,Ad2.7,Ad2.8,Ad2.9
3	47052178	47052841	5	318.843747	101	Ad2.16,Ad2.17,Ad2.22,Ad2.4,Ad2.6
3	47470445	47471151	11	378.6821803	126	Ad2.1,Ad2.13,Ad2.16,Ad2.17,Ad2.18,Ad2.22,Ad2.3,Ad2.4,Ad2.5,Ad2.6,Ad2.8
3	47600986	47601691	13	458.7106756	152	Ad2.1,Ad2.13,Ad2.16,Ad2.17,Ad2.18,Ad2.22,Ad2.23,Ad2.24,Ad2.3,Ad2.4,Ad2.5,Ad2.6,Ad2.8
3	47704540	47705377	9	518.9187451	100	Ad2.1,Ad2.16,Ad2.17,Ad2.22,Ad2.23,Ad2.3,Ad2.4,Ad2.5,Ad2.6
3	47758699	47759452	9	340.6277399	180	Ad2.1,Ad2.13,Ad2.16,Ad2.17,Ad2.22,Ad2.23,Ad2.3,Ad2.4,Ad2.6
3	48870755	48871335	8	353.010088	101	Ad2.1,Ad2.16,Ad2.17,Ad2.22,Ad2.24,Ad2.4,Ad2.5,Ad2.6
3	49198074	49198964	6	273.0565972	127	Ad2.1,Ad2.10,Ad2.16,Ad2.17,Ad2.22,Ad2.4
3	49464999	49465638	10	370.1360307	136	Ad2.1,Ad2.16,Ad2.17,Ad2.2,Ad2.22,Ad2.24,Ad2.3,Ad2.4,Ad2.6,Ad2.8
3	49470369	49471182	10	294.5578002	101	Ad2.1,Ad2.16,Ad2.17,Ad2.18,Ad2.22,Ad2.24,Ad2.4,Ad2.5,Ad2.6,Ad2.7
3	49680924	49681840	15	431.3079651	174	Ad2.1,Ad2.13,Ad2.16,Ad2.17,Ad2.18,Ad2.2,Ad2.22,Ad2.23,Ad2.24,Ad2.3,Ad2.4,Ad2.5,Ad2.6,Ad2.7,Ad2.8
3	51452703	51453303	3	478.8163247	307	Ad2.17,Ad2.22,Ad2.4
3	51511157	51511819	6	308.1485875	106	Ad2.1,Ad2.16,Ad2.17,Ad2.22,Ad2.4,Ad2.6
3	51622615	51623363	3	291.8740743	187	Ad2.17,Ad2.22,Ad2.4
3	51714494	51714864	4	383.7931975	190	Ad2.17,Ad2.22,Ad2.23,Ad2.4
3	52252412	52253120	4	411.9701422	132	Ad2.17,Ad2.22,Ad2.4,Ad2.5
3	52560670	52561014	3	330.4349113	116	Ad2.17,Ad2.4,Ad2.8
3	52649087	52650094	4	347.3172265	213	Ad2.1,Ad2.22,Ad2.4,Ad2.6
3	53032240	53033354	7	408.3800877	235	Ad2.1,Ad2.16,Ad2.17,Ad2.22,Ad2.23,Ad2.4,Ad2.6
3	53080776	53081644	4	493.5730897	324	Ad2.16,Ad2.17,Ad2.22,Ad2.6
3	53148818	53149955	11	537.1413604	129	Ad2.1,Ad2.13,Ad2.16,Ad2.17,Ad2.22,Ad2.23,Ad2.3,Ad2.4,Ad2.5,Ad2.6,Ad2.8
3	53294828	53295828	14	484.3903994	214	Ad2.1,Ad2.13,Ad2.16,Ad2.17,Ad2.18,Ad2.22,Ad2.23,Ad2.24,Ad2.3,Ad2.4,Ad2.5,Ad2.6,Ad2.7,Ad2.8
3	53692362	53693399	14	647.9364156	228	Ad2.1,Ad2.10,Ad2.13,Ad2.16,Ad2.17,Ad2.18,Ad2.22,Ad2.23,Ad2.24,Ad2.3,Ad2.4,Ad2.5,Ad2.6,Ad2.8
3	53862401	53862927	3	248.551305	109	Ad2.1,Ad2.22,Ad2.6
3	54774936	54776301	20	772.6025292	276	Ad2.1,Ad2.10,Ad2.11,Ad2.13,Ad2.14,Ad2.16,Ad2.17,Ad2.18,Ad2.19,Ad2.2,Ad2.20,Ad2.22,Ad2.23,Ad2.24,Ad2.3,Ad2.4,Ad2.5,Ad2.6,Ad2.7,Ad2.8
3	54930312	54930973	13	366.8983225	120	Ad2.1,Ad2.13,Ad2.14,Ad2.16,Ad2.17,Ad2.18,Ad2.22,Ad2.23,Ad2.24,Ad2.3,Ad2.4,Ad2.5,Ad2.6
3	54931534	54932234	12	456.7606468	68	Ad2.1,Ad2.16,Ad2.17,Ad2.22,Ad2.23,Ad2.24,Ad2.3,Ad2.4,Ad2.5,Ad2.6,Ad2.7,Ad2.8
3	55054243	55054714	5	413.8017092	137	Ad2.1,Ad2.22,Ad2.24,Ad2.4,Ad2.6
3	55108069	55108759	5	333.8437774	272	Ad2.1,Ad2.17,Ad2.22,Ad2.3,Ad2.4
3	55180402	55180951	8	392.2890472	124	Ad2.1,Ad2.16,Ad2.17,Ad2.22,Ad2.23,Ad2.3,Ad2.4,Ad2.6
3	55197865	55198879	12	716.7409298	100	Ad2.1,Ad2.14,Ad2.16,Ad2.17,Ad2.22,Ad2.23,Ad2.24,Ad2.3,Ad2.4,Ad2.5,Ad2.6,Ad2.8
3	55559631	55560958	8	430.8544064	107	Ad2.1,Ad2.16,Ad2.17,Ad2.22,Ad2.24,Ad2.3,Ad2.4,Ad2.6
3	55676683	55677347	7	370.0698371	108	Ad2.1,Ad2.16,Ad2.17,Ad2.22,Ad2.24,Ad2.4,Ad2.6
3	55833827	55834737	6	303.8776297	184	Ad2.1,Ad2.16,Ad2.17,Ad2.22,Ad2.4,Ad2.6
3	56276788	56278060	17	707.5781574	108	Ad2.1,Ad2.10,Ad2.13,Ad2.14,Ad2.16,Ad2.17,Ad2.18,Ad2.2,Ad2.22,Ad2.23,Ad2.24,Ad2.3,Ad2.4,Ad2.5,Ad2.6,Ad2.7,Ad2.8
3	56610087	56611131	19	655.6727432	159	Ad2.1,Ad2.10,Ad2.11,Ad2.13,Ad2.14,Ad2.16,Ad2.17,Ad2.18,Ad2.20,Ad2.22,Ad2.23,Ad2.24,Ad2.3,Ad2.4,Ad2.5,Ad2.6,Ad2.7,Ad2.8,Ad2.9
3	56631821	56632475	15	401.9941783	112	Ad2.1,Ad2.10,Ad2.13,Ad2.16,Ad2.17,Ad2.18,Ad2.2,Ad2.22,Ad2.23,Ad2.24,Ad2.4,Ad2.5,Ad2.6,Ad2.7,Ad2.8
3	56751033	56752504	4	341.8714234	1358	Ad2.1,Ad2.17,Ad2.22,Ad2.6
3	56761614	56762713	19	568.7836376	115	Ad2.1,Ad2.10,Ad2.13,Ad2.14,Ad2.16,Ad2.17,Ad2.18,Ad2.2,Ad2.20,Ad2.22,Ad2.23,Ad2.24,Ad2.3,Ad2.4,Ad2.5,Ad2.6,Ad2.7,Ad2.8,Ad2.9
3	56810543	56812162	16	654.4036013	101	Ad2.1,Ad2.10,Ad2.13,Ad2.14,Ad2.16,Ad2.17,Ad2.18,Ad2.2,Ad2.22,Ad2.23,Ad2.24,Ad2.3,Ad2.4,Ad2.5,Ad2.6,Ad2.8
3	56858158	56858827	13	526.0564998	245	Ad2.1,Ad2.13,Ad2.16,Ad2.17,Ad2.18,Ad2.22,Ad2.23,Ad2.24,Ad2.3,Ad2.4,Ad2.5,Ad2.6,Ad2.8
3	56878969	56879494	14	447.0512216	126	Ad2.1,Ad2.13,Ad2.16,Ad2.17,Ad2.18,Ad2.2,Ad2.22,Ad2.23,Ad2.24,Ad2.3,Ad2.4,Ad2.5,Ad2.6,Ad2.8
3	56958791	56959627	12	430.6408078	100	Ad2.1,Ad2.16,Ad2.17,Ad2.18,Ad2.22,Ad2.23,Ad2.24,Ad2.3,Ad2.4,Ad2.5,Ad2.6,Ad2.7
3	57386515	57387406	19	678.6328343	141	Ad2.1,Ad2.10,Ad2.13,Ad2.14,Ad2.16,Ad2.17,Ad2.18,Ad2.2,Ad2.20,Ad2.22,Ad2.23,Ad2.24,Ad2.3,Ad2.4,Ad2.5,Ad2.6,Ad2.7,Ad2.8,Ad2.9
3	57423477	57424344	21	987.4950823	229	Ad2.1,Ad2.10,Ad2.11,Ad2.13,Ad2.14,Ad2.16,Ad2.17,Ad2.18,Ad2.2,Ad2.20,Ad2.21,Ad2.22,Ad2.23,Ad2.24,Ad2.3,Ad2.4,Ad2.5,Ad2.6,Ad2.7,Ad2.8,Ad2.9
3	57779883	57780052	16	271.2316064	79	Ad2.1,Ad2.11,Ad2.12,Ad2.13,Ad2.16,Ad2.17,Ad2.19,Ad2.2,Ad2.21,Ad2.22,Ad2.23,Ad2.3,Ad2.4,Ad2.6,Ad2.7,Ad2.8
3	57823078	57823464	3	262.000473	168	Ad2.1,Ad2.17,Ad2.22
3	57928089	57928924	11	438.8917264	138	Ad2.1,Ad2.13,Ad2.16,Ad2.17,Ad2.18,Ad2.22,Ad2.24,Ad2.3,Ad2.4,Ad2.5,Ad2.6
3	58096015	58097093	20	782.6887184	259	Ad2.1,Ad2.10,Ad2.13,Ad2.14,Ad2.16,Ad2.17,Ad2.18,Ad2.2,Ad2.20,Ad2.21,Ad2.22,Ad2.23,Ad2.24,Ad2.3,Ad2.4,Ad2.5,Ad2.6,Ad2.7,Ad2.8,Ad2.9
3	58160276	58161235	13	488.1907759	126	Ad2.1,Ad2.13,Ad2.16,Ad2.17,Ad2.18,Ad2.22,Ad2.23,Ad2.24,Ad2.3,Ad2.4,Ad2.5,Ad2.6,Ad2.8
3	58206791	58207742	8	431.5314045	142	Ad2.1,Ad2.16,Ad2.17,Ad2.18,Ad2.22,Ad2.24,Ad2.4,Ad2.6
3	58353413	58353674	6	310.659205	112	Ad2.1,Ad2.22,Ad2.24,Ad2.4,Ad2.6,Ad2.8
3	58354650	58355659	17	546.783259	123	Ad2.1,Ad2.10,Ad2.13,Ad2.14,Ad2.16,Ad2.17,Ad2.18,Ad2.2,Ad2.22,Ad2.23,Ad2.24,Ad2.3,Ad2.4,Ad2.5,Ad2.6,Ad2.7,Ad2.8
3	58574986	58576004	14	593.0121856	116	Ad2.1,Ad2.13,Ad2.16,Ad2.17,Ad2.18,Ad2.2,Ad2.22,Ad2.23,Ad2.24,Ad2.4,Ad2.5,Ad2.6,Ad2.7,Ad2.8
3	58670472	58670970	4	377.9068757	312	Ad2.17,Ad2.22,Ad2.4,Ad2.6
3	58862764	58863439	15	386.7039184	106	Ad2.1,Ad2.10,Ad2.13,Ad2.16,Ad2.17,Ad2.18,Ad2.22,Ad2.23,Ad2.24,Ad2.3,Ad2.4,Ad2.5,Ad2.6,Ad2.7,Ad2.8
3	58979622	58980083	3	354.446696	116	Ad2.17,Ad2.22,Ad2.4
3	58982277	58983220	12	439.2080865	125	Ad2.1,Ad2.13,Ad2.16,Ad2.17,Ad2.18,Ad2.22,Ad2.3,Ad2.4,Ad2.5,Ad2.6,Ad2.7,Ad2.8
3	59023515	59024906	3	986.9716593	199	Ad2.17,Ad2.22,Ad2.4
3	59156535	59157083	3	286.8470053	105	Ad2.1,Ad2.22,Ad2.6
3	59166403	59167292	9	441.125078	123	Ad2.1,Ad2.16,Ad2.17,Ad2.22,Ad2.23,Ad2.3,Ad2.4,Ad2.6,Ad2.8
3	59174047	59174716	16	634.3565302	139	Ad2.1,Ad2.11,Ad2.13,Ad2.16,Ad2.17,Ad2.18,Ad2.2,Ad2.22,Ad2.23,Ad2.24,Ad2.3,Ad2.4,Ad2.5,Ad2.6,Ad2.7,Ad2.8
3	59201959	59202738	15	474.8261608	188	Ad2.1,Ad2.10,Ad2.13,Ad2.16,Ad2.17,Ad2.18,Ad2.2,Ad2.22,Ad2.23,Ad2.24,Ad2.4,Ad2.5,Ad2.6,Ad2.7,Ad2.8
3	59224340	59226020	9	569.9047157	114	Ad2.1,Ad2.13,Ad2.16,Ad2.17,Ad2.22,Ad2.24,Ad2.4,Ad2.5,Ad2.6
3	59340544	59341311	6	396.9790012	111	Ad2.1,Ad2.16,Ad2.17,Ad2.22,Ad2.4,Ad2.6
3	59426222	59426864	8	401.5778097	109	Ad2.1,Ad2.16,Ad2.17,Ad2.22,Ad2.24,Ad2.4,Ad2.6,Ad2.8
3	59464374	59465004	4	289.1740455	125	Ad2.1,Ad2.6,Ad2.7,Ad2.8
3	59707468	59709535	13	680.6825022	1106	Ad2.1,Ad2.10,Ad2.16,Ad2.17,Ad2.18,Ad2.22,Ad2.23,Ad2.24,Ad2.3,Ad2.4,Ad2.5,Ad2.6,Ad2.7
3	59773268	59773804	5	305.7892698	108	Ad2.1,Ad2.16,Ad2.17,Ad2.22,Ad2.6
3	59776676	59777754	10	401.0004851	243	Ad2.1,Ad2.13,Ad2.16,Ad2.17,Ad2.22,Ad2.24,Ad2.4,Ad2.5,Ad2.6,Ad2.7
3	60114112	60114580	7	353.7237743	103	Ad2.1,Ad2.13,Ad2.2,Ad2.4,Ad2.6,Ad2.7,Ad2.8
3	60141993	60142983	8	463.3818717	118	Ad2.1,Ad2.17,Ad2.18,Ad2.22,Ad2.3,Ad2.4,Ad2.5,Ad2.6
3	60816448	60816601	7	294.7128427	3	Ad2.10,Ad2.16,Ad2.19,Ad2.20,Ad2.22,Ad2.4,Ad2.7
3	61388159	61388383	18	450.622891	130	Ad2.1,Ad2.10,Ad2.11,Ad2.16,Ad2.17,Ad2.18,Ad2.19,Ad2.20,Ad2.22,Ad2.23,Ad2.24,Ad2.3,Ad2.4,Ad2.5,Ad2.6,Ad2.7,Ad2.8,Ad2.9
3	67547502	67548374	8	432.544586	174	Ad2.1,Ad2.16,Ad2.17,Ad2.22,Ad2.3,Ad2.4,Ad2.5,Ad2.6
3	67610822	67611445	10	351.8977996	106	Ad2.1,Ad2.16,Ad2.17,Ad2.22,Ad2.23,Ad2.3,Ad2.4,Ad2.6,Ad2.7,Ad2.8
3	68116781	68117500	13	541.8694575	395	Ad2.1,Ad2.13,Ad2.16,Ad2.17,Ad2.18,Ad2.22,Ad2.24,Ad2.3,Ad2.4,Ad2.5,Ad2.6,Ad2.7,Ad2.8
3	68231436	68232077	24	698.1522739	115	Ad2.1,Ad2.10,Ad2.11,Ad2.12,Ad2.13,Ad2.14,Ad2.15,Ad2.16,Ad2.17,Ad2.18,Ad2.19,Ad2.2,Ad2.20,Ad2.21,Ad2.22,Ad2.23,Ad2.24,Ad2.3,Ad2.4,Ad2.5,Ad2.6,Ad2.7,Ad2.8,Ad2.9
3	68404095	68404828	8	419.1885013	103	Ad2.1,Ad2.13,Ad2.16,Ad2.22,Ad2.4,Ad2.5,Ad2.6,Ad2.8
3	68503502	68504045	4	265.466545	93	Ad2.16,Ad2.17,Ad2.22,Ad2.4
3	68518972	68520618	19	737.9302512	418	Ad2.1,Ad2.10,Ad2.13,Ad2.16,Ad2.17,Ad2.18,Ad2.19,Ad2.2,Ad2.20,Ad2.22,Ad2.23,Ad2.24,Ad2.3,Ad2.4,Ad2.5,Ad2.6,Ad2.7,Ad2.8,Ad2.9
3	68540429	68541395	16	551.3011376	140	Ad2.1,Ad2.13,Ad2.16,Ad2.17,Ad2.18,Ad2.2,Ad2.20,Ad2.22,Ad2.23,Ad2.24,Ad2.3,Ad2.4,Ad2.5,Ad2.6,Ad2.7,Ad2.8
3	68563227	68564743	14	504.424446	195	Ad2.1,Ad2.16,Ad2.17,Ad2.18,Ad2.19,Ad2.2,Ad2.22,Ad2.23,Ad2.24,Ad2.3,Ad2.4,Ad2.5,Ad2.6,Ad2.7
3	68572048	68572702	10	320.7420655	112	Ad2.1,Ad2.17,Ad2.18,Ad2.22,Ad2.23,Ad2.24,Ad2.3,Ad2.4,Ad2.6,Ad2.8
3	68578073	68578993	12	363.3491377	105	Ad2.1,Ad2.13,Ad2.16,Ad2.17,Ad2.18,Ad2.22,Ad2.23,Ad2.24,Ad2.4,Ad2.5,Ad2.6,Ad2.8
3	68584351	68585065	23	712.0761666	223	Ad2.1,Ad2.10,Ad2.11,Ad2.12,Ad2.13,Ad2.14,Ad2.16,Ad2.17,Ad2.18,Ad2.19,Ad2.2,Ad2.20,Ad2.21,Ad2.22,Ad2.23,Ad2.24,Ad2.3,Ad2.4,Ad2.5,Ad2.6,Ad2.7,Ad2.8,Ad2.9
3	68587956	68588527	3	322.9034883	118	Ad2.1,Ad2.22,Ad2.6
3	68599412	68600838	11	496.0282088	193	Ad2.1,Ad2.14,Ad2.16,Ad2.17,Ad2.22,Ad2.3,Ad2.4,Ad2.5,Ad2.6,Ad2.7,Ad2.8
3	68618051	68618691	5	317.3062224	113	Ad2.1,Ad2.17,Ad2.22,Ad2.4,Ad2.6
3	68643029	68643630	5	307.349051	104	Ad2.1,Ad2.16,Ad2.17,Ad2.22,Ad2.6
3	68832859	68833911	17	505.6931823	105	Ad2.1,Ad2.10,Ad2.13,Ad2.14,Ad2.16,Ad2.17,Ad2.18,Ad2.2,Ad2.22,Ad2.23,Ad2.24,Ad2.3,Ad2.4,Ad2.5,Ad2.6,Ad2.7,Ad2.8
3	68852299	68853066	10	348.4858353	92	Ad2.1,Ad2.16,Ad2.17,Ad2.22,Ad2.24,Ad2.3,Ad2.4,Ad2.5,Ad2.6,Ad2.8
3	68883220	68883877	6	365.3097968	121	Ad2.16,Ad2.17,Ad2.22,Ad2.23,Ad2.4,Ad2.6
3	68979710	68980327	3	261.2843883	117	Ad2.1,Ad2.5,Ad2.6
3	69004712	69005338	10	477.6961809	119	Ad2.1,Ad2.16,Ad2.17,Ad2.22,Ad2.23,Ad2.24,Ad2.3,Ad2.4,Ad2.5,Ad2.6
3	69020344	69021572	4	310.1444895	187	Ad2.1,Ad2.16,Ad2.22,Ad2.6
3	69090942	69091545	15	447.7393839	113	Ad2.1,Ad2.13,Ad2.16,Ad2.17,Ad2.18,Ad2.2,Ad2.22,Ad2.23,Ad2.24,Ad2.3,Ad2.4,Ad2.5,Ad2.6,Ad2.7,Ad2.8
3	69187712	69188393	14	342.8624846	117	Ad2.1,Ad2.13,Ad2.16,Ad2.17,Ad2.18,Ad2.2,Ad2.22,Ad2.24,Ad2.3,Ad2.4,Ad2.5,Ad2.6,Ad2.7,Ad2.8
3	69205976	69206539	6	298.7391713	206	Ad2.1,Ad2.17,Ad2.22,Ad2.24,Ad2.4,Ad2.6
3	69235978	69236778	6	393.1625215	121	Ad2.1,Ad2.22,Ad2.3,Ad2.4,Ad2.6,Ad2.8
3	69416641	69417320	9	414.6782209	224	Ad2.1,Ad2.16,Ad2.17,Ad2.22,Ad2.23,Ad2.3,Ad2.4,Ad2.5,Ad2.6
3	69545918	69546770	10	428.2832093	130	Ad2.1,Ad2.16,Ad2.17,Ad2.18,Ad2.22,Ad2.23,Ad2.24,Ad2.4,Ad2.6,Ad2.8
3	69547020	69547908	18	571.2491642	140	Ad2.1,Ad2.10,Ad2.11,Ad2.13,Ad2.16,Ad2.17,Ad2.18,Ad2.19,Ad2.2,Ad2.22,Ad2.23,Ad2.24,Ad2.3,Ad2.4,Ad2.5,Ad2.6,Ad2.7,Ad2.8
3	69570687	69571272	3	398.0260923	130	Ad2.17,Ad2.22,Ad2.4
3	69657068	69657941	8	462.9820462	186	Ad2.1,Ad2.16,Ad2.17,Ad2.22,Ad2.23,Ad2.4,Ad2.5,Ad2.6
3	69700750	69702123	22	575.8040734	120	Ad2.1,Ad2.10,Ad2.11,Ad2.12,Ad2.13,Ad2.14,Ad2.16,Ad2.17,Ad2.18,Ad2.19,Ad2.2,Ad2.20,Ad2.22,Ad2.23,Ad2.24,Ad2.3,Ad2.4,Ad2.5,Ad2.6,Ad2.7,Ad2.8,Ad2.9
3	69939044	69939538	5	285.773468	111	Ad2.16,Ad2.17,Ad2.22,Ad2.4,Ad2.6
3	70577017	70577633	5	261.9741882	123	Ad2.1,Ad2.17,Ad2.22,Ad2.4,Ad2.6
3	71104772	71105471	6	559.7658945	131	Ad2.16,Ad2.17,Ad2.22,Ad2.23,Ad2.3,Ad2.4
3	71237314	71237983	4	395.487251	100	Ad2.16,Ad2.17,Ad2.22,Ad2.4
3	71362079	71362775	4	233.9357223	130	Ad2.16,Ad2.17,Ad2.4,Ad2.6
3	71452234	71453358	19	830.1887777	467	Ad2.1,Ad2.10,Ad2.11,Ad2.13,Ad2.16,Ad2.17,Ad2.18,Ad2.2,Ad2.20,Ad2.22,Ad2.23,Ad2.24,Ad2.3,Ad2.4,Ad2.5,Ad2.6,Ad2.7,Ad2.8,Ad2.9
3	71512605	71513670	13	563.1021095	170	Ad2.1,Ad2.10,Ad2.16,Ad2.17,Ad2.18,Ad2.22,Ad2.23,Ad2.24,Ad2.3,Ad2.4,Ad2.5,Ad2.6,Ad2.8
3	71540076	71540837	6	341.3656083	108	Ad2.1,Ad2.16,Ad2.17,Ad2.22,Ad2.23,Ad2.4
3	72190764	72191324	7	307.5526383	111	Ad2.1,Ad2.16,Ad2.17,Ad2.22,Ad2.23,Ad2.4,Ad2.6
3	72198460	72198967	11	351.9855292	107	Ad2.1,Ad2.13,Ad2.17,Ad2.22,Ad2.24,Ad2.3,Ad2.4,Ad2.5,Ad2.6,Ad2.7,Ad2.8
3	72223266	72223749	3	246.306554	255	Ad2.17,Ad2.22,Ad2.4
3	72240425	72241036	4	304.87994	100	Ad2.1,Ad2.17,Ad2.22,Ad2.6
3	72289349	72290036	17	498.2998979	126	Ad2.1,Ad2.10,Ad2.13,Ad2.14,Ad2.16,Ad2.17,Ad2.18,Ad2.2,Ad2.22,Ad2.23,Ad2.24,Ad2.3,Ad2.4,Ad2.5,Ad2.6,Ad2.7,Ad2.8
3	72324629	72325748	13	690.8002061	390	Ad2.1,Ad2.13,Ad2.14,Ad2.16,Ad2.17,Ad2.18,Ad2.22,Ad2.23,Ad2.24,Ad2.3,Ad2.4,Ad2.6,Ad2.8
3	72346670	72347152	4	317.8295555	179	Ad2.1,Ad2.22,Ad2.24,Ad2.4
3	72380657	72381595	8	313.7122518	123	Ad2.1,Ad2.16,Ad2.17,Ad2.22,Ad2.24,Ad2.3,Ad2.4,Ad2.6
3	72544704	72546181	22	941.0401736	227	Ad2.1,Ad2.10,Ad2.11,Ad2.13,Ad2.14,Ad2.15,Ad2.16,Ad2.17,Ad2.18,Ad2.19,Ad2.2,Ad2.20,Ad2.22,Ad2.23,Ad2.24,Ad2.3,Ad2.4,Ad2.5,Ad2.6,Ad2.7,Ad2.8,Ad2.9
3	72619101	72619883	7	311.2950724	121	Ad2.1,Ad2.16,Ad2.17,Ad2.22,Ad2.4,Ad2.6,Ad2.7
3	72793531	72794443	11	511.0821408	321	Ad2.1,Ad2.16,Ad2.17,Ad2.18,Ad2.22,Ad2.23,Ad2.3,Ad2.4,Ad2.5,Ad2.6,Ad2.7
3	72982906	72983332	6	332.7641322	115	Ad2.1,Ad2.16,Ad2.17,Ad2.22,Ad2.4,Ad2.6
3	73028434	73029237	15	473.2383087	124	Ad2.1,Ad2.10,Ad2.13,Ad2.16,Ad2.17,Ad2.18,Ad2.22,Ad2.23,Ad2.24,Ad2.3,Ad2.4,Ad2.5,Ad2.6,Ad2.7,Ad2.8
3	73830729	73831686	17	655.8491057	275	Ad2.1,Ad2.13,Ad2.14,Ad2.16,Ad2.17,Ad2.18,Ad2.2,Ad2.20,Ad2.22,Ad2.23,Ad2.24,Ad2.3,Ad2.4,Ad2.5,Ad2.6,Ad2.7,Ad2.8
3	73939277	73940014	9	390.851076	122	Ad2.16,Ad2.17,Ad2.18,Ad2.22,Ad2.24,Ad2.3,Ad2.4,Ad2.6,Ad2.8
3	73960924	73961287	3	293.2555287	111	Ad2.17,Ad2.22,Ad2.23
3	74003904	74005360	18	660.4152341	127	Ad2.1,Ad2.10,Ad2.13,Ad2.14,Ad2.16,Ad2.17,Ad2.18,Ad2.2,Ad2.20,Ad2.22,Ad2.23,Ad2.24,Ad2.3,Ad2.4,Ad2.5,Ad2.6,Ad2.7,Ad2.8
3	74084577	74084994	14	329.2858429	113	Ad2.1,Ad2.13,Ad2.16,Ad2.17,Ad2.18,Ad2.2,Ad2.22,Ad2.23,Ad2.24,Ad2.4,Ad2.5,Ad2.6,Ad2.7,Ad2.8
3	74136399	74136934	4	260.3531268	107	Ad2.1,Ad2.17,Ad2.4,Ad2.6
3	74736450	74736992	16	396.2366181	135	Ad2.1,Ad2.10,Ad2.13,Ad2.16,Ad2.17,Ad2.18,Ad2.2,Ad2.22,Ad2.23,Ad2.24,Ad2.3,Ad2.4,Ad2.5,Ad2.6,Ad2.7,Ad2.8
3	75624983	75625331	4	312.7006038	136	Ad2.18,Ad2.22,Ad2.4,Ad2.8
3	76523205	76524291	6	280.5781469	121	Ad2.1,Ad2.16,Ad2.22,Ad2.4,Ad2.5,Ad2.6
3	76527259	76528100	10	370.8352584	100	Ad2.1,Ad2.16,Ad2.17,Ad2.18,Ad2.22,Ad2.24,Ad2.4,Ad2.5,Ad2.6,Ad2.8
3	76728694	76729605	17	588.5615378	141	Ad2.1,Ad2.10,Ad2.13,Ad2.16,Ad2.17,Ad2.18,Ad2.2,Ad2.20,Ad2.22,Ad2.23,Ad2.24,Ad2.3,Ad2.4,Ad2.5,Ad2.6,Ad2.7,Ad2.8
3	76836568	76838025	20	841.6853568	134	Ad2.1,Ad2.10,Ad2.13,Ad2.14,Ad2.16,Ad2.17,Ad2.18,Ad2.19,Ad2.2,Ad2.20,Ad2.22,Ad2.23,Ad2.24,Ad2.3,Ad2.4,Ad2.5,Ad2.6,Ad2.7,Ad2.8,Ad2.9
3	76884204	76884548	3	299.4404397	172	Ad2.17,Ad2.22,Ad2.4
3	76900479	76901562	18	688.5787744	129	Ad2.1,Ad2.10,Ad2.13,Ad2.14,Ad2.16,Ad2.17,Ad2.18,Ad2.2,Ad2.20,Ad2.22,Ad2.23,Ad2.24,Ad2.3,Ad2.4,Ad2.5,Ad2.6,Ad2.7,Ad2.8
3	76966060	76967050	9	380.7214627	114	Ad2.1,Ad2.16,Ad2.17,Ad2.22,Ad2.3,Ad2.4,Ad2.5,Ad2.6,Ad2.8
3	76985949	76986376	3	320.0422667	138	Ad2.17,Ad2.22,Ad2.4
3	77077016	77077945	10	379.6722475	108	Ad2.1,Ad2.16,Ad2.17,Ad2.22,Ad2.23,Ad2.3,Ad2.4,Ad2.5,Ad2.6,Ad2.8
3	77168511	77168966	7	346.9646301	107	Ad2.1,Ad2.16,Ad2.17,Ad2.22,Ad2.4,Ad2.6,Ad2.7
3	77191716	77192953	24	1389.650642	109	Ad2.1,Ad2.10,Ad2.11,Ad2.12,Ad2.13,Ad2.14,Ad2.15,Ad2.16,Ad2.17,Ad2.18,Ad2.19,Ad2.2,Ad2.20,Ad2.21,Ad2.22,Ad2.23,Ad2.24,Ad2.3,Ad2.4,Ad2.5,Ad2.6,Ad2.7,Ad2.8,Ad2.9
3	77293049	77294180	15	557.2017314	278	Ad2.1,Ad2.13,Ad2.16,Ad2.17,Ad2.18,Ad2.2,Ad2.22,Ad2.23,Ad2.24,Ad2.3,Ad2.4,Ad2.5,Ad2.6,Ad2.7,Ad2.8
3	77421069	77422174	15	512.6969085	121	Ad2.1,Ad2.10,Ad2.13,Ad2.16,Ad2.17,Ad2.18,Ad2.20,Ad2.22,Ad2.23,Ad2.24,Ad2.3,Ad2.4,Ad2.5,Ad2.6,Ad2.8
3	77478659	77479610	5	434.3340212	762	Ad2.1,Ad2.17,Ad2.22,Ad2.4,Ad2.6
3	77740067	77741095	20	633.4224968	196	Ad2.1,Ad2.10,Ad2.13,Ad2.14,Ad2.16,Ad2.17,Ad2.18,Ad2.19,Ad2.2,Ad2.20,Ad2.22,Ad2.23,Ad2.24,Ad2.3,Ad2.4,Ad2.5,Ad2.6,Ad2.7,Ad2.8,Ad2.9
3	77855774	77856935	8	529.5344125	108	Ad2.1,Ad2.16,Ad2.17,Ad2.22,Ad2.3,Ad2.4,Ad2.5,Ad2.6
3	78030672	78031979	18	778.9748196	1026	Ad2.1,Ad2.10,Ad2.13,Ad2.14,Ad2.16,Ad2.17,Ad2.18,Ad2.2,Ad2.22,Ad2.23,Ad2.24,Ad2.3,Ad2.4,Ad2.5,Ad2.6,Ad2.7,Ad2.8,Ad2.9
3	78268048	78269093	19	841.9208269	114	Ad2.1,Ad2.10,Ad2.13,Ad2.14,Ad2.16,Ad2.17,Ad2.18,Ad2.2,Ad2.20,Ad2.22,Ad2.23,Ad2.24,Ad2.3,Ad2.4,Ad2.5,Ad2.6,Ad2.7,Ad2.8,Ad2.9
3	78440262	78441516	23	817.2338954	244	Ad2.1,Ad2.10,Ad2.11,Ad2.13,Ad2.14,Ad2.15,Ad2.16,Ad2.17,Ad2.18,Ad2.19,Ad2.2,Ad2.20,Ad2.21,Ad2.22,Ad2.23,Ad2.24,Ad2.3,Ad2.4,Ad2.5,Ad2.6,Ad2.7,Ad2.8,Ad2.9
3	79257014	79258415	23	994.0642657	315	Ad2.1,Ad2.10,Ad2.11,Ad2.13,Ad2.14,Ad2.15,Ad2.16,Ad2.17,Ad2.18,Ad2.19,Ad2.2,Ad2.20,Ad2.21,Ad2.22,Ad2.23,Ad2.24,Ad2.3,Ad2.4,Ad2.5,Ad2.6,Ad2.7,Ad2.8,Ad2.9
3	79415564	79416303	10	491.728099	107	Ad2.1,Ad2.13,Ad2.16,Ad2.17,Ad2.22,Ad2.3,Ad2.4,Ad2.5,Ad2.6,Ad2.8
3	79703657	79704206	13	315.2044279	112	Ad2.1,Ad2.13,Ad2.16,Ad2.17,Ad2.22,Ad2.23,Ad2.24,Ad2.3,Ad2.4,Ad2.5,Ad2.6,Ad2.7,Ad2.8
3	79913548	79914168	5	354.2550508	117	Ad2.1,Ad2.22,Ad2.4,Ad2.5,Ad2.6
3	79924155	79925037	16	389.4322729	101	Ad2.1,Ad2.10,Ad2.13,Ad2.16,Ad2.17,Ad2.18,Ad2.2,Ad2.20,Ad2.22,Ad2.24,Ad2.3,Ad2.4,Ad2.5,Ad2.6,Ad2.7,Ad2.8
3	79952050	79953306	13	456.7291436	148	Ad2.1,Ad2.13,Ad2.14,Ad2.16,Ad2.17,Ad2.18,Ad2.2,Ad2.22,Ad2.4,Ad2.5,Ad2.6,Ad2.7,Ad2.8
3	80033510	80034325	18	579.4286711	107	Ad2.1,Ad2.10,Ad2.13,Ad2.14,Ad2.16,Ad2.17,Ad2.18,Ad2.2,Ad2.20,Ad2.22,Ad2.23,Ad2.24,Ad2.3,Ad2.4,Ad2.5,Ad2.6,Ad2.7,Ad2.8
3	80114685	80115341	8	303.0407924	120	Ad2.1,Ad2.16,Ad2.17,Ad2.22,Ad2.23,Ad2.24,Ad2.4,Ad2.6
3	80254226	80255543	24	1300.767214	507	Ad2.1,Ad2.10,Ad2.11,Ad2.12,Ad2.13,Ad2.14,Ad2.15,Ad2.16,Ad2.17,Ad2.18,Ad2.19,Ad2.2,Ad2.20,Ad2.21,Ad2.22,Ad2.23,Ad2.24,Ad2.3,Ad2.4,Ad2.5,Ad2.6,Ad2.7,Ad2.8,Ad2.9
3	80256473	80257018	3	230.8415167	149	Ad2.1,Ad2.22,Ad2.6
3	80330744	80332348	19	791.3867733	174	Ad2.1,Ad2.10,Ad2.13,Ad2.14,Ad2.16,Ad2.17,Ad2.18,Ad2.19,Ad2.2,Ad2.20,Ad2.22,Ad2.23,Ad2.24,Ad2.3,Ad2.4,Ad2.5,Ad2.6,Ad2.7,Ad2.8
3	80745747	80746565	17	561.8148525	105	Ad2.1,Ad2.10,Ad2.13,Ad2.14,Ad2.16,Ad2.17,Ad2.18,Ad2.2,Ad2.22,Ad2.23,Ad2.24,Ad2.3,Ad2.4,Ad2.5,Ad2.6,Ad2.7,Ad2.8
3	80790709	80791747	8	424.5229206	104	Ad2.1,Ad2.13,Ad2.16,Ad2.17,Ad2.22,Ad2.4,Ad2.5,Ad2.6
3	80911571	80912548	20	848.7983137	358	Ad2.1,Ad2.10,Ad2.13,Ad2.14,Ad2.16,Ad2.17,Ad2.18,Ad2.19,Ad2.2,Ad2.20,Ad2.22,Ad2.23,Ad2.24,Ad2.3,Ad2.4,Ad2.5,Ad2.6,Ad2.7,Ad2.8,Ad2.9
3	81024549	81025521	9	366.8937012	137	Ad2.1,Ad2.16,Ad2.17,Ad2.22,Ad2.23,Ad2.4,Ad2.5,Ad2.6,Ad2.8
3	81197261	81197661	3	378.2444	198	Ad2.1,Ad2.5,Ad2.6
3	83158783	83159553	13	393.2973069	133	Ad2.1,Ad2.10,Ad2.13,Ad2.16,Ad2.18,Ad2.2,Ad2.22,Ad2.3,Ad2.4,Ad2.5,Ad2.6,Ad2.7,Ad2.8
3	83337138	83337811	4	438.4821852	456	Ad2.1,Ad2.22,Ad2.5,Ad2.6
3	83536363	83537431	17	542.9583417	333	Ad2.1,Ad2.10,Ad2.13,Ad2.14,Ad2.16,Ad2.17,Ad2.18,Ad2.2,Ad2.22,Ad2.23,Ad2.24,Ad2.3,Ad2.4,Ad2.5,Ad2.6,Ad2.7,Ad2.8
3	85165341	85166005	9	347.5444132	111	Ad2.1,Ad2.14,Ad2.16,Ad2.17,Ad2.22,Ad2.3,Ad2.4,Ad2.5,Ad2.6
3	85595188	85595660	19	509.7671099	138	Ad2.1,Ad2.10,Ad2.13,Ad2.14,Ad2.16,Ad2.17,Ad2.18,Ad2.2,Ad2.20,Ad2.22,Ad2.23,Ad2.24,Ad2.3,Ad2.4,Ad2.5,Ad2.6,Ad2.7,Ad2.8,Ad2.9
3	85649566	85650812	22	731.0361265	160	Ad2.1,Ad2.10,Ad2.11,Ad2.13,Ad2.14,Ad2.16,Ad2.17,Ad2.18,Ad2.19,Ad2.2,Ad2.20,Ad2.21,Ad2.22,Ad2.23,Ad2.24,Ad2.3,Ad2.4,Ad2.5,Ad2.6,Ad2.7,Ad2.8,Ad2.9
3	85742000	85742754	18	602.8416053	375	Ad2.1,Ad2.10,Ad2.13,Ad2.14,Ad2.16,Ad2.17,Ad2.18,Ad2.2,Ad2.22,Ad2.23,Ad2.24,Ad2.3,Ad2.4,Ad2.5,Ad2.6,Ad2.7,Ad2.8,Ad2.9
3	85810608	85811694	17	553.7915812	273	Ad2.1,Ad2.13,Ad2.14,Ad2.16,Ad2.17,Ad2.18,Ad2.2,Ad2.20,Ad2.22,Ad2.23,Ad2.24,Ad2.3,Ad2.4,Ad2.5,Ad2.6,Ad2.7,Ad2.8
3	85947257	85947859	11	452.8424141	118	Ad2.1,Ad2.16,Ad2.17,Ad2.22,Ad2.23,Ad2.3,Ad2.4,Ad2.5,Ad2.6,Ad2.7,Ad2.8
3	85955907	85956450	4	405.9599533	111	Ad2.1,Ad2.22,Ad2.4,Ad2.6
3	85991932	85993008	9	537.8646393	89	Ad2.1,Ad2.13,Ad2.17,Ad2.22,Ad2.4,Ad2.5,Ad2.6,Ad2.7,Ad2.8
3	86179608	86181660	21	725.6427554	218	Ad2.1,Ad2.10,Ad2.11,Ad2.13,Ad2.14,Ad2.15,Ad2.16,Ad2.17,Ad2.18,Ad2.2,Ad2.20,Ad2.22,Ad2.23,Ad2.24,Ad2.3,Ad2.4,Ad2.5,Ad2.6,Ad2.7,Ad2.8,Ad2.9
3	86299390	86300134	4	471.671543	102	Ad2.16,Ad2.17,Ad2.22,Ad2.4
3	86536569	86537425	12	574.2010969	108	Ad2.1,Ad2.16,Ad2.17,Ad2.18,Ad2.2,Ad2.22,Ad2.23,Ad2.3,Ad2.4,Ad2.5,Ad2.6,Ad2.8
3	86579473	86580420	10	445.3689895	206	Ad2.1,Ad2.16,Ad2.17,Ad2.18,Ad2.22,Ad2.23,Ad2.4,Ad2.5,Ad2.6,Ad2.7
3	86783371	86784982	20	564.0267807	1108	Ad2.1,Ad2.10,Ad2.13,Ad2.14,Ad2.16,Ad2.17,Ad2.18,Ad2.19,Ad2.2,Ad2.20,Ad2.22,Ad2.23,Ad2.24,Ad2.3,Ad2.4,Ad2.5,Ad2.6,Ad2.7,Ad2.8,Ad2.9
3	87108506	87109204	12	464.6575292	108	Ad2.1,Ad2.13,Ad2.16,Ad2.17,Ad2.2,Ad2.22,Ad2.23,Ad2.24,Ad2.4,Ad2.5,Ad2.6,Ad2.7
3	87231170	87232273	16	524.60322	116	Ad2.1,Ad2.13,Ad2.14,Ad2.16,Ad2.17,Ad2.18,Ad2.2,Ad2.22,Ad2.23,Ad2.24,Ad2.3,Ad2.4,Ad2.5,Ad2.6,Ad2.7,Ad2.8
3	87389388	87390377	10	424.3907257	151	Ad2.1,Ad2.16,Ad2.17,Ad2.22,Ad2.3,Ad2.4,Ad2.5,Ad2.6,Ad2.7,Ad2.8
3	87415901	87416355	4	292.0871047	173	Ad2.1,Ad2.22,Ad2.4,Ad2.6
3	89799542	89799836	6	262.0017677	113	Ad2.1,Ad2.22,Ad2.4,Ad2.5,Ad2.6,Ad2.8
3	92145013	92145638	10	337.6588365	117	Ad2.1,Ad2.13,Ad2.16,Ad2.18,Ad2.22,Ad2.3,Ad2.4,Ad2.5,Ad2.6,Ad2.8
3	92227143	92228459	19	585.6251044	378	Ad2.1,Ad2.10,Ad2.13,Ad2.14,Ad2.16,Ad2.17,Ad2.18,Ad2.2,Ad2.20,Ad2.22,Ad2.23,Ad2.24,Ad2.3,Ad2.4,Ad2.5,Ad2.6,Ad2.7,Ad2.8,Ad2.9
3	92335913	92337388	22	971.7340685	1014	Ad2.1,Ad2.10,Ad2.13,Ad2.14,Ad2.15,Ad2.16,Ad2.17,Ad2.18,Ad2.19,Ad2.2,Ad2.20,Ad2.21,Ad2.22,Ad2.23,Ad2.24,Ad2.3,Ad2.4,Ad2.5,Ad2.6,Ad2.7,Ad2.8,Ad2.9
3	92695826	92697990	20	785.878314	218	Ad2.1,Ad2.10,Ad2.13,Ad2.14,Ad2.16,Ad2.17,Ad2.18,Ad2.19,Ad2.2,Ad2.20,Ad2.22,Ad2.23,Ad2.24,Ad2.3,Ad2.4,Ad2.5,Ad2.6,Ad2.7,Ad2.8,Ad2.9
3	92813831	92814545	16	489.0806542	120	Ad2.1,Ad2.10,Ad2.13,Ad2.14,Ad2.16,Ad2.17,Ad2.18,Ad2.22,Ad2.23,Ad2.24,Ad2.3,Ad2.4,Ad2.5,Ad2.6,Ad2.7,Ad2.8
3	93163117	93163867	16	387.2823591	131	Ad2.1,Ad2.10,Ad2.13,Ad2.16,Ad2.17,Ad2.18,Ad2.2,Ad2.22,Ad2.23,Ad2.24,Ad2.3,Ad2.4,Ad2.5,Ad2.6,Ad2.7,Ad2.8
3	93371470	93372939	13	417.4009103	111	Ad2.1,Ad2.13,Ad2.16,Ad2.17,Ad2.18,Ad2.22,Ad2.23,Ad2.24,Ad2.3,Ad2.4,Ad2.5,Ad2.6,Ad2.8
3	93461980	93462872	3	407.3384247	102	Ad2.17,Ad2.22,Ad2.4
3	93496459	93497158	3	247.352712	218	Ad2.22,Ad2.3,Ad2.4
3	93591493	93592525	10	485.0975327	133	Ad2.1,Ad2.16,Ad2.17,Ad2.22,Ad2.23,Ad2.3,Ad2.4,Ad2.5,Ad2.6,Ad2.8
3	93620874	93621447	8	291.2453155	122	Ad2.1,Ad2.16,Ad2.2,Ad2.22,Ad2.24,Ad2.4,Ad2.6,Ad2.7
3	93711521	93712206	4	428.665802	126	Ad2.16,Ad2.17,Ad2.22,Ad2.4
3	93853542	93854667	23	801.5280537	169	Ad2.1,Ad2.10,Ad2.11,Ad2.12,Ad2.13,Ad2.14,Ad2.16,Ad2.17,Ad2.18,Ad2.19,Ad2.2,Ad2.20,Ad2.21,Ad2.22,Ad2.23,Ad2.24,Ad2.3,Ad2.4,Ad2.5,Ad2.6,Ad2.7,Ad2.8,Ad2.9
3	93925768	93926230	7	400.3628367	125	Ad2.1,Ad2.16,Ad2.17,Ad2.22,Ad2.23,Ad2.4,Ad2.6
3	94011018	94011355	5	273.8456726	126	Ad2.16,Ad2.17,Ad2.22,Ad2.5,Ad2.6
3	94011852	94013120	15	567.3064097	109	Ad2.1,Ad2.13,Ad2.14,Ad2.16,Ad2.17,Ad2.18,Ad2.20,Ad2.22,Ad2.23,Ad2.24,Ad2.3,Ad2.4,Ad2.5,Ad2.6,Ad2.8
3	94253940	94254683	4	334.6440123	233	Ad2.16,Ad2.17,Ad2.22,Ad2.4
3	94863635	94864696	4	297.453327	116	Ad2.1,Ad2.16,Ad2.17,Ad2.4
3	94908876	94909242	14	336.8983983	101	Ad2.1,Ad2.13,Ad2.16,Ad2.17,Ad2.18,Ad2.22,Ad2.23,Ad2.24,Ad2.3,Ad2.4,Ad2.5,Ad2.6,Ad2.7,Ad2.8
3	95459145	95460231	14	585.5080424	121	Ad2.1,Ad2.13,Ad2.14,Ad2.16,Ad2.17,Ad2.18,Ad2.22,Ad2.23,Ad2.3,Ad2.4,Ad2.5,Ad2.6,Ad2.7,Ad2.8
3	96091670	96092611	15	431.7939182	121	Ad2.1,Ad2.13,Ad2.16,Ad2.17,Ad2.18,Ad2.2,Ad2.22,Ad2.23,Ad2.24,Ad2.3,Ad2.4,Ad2.5,Ad2.6,Ad2.7,Ad2.8
3	96197450	96197647	24	596.4130223	85	Ad2.1,Ad2.10,Ad2.11,Ad2.12,Ad2.13,Ad2.14,Ad2.15,Ad2.16,Ad2.17,Ad2.18,Ad2.19,Ad2.2,Ad2.20,Ad2.21,Ad2.22,Ad2.23,Ad2.24,Ad2.3,Ad2.4,Ad2.5,Ad2.6,Ad2.7,Ad2.8,Ad2.9
3	96316702	96318351	24	1018.579024	126	Ad2.1,Ad2.10,Ad2.11,Ad2.12,Ad2.13,Ad2.14,Ad2.15,Ad2.16,Ad2.17,Ad2.18,Ad2.19,Ad2.2,Ad2.20,Ad2.21,Ad2.22,Ad2.23,Ad2.24,Ad2.3,Ad2.4,Ad2.5,Ad2.6,Ad2.7,Ad2.8,Ad2.9
3	96474122	96474641	4	257.1734623	106	Ad2.1,Ad2.22,Ad2.4,Ad2.5
3	96703070	96703413	12	358.0146638	113	Ad2.1,Ad2.13,Ad2.16,Ad2.17,Ad2.2,Ad2.22,Ad2.23,Ad2.3,Ad2.4,Ad2.6,Ad2.7,Ad2.8
3	96833108	96833650	10	423.2603117	116	Ad2.1,Ad2.13,Ad2.16,Ad2.17,Ad2.22,Ad2.23,Ad2.4,Ad2.5,Ad2.6,Ad2.8
3	96871808	96872690	14	446.2914527	88	Ad2.1,Ad2.13,Ad2.16,Ad2.17,Ad2.18,Ad2.22,Ad2.23,Ad2.24,Ad2.3,Ad2.4,Ad2.5,Ad2.6,Ad2.7,Ad2.8
3	97198725	97200765	19	547.6801539	284	Ad2.1,Ad2.10,Ad2.13,Ad2.14,Ad2.16,Ad2.17,Ad2.18,Ad2.19,Ad2.2,Ad2.20,Ad2.22,Ad2.23,Ad2.24,Ad2.3,Ad2.4,Ad2.5,Ad2.6,Ad2.7,Ad2.8
3	97204869	97205204	3	247.9648797	108	Ad2.17,Ad2.22,Ad2.4
3	97326276	97326646	3	340.2757517	216	Ad2.17,Ad2.22,Ad2.4
3	97566304	97568446	19	604.3214035	114	Ad2.1,Ad2.10,Ad2.13,Ad2.14,Ad2.16,Ad2.17,Ad2.18,Ad2.19,Ad2.2,Ad2.20,Ad2.22,Ad2.23,Ad2.24,Ad2.3,Ad2.4,Ad2.5,Ad2.6,Ad2.7,Ad2.8
3	97950674	97951207	8	343.7616139	112	Ad2.1,Ad2.16,Ad2.17,Ad2.22,Ad2.23,Ad2.3,Ad2.4,Ad2.6
3	98155142	98156174	16	440.0835066	112	Ad2.1,Ad2.10,Ad2.13,Ad2.16,Ad2.17,Ad2.18,Ad2.2,Ad2.22,Ad2.23,Ad2.24,Ad2.3,Ad2.4,Ad2.5,Ad2.6,Ad2.7,Ad2.8
3	98189073	98189715	7	359.4568026	123	Ad2.1,Ad2.16,Ad2.17,Ad2.22,Ad2.23,Ad2.4,Ad2.6
3	98219088	98219794	7	366.2575071	110	Ad2.1,Ad2.16,Ad2.17,Ad2.22,Ad2.23,Ad2.4,Ad2.5
3	98262050	98263072	3	631.335785	103	Ad2.17,Ad2.22,Ad2.4
3	98267819	98269172	14	527.5181101	245	Ad2.1,Ad2.10,Ad2.13,Ad2.16,Ad2.17,Ad2.18,Ad2.22,Ad2.23,Ad2.24,Ad2.3,Ad2.4,Ad2.5,Ad2.6,Ad2.8
3	98381055	98381567	3	255.3917847	172	Ad2.17,Ad2.22,Ad2.4
3	98388519	98389093	3	421.5529277	124	Ad2.17,Ad2.22,Ad2.4
3	98489704	98490293	4	459.30521	112	Ad2.1,Ad2.2,Ad2.5,Ad2.6
3	100559142	100559792	4	268.9077835	105	Ad2.1,Ad2.16,Ad2.17,Ad2.22
3	100563438	100563745	5	339.7958466	129	Ad2.16,Ad2.22,Ad2.23,Ad2.3,Ad2.4
3	100886869	100887409	7	387.5060033	115	Ad2.1,Ad2.17,Ad2.22,Ad2.3,Ad2.4,Ad2.5,Ad2.6
3	101206289	101206720	15	414.2596283	143	Ad2.1,Ad2.13,Ad2.16,Ad2.17,Ad2.18,Ad2.2,Ad2.22,Ad2.23,Ad2.24,Ad2.3,Ad2.4,Ad2.5,Ad2.6,Ad2.7,Ad2.8
3	101208654	101209904	15	510.2990338	116	Ad2.1,Ad2.13,Ad2.14,Ad2.16,Ad2.17,Ad2.18,Ad2.22,Ad2.23,Ad2.24,Ad2.3,Ad2.4,Ad2.5,Ad2.6,Ad2.7,Ad2.8
3	101382494	101383063	7	322.0665587	120	Ad2.1,Ad2.16,Ad2.17,Ad2.22,Ad2.3,Ad2.4,Ad2.6
3	101458590	101459230	13	400.3604537	126	Ad2.1,Ad2.13,Ad2.16,Ad2.17,Ad2.18,Ad2.2,Ad2.22,Ad2.24,Ad2.4,Ad2.5,Ad2.6,Ad2.7,Ad2.8
3	101571649	101571892	4	267.7226637	105	Ad2.1,Ad2.22,Ad2.4,Ad2.6
3	101603148	101604161	11	360.1234475	124	Ad2.1,Ad2.13,Ad2.16,Ad2.17,Ad2.18,Ad2.2,Ad2.22,Ad2.24,Ad2.4,Ad2.6,Ad2.8
3	101682465	101683153	5	256.7260068	242	Ad2.1,Ad2.17,Ad2.22,Ad2.4,Ad2.6
3	101752982	101753880	17	571.0733336	267	Ad2.1,Ad2.10,Ad2.13,Ad2.14,Ad2.16,Ad2.17,Ad2.18,Ad2.2,Ad2.22,Ad2.23,Ad2.24,Ad2.3,Ad2.4,Ad2.5,Ad2.6,Ad2.7,Ad2.8
3	101855598	101856075	3	377.44869	163	Ad2.17,Ad2.22,Ad2.4
3	101956749	101957958	15	480.6187115	105	Ad2.1,Ad2.13,Ad2.14,Ad2.16,Ad2.17,Ad2.18,Ad2.22,Ad2.23,Ad2.24,Ad2.3,Ad2.4,Ad2.5,Ad2.6,Ad2.7,Ad2.8
3	102306294	102307116	4	423.3430595	204	Ad2.14,Ad2.17,Ad2.22,Ad2.4
3	102538796	102539670	5	268.5590058	118	Ad2.1,Ad2.17,Ad2.22,Ad2.4,Ad2.6
3	102557238	102557581	3	304.06222	106	Ad2.17,Ad2.22,Ad2.4
3	102841889	102842606	6	343.5615818	116	Ad2.1,Ad2.16,Ad2.22,Ad2.4,Ad2.5,Ad2.6
3	102963832	102964529	10	327.8946166	113	Ad2.1,Ad2.13,Ad2.16,Ad2.17,Ad2.22,Ad2.23,Ad2.3,Ad2.4,Ad2.5,Ad2.6
3	103040916	103041461	3	365.4043427	165	Ad2.1,Ad2.22,Ad2.4
3	103111618	103112575	8	429.2515695	219	Ad2.1,Ad2.16,Ad2.17,Ad2.22,Ad2.4,Ad2.6,Ad2.7,Ad2.8
3	103249257	103250435	24	959.3555609	122	Ad2.1,Ad2.10,Ad2.11,Ad2.12,Ad2.13,Ad2.14,Ad2.15,Ad2.16,Ad2.17,Ad2.18,Ad2.19,Ad2.2,Ad2.20,Ad2.21,Ad2.22,Ad2.23,Ad2.24,Ad2.3,Ad2.4,Ad2.5,Ad2.6,Ad2.7,Ad2.8,Ad2.9
3	103547359	103547702	3	347.1351163	193	Ad2.22,Ad2.3,Ad2.4
3	103566043	103566804	6	572.887146	469	Ad2.1,Ad2.16,Ad2.17,Ad2.22,Ad2.4,Ad2.6
3	103788066	103788520	4	364.2664185	117	Ad2.17,Ad2.22,Ad2.3,Ad2.4
3	103814613	103816409	19	557.5392843	208	Ad2.1,Ad2.10,Ad2.13,Ad2.14,Ad2.16,Ad2.17,Ad2.18,Ad2.2,Ad2.20,Ad2.22,Ad2.23,Ad2.24,Ad2.3,Ad2.4,Ad2.5,Ad2.6,Ad2.7,Ad2.8,Ad2.9
3	106061095	106062317	18	654.0137712	111	Ad2.1,Ad2.10,Ad2.13,Ad2.14,Ad2.16,Ad2.17,Ad2.18,Ad2.19,Ad2.2,Ad2.22,Ad2.23,Ad2.24,Ad2.3,Ad2.4,Ad2.5,Ad2.6,Ad2.7,Ad2.8
3	106418818	106419240	3	287.6306253	114	Ad2.3,Ad2.4,Ad2.7
3	106998801	106999350	15	427.4166921	190	Ad2.1,Ad2.13,Ad2.14,Ad2.16,Ad2.17,Ad2.2,Ad2.22,Ad2.23,Ad2.24,Ad2.3,Ad2.4,Ad2.5,Ad2.6,Ad2.7,Ad2.8
3	107268107	107269969	19	713.474709	184	Ad2.1,Ad2.10,Ad2.13,Ad2.14,Ad2.16,Ad2.17,Ad2.18,Ad2.2,Ad2.20,Ad2.22,Ad2.23,Ad2.24,Ad2.3,Ad2.4,Ad2.5,Ad2.6,Ad2.7,Ad2.8,Ad2.9
3	107339516	107340224	16	510.4781771	159	Ad2.1,Ad2.10,Ad2.13,Ad2.16,Ad2.17,Ad2.18,Ad2.2,Ad2.22,Ad2.23,Ad2.24,Ad2.3,Ad2.4,Ad2.5,Ad2.6,Ad2.7,Ad2.8
3	107426072	107426572	18	511.0974994	105	Ad2.1,Ad2.13,Ad2.14,Ad2.16,Ad2.17,Ad2.18,Ad2.19,Ad2.2,Ad2.20,Ad2.22,Ad2.23,Ad2.24,Ad2.3,Ad2.4,Ad2.5,Ad2.6,Ad2.7,Ad2.8
3	107508173	107509204	17	913.1397563	143	Ad2.1,Ad2.13,Ad2.14,Ad2.16,Ad2.17,Ad2.18,Ad2.2,Ad2.20,Ad2.22,Ad2.23,Ad2.24,Ad2.3,Ad2.4,Ad2.5,Ad2.6,Ad2.7,Ad2.8
3	107520456	107520851	3	254.1685433	125	Ad2.1,Ad2.17,Ad2.6
3	107541817	107543556	15	751.6466181	103	Ad2.1,Ad2.13,Ad2.14,Ad2.16,Ad2.17,Ad2.18,Ad2.22,Ad2.23,Ad2.24,Ad2.3,Ad2.4,Ad2.5,Ad2.6,Ad2.7,Ad2.8
3	108881727	108882253	10	387.3188369	119	Ad2.1,Ad2.16,Ad2.17,Ad2.22,Ad2.23,Ad2.3,Ad2.4,Ad2.5,Ad2.6,Ad2.8
3	109105421	109106082	3	315.811356	125	Ad2.1,Ad2.13,Ad2.6
3	109195402	109197230	22	856.0590037	128	Ad2.1,Ad2.10,Ad2.11,Ad2.13,Ad2.14,Ad2.15,Ad2.16,Ad2.17,Ad2.18,Ad2.19,Ad2.2,Ad2.20,Ad2.22,Ad2.23,Ad2.24,Ad2.3,Ad2.4,Ad2.5,Ad2.6,Ad2.7,Ad2.8,Ad2.9
3	109410996	109411300	5	249.2203034	117	Ad2.1,Ad2.22,Ad2.4,Ad2.6,Ad2.8
3	110364658	110365282	4	344.8297733	141	Ad2.1,Ad2.17,Ad2.4,Ad2.6
3	110383742	110384114	4	302.0952453	130	Ad2.1,Ad2.17,Ad2.4,Ad2.6
3	110432694	110433437	8	325.2111606	117	Ad2.1,Ad2.16,Ad2.17,Ad2.22,Ad2.24,Ad2.3,Ad2.4,Ad2.6
3	110473973	110475104	17	667.0642504	1006	Ad2.1,Ad2.10,Ad2.13,Ad2.14,Ad2.16,Ad2.17,Ad2.18,Ad2.20,Ad2.22,Ad2.23,Ad2.24,Ad2.3,Ad2.4,Ad2.5,Ad2.6,Ad2.7,Ad2.8
3	110843398	110844444	13	644.7308774	198	Ad2.1,Ad2.13,Ad2.14,Ad2.16,Ad2.17,Ad2.18,Ad2.22,Ad2.23,Ad2.24,Ad2.3,Ad2.4,Ad2.5,Ad2.6
3	111328092	111328921	6	389.3893637	160	Ad2.1,Ad2.16,Ad2.17,Ad2.22,Ad2.23,Ad2.6
3	111438374	111438839	4	254.419487	119	Ad2.1,Ad2.17,Ad2.4,Ad2.6
3	111683206	111683906	6	358.8602652	107	Ad2.1,Ad2.16,Ad2.17,Ad2.22,Ad2.4,Ad2.6
3	111732231	111733332	17	518.4898513	155	Ad2.1,Ad2.10,Ad2.13,Ad2.14,Ad2.16,Ad2.17,Ad2.18,Ad2.19,Ad2.22,Ad2.23,Ad2.24,Ad2.3,Ad2.4,Ad2.5,Ad2.6,Ad2.7,Ad2.8
3	111747669	111748388	12	403.834891	123	Ad2.1,Ad2.13,Ad2.16,Ad2.17,Ad2.22,Ad2.23,Ad2.24,Ad2.4,Ad2.5,Ad2.6,Ad2.7,Ad2.8
3	111770856	111771868	13	524.0663159	395	Ad2.1,Ad2.13,Ad2.16,Ad2.17,Ad2.18,Ad2.22,Ad2.23,Ad2.24,Ad2.3,Ad2.4,Ad2.5,Ad2.6,Ad2.8
3	111781038	111782201	17	596.0210482	139	Ad2.1,Ad2.13,Ad2.14,Ad2.16,Ad2.17,Ad2.18,Ad2.2,Ad2.20,Ad2.22,Ad2.23,Ad2.24,Ad2.3,Ad2.4,Ad2.5,Ad2.6,Ad2.7,Ad2.8
3	111822816	111823214	3	220.8545277	132	Ad2.1,Ad2.17,Ad2.4
3	111852695	111853091	3	221.2203523	150	Ad2.17,Ad2.22,Ad2.4
3	111919309	111920366	12	528.7931435	154	Ad2.1,Ad2.16,Ad2.17,Ad2.22,Ad2.23,Ad2.24,Ad2.3,Ad2.4,Ad2.5,Ad2.6,Ad2.7,Ad2.8
3	111992225	111992700	3	232.125351	108	Ad2.17,Ad2.4,Ad2.6
3	112031411	112031928	14	340.8660649	104	Ad2.1,Ad2.10,Ad2.13,Ad2.16,Ad2.17,Ad2.18,Ad2.22,Ad2.23,Ad2.24,Ad2.3,Ad2.4,Ad2.5,Ad2.6,Ad2.8
3	112036927	112037903	8	449.6635134	106	Ad2.16,Ad2.17,Ad2.22,Ad2.23,Ad2.3,Ad2.4,Ad2.6,Ad2.8
3	112044828	112046614	18	536.0326935	1059	Ad2.1,Ad2.10,Ad2.13,Ad2.14,Ad2.16,Ad2.17,Ad2.18,Ad2.2,Ad2.20,Ad2.22,Ad2.23,Ad2.24,Ad2.3,Ad2.4,Ad2.5,Ad2.6,Ad2.7,Ad2.8
3	112065072	112065681	4	326.7688523	102	Ad2.1,Ad2.16,Ad2.17,Ad2.6
3	112080201	112080876	11	315.6843041	155	Ad2.1,Ad2.16,Ad2.17,Ad2.18,Ad2.22,Ad2.24,Ad2.3,Ad2.4,Ad2.5,Ad2.6,Ad2.8
3	112252799	112253224	3	297.0814057	107	Ad2.1,Ad2.6,Ad2.8
3	112272320	112273097	16	476.2190169	123	Ad2.1,Ad2.10,Ad2.13,Ad2.16,Ad2.17,Ad2.18,Ad2.2,Ad2.22,Ad2.23,Ad2.24,Ad2.3,Ad2.4,Ad2.5,Ad2.6,Ad2.7,Ad2.8
3	112325552	112326096	3	594.1684877	170	Ad2.17,Ad2.22,Ad2.4
3	112670758	112671524	18	679.4616844	277	Ad2.1,Ad2.10,Ad2.13,Ad2.14,Ad2.16,Ad2.17,Ad2.18,Ad2.2,Ad2.20,Ad2.22,Ad2.23,Ad2.24,Ad2.3,Ad2.4,Ad2.5,Ad2.6,Ad2.7,Ad2.8
3	112923663	112924719	18	630.9010111	221	Ad2.1,Ad2.10,Ad2.13,Ad2.14,Ad2.16,Ad2.17,Ad2.18,Ad2.2,Ad2.20,Ad2.22,Ad2.23,Ad2.24,Ad2.3,Ad2.4,Ad2.5,Ad2.6,Ad2.7,Ad2.8
3	112962489	112963095	3	327.673579	106	Ad2.17,Ad2.22,Ad2.8
3	113044543	113045271	18	472.5442801	177	Ad2.1,Ad2.10,Ad2.13,Ad2.14,Ad2.16,Ad2.17,Ad2.18,Ad2.2,Ad2.20,Ad2.22,Ad2.23,Ad2.24,Ad2.3,Ad2.4,Ad2.5,Ad2.6,Ad2.7,Ad2.8
3	113228913	113229834	7	324.6181706	138	Ad2.1,Ad2.16,Ad2.17,Ad2.22,Ad2.3,Ad2.4,Ad2.6
3	113491644	113492075	11	365.8946117	108	Ad2.1,Ad2.13,Ad2.16,Ad2.17,Ad2.18,Ad2.2,Ad2.22,Ad2.24,Ad2.4,Ad2.6,Ad2.8
3	113501980	113503509	10	492.2752367	182	Ad2.1,Ad2.14,Ad2.16,Ad2.17,Ad2.22,Ad2.3,Ad2.4,Ad2.5,Ad2.6,Ad2.8
3	113547785	113548553	3	266.986613	105	Ad2.17,Ad2.22,Ad2.4
3	113667618	113668241	5	272.7894898	104	Ad2.1,Ad2.17,Ad2.22,Ad2.4,Ad2.6
3	113758657	113759248	11	365.042353	109	Ad2.1,Ad2.16,Ad2.17,Ad2.18,Ad2.22,Ad2.23,Ad2.3,Ad2.4,Ad2.5,Ad2.6,Ad2.8
3	113816559	113817183	12	461.7451185	115	Ad2.1,Ad2.10,Ad2.13,Ad2.16,Ad2.17,Ad2.18,Ad2.22,Ad2.23,Ad2.24,Ad2.4,Ad2.6,Ad2.8
3	113978936	113979849	8	399.7409057	109	Ad2.1,Ad2.16,Ad2.17,Ad2.22,Ad2.3,Ad2.4,Ad2.6,Ad2.7
3	114250284	114251546	12	525.4109664	187	Ad2.1,Ad2.16,Ad2.17,Ad2.18,Ad2.22,Ad2.23,Ad2.24,Ad2.3,Ad2.4,Ad2.5,Ad2.6,Ad2.8
3	114577686	114578244	12	341.326322	108	Ad2.1,Ad2.13,Ad2.16,Ad2.17,Ad2.18,Ad2.22,Ad2.24,Ad2.3,Ad2.4,Ad2.5,Ad2.6,Ad2.8
3	114605382	114606272	15	472.6626161	125	Ad2.1,Ad2.13,Ad2.14,Ad2.16,Ad2.17,Ad2.18,Ad2.22,Ad2.23,Ad2.24,Ad2.3,Ad2.4,Ad2.5,Ad2.6,Ad2.7,Ad2.8
3	114636037	114636601	14	468.2665568	125	Ad2.1,Ad2.10,Ad2.13,Ad2.16,Ad2.17,Ad2.18,Ad2.22,Ad2.23,Ad2.24,Ad2.3,Ad2.4,Ad2.6,Ad2.7,Ad2.8
3	114703065	114703353	22	340.7093873	110	Ad2.1,Ad2.10,Ad2.11,Ad2.12,Ad2.13,Ad2.14,Ad2.15,Ad2.16,Ad2.17,Ad2.18,Ad2.19,Ad2.2,Ad2.20,Ad2.21,Ad2.22,Ad2.24,Ad2.3,Ad2.5,Ad2.6,Ad2.7,Ad2.8,Ad2.9
3	114713802	114714371	7	414.8941651	107	Ad2.1,Ad2.16,Ad2.17,Ad2.22,Ad2.24,Ad2.4,Ad2.6
3	114721888	114722785	14	434.1723579	270	Ad2.1,Ad2.13,Ad2.16,Ad2.17,Ad2.18,Ad2.22,Ad2.23,Ad2.24,Ad2.3,Ad2.4,Ad2.5,Ad2.6,Ad2.7,Ad2.8
3	115052426	115052834	3	361.444463	113	Ad2.17,Ad2.22,Ad2.4
3	115110519	115110888	4	312.546696	129	Ad2.17,Ad2.22,Ad2.3,Ad2.4
3	115177344	115178088	5	268.478131	305	Ad2.1,Ad2.17,Ad2.22,Ad2.4,Ad2.6
3	117463649	117464110	6	416.9716795	106	Ad2.1,Ad2.22,Ad2.4,Ad2.5,Ad2.6,Ad2.7
3	117608714	117609275	8	340.3550262	181	Ad2.1,Ad2.16,Ad2.17,Ad2.22,Ad2.23,Ad2.3,Ad2.4,Ad2.6
3	117671042	117671660	4	238.5782703	150	Ad2.1,Ad2.5,Ad2.6,Ad2.8
3	117691077	117691741	8	332.9526825	113	Ad2.17,Ad2.2,Ad2.22,Ad2.23,Ad2.4,Ad2.5,Ad2.6,Ad2.8
3	117775287	117776236	15	486.0089863	345	Ad2.1,Ad2.13,Ad2.16,Ad2.17,Ad2.18,Ad2.2,Ad2.22,Ad2.23,Ad2.24,Ad2.3,Ad2.4,Ad2.5,Ad2.6,Ad2.7,Ad2.8
3	117857060	117858652	15	617.6505225	147	Ad2.1,Ad2.16,Ad2.17,Ad2.18,Ad2.19,Ad2.2,Ad2.22,Ad2.23,Ad2.24,Ad2.3,Ad2.4,Ad2.5,Ad2.6,Ad2.7,Ad2.8
3	117987017	117987971	7	400.1367209	114	Ad2.1,Ad2.16,Ad2.17,Ad2.22,Ad2.24,Ad2.5,Ad2.6
3	118141626	118142091	7	352.2298869	168	Ad2.17,Ad2.22,Ad2.23,Ad2.3,Ad2.4,Ad2.7,Ad2.8
3	118152418	118153391	16	605.5326271	405	Ad2.1,Ad2.10,Ad2.13,Ad2.16,Ad2.17,Ad2.18,Ad2.2,Ad2.22,Ad2.23,Ad2.24,Ad2.3,Ad2.4,Ad2.5,Ad2.6,Ad2.7,Ad2.8
3	118272758	118273518	9	429.8601449	341	Ad2.1,Ad2.16,Ad2.17,Ad2.18,Ad2.2,Ad2.22,Ad2.5,Ad2.6,Ad2.7
3	118394771	118395255	4	268.63266	134	Ad2.1,Ad2.22,Ad2.4,Ad2.6
3	118446677	118447302	5	566.1508058	122	Ad2.16,Ad2.17,Ad2.22,Ad2.3,Ad2.4
3	118767868	118768502	7	367.465439	114	Ad2.1,Ad2.16,Ad2.17,Ad2.22,Ad2.4,Ad2.5,Ad2.6
3	118995905	118996393	5	481.8055542	108	Ad2.16,Ad2.17,Ad2.22,Ad2.23,Ad2.4
3	119453748	119454661	19	885.3967012	161	Ad2.1,Ad2.10,Ad2.13,Ad2.14,Ad2.16,Ad2.17,Ad2.18,Ad2.2,Ad2.20,Ad2.22,Ad2.23,Ad2.24,Ad2.3,Ad2.4,Ad2.5,Ad2.6,Ad2.7,Ad2.8,Ad2.9
3	119988315	119988967	4	371.3756753	105	Ad2.17,Ad2.22,Ad2.3,Ad2.4
3	120097004	120097931	11	430.789828	202	Ad2.1,Ad2.13,Ad2.16,Ad2.17,Ad2.18,Ad2.22,Ad2.24,Ad2.3,Ad2.4,Ad2.5,Ad2.6
3	120289771	120290116	3	296.922241	117	Ad2.1,Ad2.4,Ad2.6
3	120317934	120318432	5	312.3405336	102	Ad2.1,Ad2.22,Ad2.3,Ad2.4,Ad2.6
3	120967835	120968309	3	412.979187	232	Ad2.17,Ad2.22,Ad2.4
3	121506373	121506852	7	346.3210604	134	Ad2.1,Ad2.14,Ad2.17,Ad2.22,Ad2.3,Ad2.4,Ad2.8
3	121592582	121592968	3	321.4244947	219	Ad2.2,Ad2.5,Ad2.8
3	121856154	121856999	6	387.9977317	164	Ad2.1,Ad2.16,Ad2.22,Ad2.3,Ad2.4,Ad2.6
3	122720413	122721130	19	562.6085984	120	Ad2.1,Ad2.10,Ad2.13,Ad2.14,Ad2.16,Ad2.17,Ad2.18,Ad2.19,Ad2.2,Ad2.20,Ad2.22,Ad2.23,Ad2.24,Ad2.3,Ad2.4,Ad2.5,Ad2.6,Ad2.7,Ad2.8
3	123178467	123178908	3	256.558034	129	Ad2.4,Ad2.7,Ad2.8
3	124196033	124196704	18	588.3789054	220	Ad2.1,Ad2.10,Ad2.13,Ad2.14,Ad2.16,Ad2.17,Ad2.18,Ad2.2,Ad2.20,Ad2.22,Ad2.23,Ad2.24,Ad2.3,Ad2.4,Ad2.5,Ad2.6,Ad2.7,Ad2.8
3	124922962	124923124	12	239.8210562	76	Ad2.1,Ad2.10,Ad2.11,Ad2.12,Ad2.13,Ad2.14,Ad2.15,Ad2.19,Ad2.21,Ad2.5,Ad2.6,Ad2.8
3	124983795	124984276	3	328.2044883	120	Ad2.17,Ad2.22,Ad2.4
3	125020635	125021308	7	374.838148	149	Ad2.1,Ad2.16,Ad2.17,Ad2.22,Ad2.4,Ad2.5,Ad2.6
3	125248935	125249778	5	308.3725924	114	Ad2.1,Ad2.17,Ad2.22,Ad2.5,Ad2.6
3	125301511	125301783	9	284.7436286	106	Ad2.1,Ad2.13,Ad2.18,Ad2.2,Ad2.3,Ad2.4,Ad2.6,Ad2.7,Ad2.8
3	125351721	125353551	9	303.0750985	114	Ad2.1,Ad2.10,Ad2.16,Ad2.17,Ad2.22,Ad2.24,Ad2.4,Ad2.5,Ad2.6
3	125506755	125507749	6	420.6531578	221	Ad2.1,Ad2.16,Ad2.17,Ad2.22,Ad2.4,Ad2.6
3	125751645	125752431	18	620.3457964	219	Ad2.1,Ad2.10,Ad2.13,Ad2.14,Ad2.16,Ad2.17,Ad2.18,Ad2.2,Ad2.22,Ad2.23,Ad2.24,Ad2.3,Ad2.4,Ad2.5,Ad2.6,Ad2.7,Ad2.8,Ad2.9
3	126086548	126087554	13	548.1593159	131	Ad2.1,Ad2.13,Ad2.16,Ad2.17,Ad2.18,Ad2.22,Ad2.23,Ad2.24,Ad2.3,Ad2.4,Ad2.5,Ad2.6,Ad2.8
3	126219862	126220970	10	542.5887254	301	Ad2.1,Ad2.13,Ad2.16,Ad2.17,Ad2.22,Ad2.23,Ad2.24,Ad2.3,Ad2.4,Ad2.6
3	126366932	126367517	10	363.2345063	129	Ad2.1,Ad2.16,Ad2.17,Ad2.22,Ad2.23,Ad2.24,Ad2.4,Ad2.5,Ad2.6,Ad2.8
3	126428892	126430318	12	445.1421406	111	Ad2.1,Ad2.13,Ad2.16,Ad2.17,Ad2.18,Ad2.22,Ad2.24,Ad2.3,Ad2.4,Ad2.5,Ad2.6,Ad2.8
3	126510989	126511523	7	326.9415526	130	Ad2.1,Ad2.16,Ad2.17,Ad2.22,Ad2.24,Ad2.4,Ad2.6
3	126738433	126739450	18	655.5366347	312	Ad2.1,Ad2.10,Ad2.13,Ad2.14,Ad2.16,Ad2.17,Ad2.18,Ad2.2,Ad2.20,Ad2.22,Ad2.23,Ad2.24,Ad2.3,Ad2.4,Ad2.5,Ad2.6,Ad2.7,Ad2.8
3	126795000	126795836	16	599.5483818	129	Ad2.1,Ad2.10,Ad2.13,Ad2.14,Ad2.16,Ad2.17,Ad2.18,Ad2.22,Ad2.23,Ad2.24,Ad2.3,Ad2.4,Ad2.5,Ad2.6,Ad2.7,Ad2.8
3	126865292	126866171	10	391.1853501	222	Ad2.1,Ad2.13,Ad2.16,Ad2.17,Ad2.22,Ad2.23,Ad2.24,Ad2.4,Ad2.6,Ad2.8
3	126905406	126906262	11	405.6166938	112	Ad2.1,Ad2.16,Ad2.17,Ad2.22,Ad2.23,Ad2.24,Ad2.3,Ad2.4,Ad2.5,Ad2.6,Ad2.7
3	127082904	127083812	6	364.3598277	145	Ad2.1,Ad2.16,Ad2.17,Ad2.22,Ad2.4,Ad2.6
3	127243275	127244084	13	401.4790238	108	Ad2.1,Ad2.13,Ad2.16,Ad2.17,Ad2.18,Ad2.19,Ad2.22,Ad2.24,Ad2.3,Ad2.4,Ad2.5,Ad2.6,Ad2.8
3	127502699	127503672	18	517.8720262	113	Ad2.1,Ad2.10,Ad2.13,Ad2.14,Ad2.16,Ad2.17,Ad2.18,Ad2.2,Ad2.20,Ad2.22,Ad2.23,Ad2.24,Ad2.3,Ad2.4,Ad2.5,Ad2.6,Ad2.7,Ad2.8
3	127506081	127506503	11	409.4911624	161	Ad2.1,Ad2.16,Ad2.17,Ad2.18,Ad2.22,Ad2.23,Ad2.3,Ad2.4,Ad2.5,Ad2.6,Ad2.8
3	127771388	127771638	3	239.1699117	166	Ad2.17,Ad2.19,Ad2.20
3	129594446	129594869	3	412.061595	138	Ad2.22,Ad2.4,Ad2.8
3	129627648	129628791	6	518.0528107	145	Ad2.16,Ad2.17,Ad2.22,Ad2.23,Ad2.3,Ad2.4
3	129800319	129801218	8	473.304545	134	Ad2.1,Ad2.14,Ad2.17,Ad2.22,Ad2.3,Ad2.4,Ad2.6,Ad2.8
3	131017911	131018729	10	469.8433074	175	Ad2.13,Ad2.14,Ad2.15,Ad2.19,Ad2.20,Ad2.21,Ad2.24,Ad2.4,Ad2.5,Ad2.6
3	131204410	131204708	14	355.5777882	102	Ad2.1,Ad2.13,Ad2.16,Ad2.17,Ad2.18,Ad2.2,Ad2.22,Ad2.23,Ad2.24,Ad2.3,Ad2.4,Ad2.5,Ad2.6,Ad2.8
3	131262681	131263473	9	403.2437659	168	Ad2.1,Ad2.16,Ad2.17,Ad2.18,Ad2.22,Ad2.24,Ad2.4,Ad2.6,Ad2.8
3	131268496	131269222	9	348.0043386	131	Ad2.1,Ad2.16,Ad2.17,Ad2.18,Ad2.22,Ad2.24,Ad2.4,Ad2.5,Ad2.6
3	131294791	131295857	10	532.0653565	107	Ad2.1,Ad2.13,Ad2.16,Ad2.17,Ad2.18,Ad2.22,Ad2.3,Ad2.4,Ad2.5,Ad2.6
3	131350157	131351338	9	1188.521274	117	Ad2.10,Ad2.16,Ad2.17,Ad2.19,Ad2.20,Ad2.22,Ad2.23,Ad2.3,Ad2.4
3	131357474	131358251	8	401.1413919	136	Ad2.1,Ad2.16,Ad2.17,Ad2.22,Ad2.23,Ad2.3,Ad2.4,Ad2.6
3	131360646	131361195	10	414.7667131	153	Ad2.1,Ad2.16,Ad2.17,Ad2.18,Ad2.22,Ad2.23,Ad2.24,Ad2.3,Ad2.4,Ad2.6
3	131745945	131746775	10	483.7497162	139	Ad2.1,Ad2.14,Ad2.16,Ad2.17,Ad2.22,Ad2.23,Ad2.3,Ad2.4,Ad2.6,Ad2.8
3	131750771	131752597	5	536.9513507	1330	Ad2.1,Ad2.10,Ad2.19,Ad2.20,Ad2.22
3	131753923	131756480	5	1136.816218	120	Ad2.1,Ad2.10,Ad2.19,Ad2.20,Ad2.22
3	132047339	132048400	11	473.8090891	163	Ad2.1,Ad2.16,Ad2.17,Ad2.18,Ad2.22,Ad2.23,Ad2.3,Ad2.4,Ad2.5,Ad2.6,Ad2.8
3	132076227	132078257	6	575.1124506	106	Ad2.10,Ad2.17,Ad2.19,Ad2.20,Ad2.21,Ad2.22
3	132228425	132229059	3	330.209386	222	Ad2.16,Ad2.17,Ad2.22
3	132278276	132278635	5	346.451117	108	Ad2.17,Ad2.22,Ad2.23,Ad2.4,Ad2.6
3	132425119	132426910	11	440.5577759	106	Ad2.1,Ad2.16,Ad2.17,Ad2.18,Ad2.22,Ad2.24,Ad2.3,Ad2.4,Ad2.6,Ad2.7,Ad2.8
3	132684330	132685231	5	382.5974976	402	Ad2.16,Ad2.17,Ad2.22,Ad2.4,Ad2.6
3	132841685	132848880	24	3234.018578	1397	Ad2.1,Ad2.10,Ad2.11,Ad2.12,Ad2.13,Ad2.14,Ad2.15,Ad2.16,Ad2.17,Ad2.18,Ad2.19,Ad2.2,Ad2.20,Ad2.21,Ad2.22,Ad2.23,Ad2.24,Ad2.3,Ad2.4,Ad2.5,Ad2.6,Ad2.7,Ad2.8,Ad2.9
4	83875	84745	15	493.2520692	125	Ad2.1,Ad2.10,Ad2.13,Ad2.16,Ad2.17,Ad2.18,Ad2.22,Ad2.23,Ad2.24,Ad2.3,Ad2.4,Ad2.5,Ad2.6,Ad2.7,Ad2.8
4	108819	109451	12	411.4847284	114	Ad2.1,Ad2.16,Ad2.17,Ad2.18,Ad2.22,Ad2.23,Ad2.24,Ad2.3,Ad2.4,Ad2.5,Ad2.6,Ad2.8
4	138296	138943	7	316.1068877	148	Ad2.1,Ad2.16,Ad2.17,Ad2.22,Ad2.24,Ad2.4,Ad2.6
4	158789	159509	13	370.9391984	121	Ad2.1,Ad2.13,Ad2.16,Ad2.17,Ad2.18,Ad2.19,Ad2.22,Ad2.23,Ad2.24,Ad2.3,Ad2.4,Ad2.6,Ad2.8
4	205797	206730	8	360.0219401	114	Ad2.1,Ad2.16,Ad2.17,Ad2.18,Ad2.22,Ad2.24,Ad2.4,Ad2.6
4	281546	282889	8	304.9264871	180	Ad2.1,Ad2.16,Ad2.17,Ad2.18,Ad2.22,Ad2.24,Ad2.4,Ad2.6
4	286289	287654	13	530.6684524	118	Ad2.1,Ad2.13,Ad2.16,Ad2.17,Ad2.18,Ad2.22,Ad2.23,Ad2.24,Ad2.3,Ad2.4,Ad2.5,Ad2.6,Ad2.8
4	301362	302146	4	269.4384155	127	Ad2.17,Ad2.22,Ad2.24,Ad2.4
4	319760	320190	3	254.7909443	124	Ad2.1,Ad2.17,Ad2.22
4	331835	332769	12	542.3453547	105	Ad2.1,Ad2.16,Ad2.17,Ad2.18,Ad2.22,Ad2.23,Ad2.24,Ad2.3,Ad2.4,Ad2.5,Ad2.6,Ad2.8
4	334681	335374	12	342.5335463	103	Ad2.1,Ad2.13,Ad2.16,Ad2.17,Ad2.18,Ad2.22,Ad2.24,Ad2.3,Ad2.4,Ad2.6,Ad2.7,Ad2.8
4	349654	350601	6	313.0164057	126	Ad2.1,Ad2.16,Ad2.17,Ad2.22,Ad2.4,Ad2.6
4	423957	424736	7	308.0352129	119	Ad2.1,Ad2.16,Ad2.17,Ad2.22,Ad2.24,Ad2.4,Ad2.6
4	452326	453209	9	361.700682	179	Ad2.1,Ad2.16,Ad2.17,Ad2.18,Ad2.22,Ad2.3,Ad2.4,Ad2.6,Ad2.8
4	485992	486939	6	304.6756465	337	Ad2.1,Ad2.16,Ad2.17,Ad2.22,Ad2.4,Ad2.6
4	576723	577643	12	385.6857021	142	Ad2.1,Ad2.13,Ad2.16,Ad2.17,Ad2.18,Ad2.22,Ad2.23,Ad2.24,Ad2.4,Ad2.6,Ad2.7,Ad2.8
4	584755	585273	7	287.5738831	123	Ad2.1,Ad2.16,Ad2.17,Ad2.22,Ad2.24,Ad2.3,Ad2.6
4	599800	601335	20	722.0851211	103	Ad2.1,Ad2.10,Ad2.13,Ad2.14,Ad2.16,Ad2.17,Ad2.18,Ad2.19,Ad2.2,Ad2.20,Ad2.22,Ad2.23,Ad2.24,Ad2.3,Ad2.4,Ad2.5,Ad2.6,Ad2.7,Ad2.8,Ad2.9
4	608409	609209	9	280.1516267	113	Ad2.1,Ad2.16,Ad2.17,Ad2.18,Ad2.22,Ad2.24,Ad2.4,Ad2.6,Ad2.8
4	620973	621498	5	311.1500244	118	Ad2.1,Ad2.16,Ad2.17,Ad2.22,Ad2.4
4	716268	717670	4	400.399128	201	Ad2.1,Ad2.22,Ad2.5,Ad2.6
4	717867	721035	10	539.2046482	110	Ad2.1,Ad2.16,Ad2.17,Ad2.18,Ad2.22,Ad2.23,Ad2.3,Ad2.4,Ad2.6,Ad2.8
4	724362	731924	4	896.5481211	100	Ad2.16,Ad2.17,Ad2.22,Ad2.4
4	734597	736218	3	486.0537973	121	Ad2.16,Ad2.17,Ad2.22
4	800321	801368	9	408.7800919	197	Ad2.1,Ad2.16,Ad2.17,Ad2.22,Ad2.23,Ad2.24,Ad2.3,Ad2.4,Ad2.6
4	811868	812861	12	457.2484895	108	Ad2.1,Ad2.13,Ad2.16,Ad2.17,Ad2.18,Ad2.22,Ad2.23,Ad2.24,Ad2.3,Ad2.4,Ad2.6,Ad2.8
4	824384	825256	11	438.8070817	114	Ad2.1,Ad2.13,Ad2.16,Ad2.17,Ad2.18,Ad2.22,Ad2.24,Ad2.4,Ad2.5,Ad2.6,Ad2.8
4	940508	940881	4	234.4820517	122	Ad2.1,Ad2.17,Ad2.4,Ad2.6
4	950776	951491	10	378.2969102	96	Ad2.1,Ad2.16,Ad2.17,Ad2.18,Ad2.22,Ad2.23,Ad2.3,Ad2.4,Ad2.5,Ad2.6
4	968963	970219	9	343.4042952	121	Ad2.1,Ad2.16,Ad2.17,Ad2.22,Ad2.24,Ad2.4,Ad2.6,Ad2.7,Ad2.8
4	1010060	1011000	14	349.0736902	149	Ad2.1,Ad2.13,Ad2.16,Ad2.17,Ad2.18,Ad2.22,Ad2.23,Ad2.24,Ad2.3,Ad2.4,Ad2.5,Ad2.6,Ad2.7,Ad2.8
4	1089867	1091246	10	402.8656279	113	Ad2.1,Ad2.16,Ad2.17,Ad2.18,Ad2.22,Ad2.23,Ad2.3,Ad2.4,Ad2.6,Ad2.8
4	1132768	1133215	10	319.8273087	181	Ad2.1,Ad2.13,Ad2.16,Ad2.17,Ad2.18,Ad2.22,Ad2.3,Ad2.4,Ad2.6,Ad2.8
4	1236060	1236631	4	321.8681793	311	Ad2.1,Ad2.17,Ad2.22,Ad2.6
4	1475446	1475854	7	348.5121589	140	Ad2.1,Ad2.16,Ad2.17,Ad2.22,Ad2.24,Ad2.4,Ad2.6
4	1487533	1487893	3	240.4671173	123	Ad2.1,Ad2.17,Ad2.6
4	1606242	1606831	6	334.9521002	127	Ad2.10,Ad2.12,Ad2.14,Ad2.19,Ad2.20,Ad2.22
4	1629608	1631091	7	421.8864877	174	Ad2.10,Ad2.15,Ad2.16,Ad2.17,Ad2.19,Ad2.22,Ad2.9
4	1687307	1688849	16	569.3301639	221	Ad2.1,Ad2.10,Ad2.13,Ad2.16,Ad2.17,Ad2.18,Ad2.19,Ad2.22,Ad2.23,Ad2.24,Ad2.3,Ad2.4,Ad2.5,Ad2.6,Ad2.7,Ad2.8
4	1868956	1869622	9	590.6532323	120	Ad2.10,Ad2.14,Ad2.15,Ad2.16,Ad2.19,Ad2.20,Ad2.22,Ad2.23,Ad2.9
4	2376487	2377281	5	353.0347106	191	Ad2.16,Ad2.17,Ad2.18,Ad2.22,Ad2.4
4	2443215	2443671	5	311.458545	127	Ad2.1,Ad2.16,Ad2.24,Ad2.4,Ad2.6
4	2577675	2578569	4	337.9344328	185	Ad2.1,Ad2.16,Ad2.17,Ad2.22
4	2586789	2587387	10	524.1747466	100	Ad2.1,Ad2.13,Ad2.14,Ad2.15,Ad2.16,Ad2.19,Ad2.20,Ad2.23,Ad2.5,Ad2.7
4	2656129	2657136	6	432.8192165	232	Ad2.1,Ad2.16,Ad2.17,Ad2.22,Ad2.3,Ad2.4
4	2919344	2920718	7	405.1660417	112	Ad2.1,Ad2.10,Ad2.16,Ad2.17,Ad2.22,Ad2.24,Ad2.4
4	2995996	2996530	3	339.2349347	244	Ad2.17,Ad2.22,Ad2.4
4	3027792	3029117	16	819.2521372	1004	Ad2.1,Ad2.10,Ad2.13,Ad2.14,Ad2.16,Ad2.17,Ad2.18,Ad2.22,Ad2.23,Ad2.24,Ad2.3,Ad2.4,Ad2.5,Ad2.6,Ad2.7,Ad2.8
4	3060985	3061918	14	523.2770662	195	Ad2.1,Ad2.10,Ad2.16,Ad2.17,Ad2.18,Ad2.22,Ad2.23,Ad2.24,Ad2.3,Ad2.4,Ad2.5,Ad2.6,Ad2.7,Ad2.8
4	3064889	3065783	10	472.6142548	116	Ad2.1,Ad2.16,Ad2.17,Ad2.22,Ad2.24,Ad2.3,Ad2.4,Ad2.5,Ad2.6,Ad2.8
4	6878102	6878569	3	351.16509	208	Ad2.17,Ad2.22,Ad2.4
4	6920226	6921525	19	681.0073836	247	Ad2.1,Ad2.10,Ad2.13,Ad2.14,Ad2.16,Ad2.17,Ad2.18,Ad2.2,Ad2.20,Ad2.22,Ad2.23,Ad2.24,Ad2.3,Ad2.4,Ad2.5,Ad2.6,Ad2.7,Ad2.8,Ad2.9
4	7016430	7017432	11	380.165971	108	Ad2.1,Ad2.13,Ad2.16,Ad2.17,Ad2.22,Ad2.24,Ad2.3,Ad2.4,Ad2.5,Ad2.6,Ad2.7
4	7763748	7764101	4	332.782982	214	Ad2.24,Ad2.5,Ad2.6,Ad2.7
4	7764336	7765602	11	668.5204751	1090	Ad2.10,Ad2.11,Ad2.12,Ad2.15,Ad2.2,Ad2.24,Ad2.5,Ad2.6,Ad2.7,Ad2.8,Ad2.9
4	7813885	7814870	14	373.6648494	116	Ad2.1,Ad2.13,Ad2.16,Ad2.17,Ad2.18,Ad2.19,Ad2.22,Ad2.24,Ad2.3,Ad2.4,Ad2.5,Ad2.6,Ad2.7,Ad2.8
4	7868630	7870702	8	349.3799363	153	Ad2.1,Ad2.12,Ad2.14,Ad2.17,Ad2.19,Ad2.3,Ad2.4,Ad2.5
4	7870802	7871525	6	250.0727132	116	Ad2.10,Ad2.14,Ad2.17,Ad2.3,Ad2.4,Ad2.5
4	8013770	8014706	6	380.8765613	143	Ad2.1,Ad2.16,Ad2.17,Ad2.22,Ad2.4,Ad2.6
4	8467777	8468578	13	472.0368195	145	Ad2.1,Ad2.13,Ad2.16,Ad2.17,Ad2.18,Ad2.22,Ad2.23,Ad2.24,Ad2.3,Ad2.4,Ad2.5,Ad2.6,Ad2.8
4	9136743	9137404	15	454.6659983	107	Ad2.1,Ad2.10,Ad2.13,Ad2.16,Ad2.17,Ad2.18,Ad2.19,Ad2.2,Ad2.22,Ad2.23,Ad2.24,Ad2.3,Ad2.4,Ad2.6,Ad2.8
4	10182190	10183379	11	418.9837952	110	Ad2.1,Ad2.16,Ad2.17,Ad2.18,Ad2.22,Ad2.23,Ad2.24,Ad2.3,Ad2.4,Ad2.5,Ad2.6
4	10548293	10549040	9	439.1480273	249	Ad2.1,Ad2.16,Ad2.17,Ad2.22,Ad2.23,Ad2.3,Ad2.4,Ad2.6,Ad2.8
4	11472183	11472644	5	345.9273682	141	Ad2.17,Ad2.22,Ad2.3,Ad2.4,Ad2.8
4	12366529	12367029	3	315.4718983	172	Ad2.17,Ad2.22,Ad2.23
4	12459813	12460761	10	352.1983262	128	Ad2.1,Ad2.16,Ad2.17,Ad2.18,Ad2.22,Ad2.24,Ad2.4,Ad2.5,Ad2.6,Ad2.8
4	13445102	13445486	3	249.932663	183	Ad2.1,Ad2.22,Ad2.4
4	14281354	14281940	3	326.0072327	241	Ad2.17,Ad2.22,Ad2.4
4	14297464	14299039	18	739.353763	381	Ad2.1,Ad2.10,Ad2.13,Ad2.14,Ad2.16,Ad2.17,Ad2.18,Ad2.2,Ad2.20,Ad2.22,Ad2.23,Ad2.24,Ad2.3,Ad2.4,Ad2.5,Ad2.6,Ad2.7,Ad2.8
4	14597921	14598472	4	273.3121072	162	Ad2.1,Ad2.17,Ad2.24,Ad2.6
4	14699809	14700509	15	522.7604044	132	Ad2.1,Ad2.13,Ad2.14,Ad2.16,Ad2.17,Ad2.18,Ad2.22,Ad2.23,Ad2.24,Ad2.3,Ad2.4,Ad2.5,Ad2.6,Ad2.7,Ad2.8
4	14932948	14933445	3	285.9518537	121	Ad2.17,Ad2.22,Ad2.4
4	15112964	15113458	3	269.6809693	115	Ad2.22,Ad2.4,Ad2.6
4	15181698	15183051	18	801.4339387	224	Ad2.1,Ad2.10,Ad2.13,Ad2.14,Ad2.16,Ad2.17,Ad2.18,Ad2.2,Ad2.20,Ad2.22,Ad2.23,Ad2.24,Ad2.3,Ad2.4,Ad2.5,Ad2.6,Ad2.7,Ad2.8
4	15196674	15197075	4	296.445984	111	Ad2.1,Ad2.22,Ad2.4,Ad2.6
4	15262975	15264273	17	435.9930689	129	Ad2.1,Ad2.10,Ad2.13,Ad2.16,Ad2.17,Ad2.18,Ad2.2,Ad2.22,Ad2.23,Ad2.24,Ad2.3,Ad2.4,Ad2.5,Ad2.6,Ad2.7,Ad2.8,Ad2.9
4	15681608	15682017	4	258.052067	118	Ad2.1,Ad2.22,Ad2.4,Ad2.6
4	15894825	15896143	3	474.3320213	303	Ad2.17,Ad2.22,Ad2.4
4	15998241	15999357	20	1138.174204	429	Ad2.1,Ad2.10,Ad2.13,Ad2.14,Ad2.15,Ad2.16,Ad2.17,Ad2.18,Ad2.2,Ad2.20,Ad2.22,Ad2.23,Ad2.24,Ad2.3,Ad2.4,Ad2.5,Ad2.6,Ad2.7,Ad2.8,Ad2.9
4	16100178	16101534	9	620.1421646	267	Ad2.1,Ad2.16,Ad2.17,Ad2.22,Ad2.23,Ad2.24,Ad2.3,Ad2.4,Ad2.6
4	16136977	16137467	6	357.3538668	104	Ad2.1,Ad2.16,Ad2.17,Ad2.22,Ad2.4,Ad2.6
4	16202876	16203473	3	339.105428	303	Ad2.17,Ad2.22,Ad2.4
4	16287241	16287983	10	457.0537888	163	Ad2.1,Ad2.13,Ad2.16,Ad2.17,Ad2.22,Ad2.23,Ad2.3,Ad2.4,Ad2.6,Ad2.8
4	16310074	16311120	9	405.1366848	104	Ad2.1,Ad2.16,Ad2.17,Ad2.18,Ad2.22,Ad2.24,Ad2.3,Ad2.4,Ad2.6
4	17584405	17585490	7	517.220629	167	Ad2.1,Ad2.14,Ad2.18,Ad2.24,Ad2.4,Ad2.6,Ad2.8
4	17690318	17690662	3	272.5732777	219	Ad2.22,Ad2.3,Ad2.4
4	19146009	19146954	14	471.4871651	125	Ad2.1,Ad2.13,Ad2.16,Ad2.17,Ad2.18,Ad2.20,Ad2.22,Ad2.23,Ad2.24,Ad2.3,Ad2.4,Ad2.5,Ad2.6,Ad2.8
4	19179905	19180519	7	305.3462393	110	Ad2.1,Ad2.16,Ad2.17,Ad2.22,Ad2.23,Ad2.4,Ad2.6
4	20143405	20143934	4	313.655285	338	Ad2.16,Ad2.17,Ad2.22,Ad2.4
4	20362504	20362925	3	360.1821647	143	Ad2.17,Ad2.22,Ad2.4
4	20555065	20555344	3	338.0364127	101	Ad2.17,Ad2.22,Ad2.4
4	20644474	20645314	16	522.9190264	403	Ad2.1,Ad2.13,Ad2.14,Ad2.16,Ad2.17,Ad2.18,Ad2.2,Ad2.22,Ad2.23,Ad2.24,Ad2.3,Ad2.4,Ad2.5,Ad2.6,Ad2.7,Ad2.8
4	21215139	21215989	23	628.0625212	117	Ad2.1,Ad2.10,Ad2.11,Ad2.13,Ad2.14,Ad2.15,Ad2.16,Ad2.17,Ad2.18,Ad2.19,Ad2.2,Ad2.20,Ad2.21,Ad2.22,Ad2.23,Ad2.24,Ad2.3,Ad2.4,Ad2.5,Ad2.6,Ad2.7,Ad2.8,Ad2.9
4	21772605	21773331	9	395.9639722	106	Ad2.1,Ad2.16,Ad2.17,Ad2.22,Ad2.24,Ad2.3,Ad2.4,Ad2.6,Ad2.8
4	21940702	21941166	11	300.9114894	126	Ad2.1,Ad2.13,Ad2.16,Ad2.17,Ad2.22,Ad2.23,Ad2.24,Ad2.3,Ad2.4,Ad2.6,Ad2.7
4	21954760	21955334	10	369.9554427	105	Ad2.1,Ad2.13,Ad2.17,Ad2.18,Ad2.22,Ad2.3,Ad2.4,Ad2.5,Ad2.6,Ad2.8
4	22910594	22911107	9	419.6527217	120	Ad2.1,Ad2.13,Ad2.16,Ad2.17,Ad2.22,Ad2.23,Ad2.3,Ad2.4,Ad2.6
4	28013171	28014436	24	864.1303545	132	Ad2.1,Ad2.10,Ad2.11,Ad2.12,Ad2.13,Ad2.14,Ad2.15,Ad2.16,Ad2.17,Ad2.18,Ad2.19,Ad2.2,Ad2.20,Ad2.21,Ad2.22,Ad2.23,Ad2.24,Ad2.3,Ad2.4,Ad2.5,Ad2.6,Ad2.7,Ad2.8,Ad2.9
4	28203101	28204388	22	942.5809133	150	Ad2.1,Ad2.10,Ad2.11,Ad2.12,Ad2.13,Ad2.14,Ad2.16,Ad2.17,Ad2.18,Ad2.19,Ad2.2,Ad2.20,Ad2.22,Ad2.23,Ad2.24,Ad2.3,Ad2.4,Ad2.5,Ad2.6,Ad2.7,Ad2.8,Ad2.9
4	28722105	28722458	3	411.802816	117	Ad2.22,Ad2.3,Ad2.4
4	29078619	29079336	19	587.9898755	518	Ad2.1,Ad2.10,Ad2.11,Ad2.13,Ad2.14,Ad2.16,Ad2.17,Ad2.18,Ad2.2,Ad2.20,Ad2.22,Ad2.23,Ad2.24,Ad2.3,Ad2.4,Ad2.5,Ad2.6,Ad2.7,Ad2.8
4	29288844	29289742	13	463.9228115	130	Ad2.1,Ad2.13,Ad2.16,Ad2.17,Ad2.18,Ad2.22,Ad2.24,Ad2.3,Ad2.4,Ad2.5,Ad2.6,Ad2.7,Ad2.8
4	30711860	30712461	4	423.949417	108	Ad2.17,Ad2.22,Ad2.23,Ad2.4
4	30764898	30765167	12	346.6459987	98	Ad2.1,Ad2.13,Ad2.17,Ad2.18,Ad2.2,Ad2.22,Ad2.23,Ad2.3,Ad2.4,Ad2.6,Ad2.7,Ad2.8
4	30832231	30833124	10	465.0906114	113	Ad2.1,Ad2.16,Ad2.17,Ad2.22,Ad2.23,Ad2.3,Ad2.4,Ad2.6,Ad2.7,Ad2.8
4	31254324	31255376	19	905.3651893	508	Ad2.1,Ad2.10,Ad2.13,Ad2.14,Ad2.16,Ad2.17,Ad2.18,Ad2.19,Ad2.2,Ad2.20,Ad2.22,Ad2.23,Ad2.24,Ad2.3,Ad2.4,Ad2.5,Ad2.6,Ad2.7,Ad2.8
4	31610145	31610550	4	417.4683	257	Ad2.17,Ad2.22,Ad2.23,Ad2.4
4	32092818	32093307	3	347.8635203	137	Ad2.22,Ad2.3,Ad2.4
4	32701055	32702710	18	636.6063844	143	Ad2.1,Ad2.10,Ad2.13,Ad2.14,Ad2.16,Ad2.17,Ad2.18,Ad2.19,Ad2.2,Ad2.22,Ad2.23,Ad2.24,Ad2.3,Ad2.4,Ad2.5,Ad2.6,Ad2.7,Ad2.8
4	33704370	33705319	17	615.5234913	116	Ad2.1,Ad2.10,Ad2.13,Ad2.16,Ad2.17,Ad2.18,Ad2.2,Ad2.20,Ad2.22,Ad2.23,Ad2.24,Ad2.3,Ad2.4,Ad2.5,Ad2.6,Ad2.7,Ad2.8
4	33771164	33771909	3	436.5192363	386	Ad2.1,Ad2.5,Ad2.6
4	34084681	34085249	14	424.4736557	100	Ad2.1,Ad2.13,Ad2.16,Ad2.17,Ad2.18,Ad2.2,Ad2.22,Ad2.23,Ad2.24,Ad2.4,Ad2.5,Ad2.6,Ad2.7,Ad2.8
4	34221012	34223006	18	696.5930644	126	Ad2.1,Ad2.13,Ad2.14,Ad2.16,Ad2.17,Ad2.18,Ad2.19,Ad2.2,Ad2.20,Ad2.22,Ad2.23,Ad2.24,Ad2.3,Ad2.4,Ad2.5,Ad2.6,Ad2.7,Ad2.8
4	34264977	34265845	18	753.2275077	117	Ad2.1,Ad2.10,Ad2.13,Ad2.14,Ad2.16,Ad2.17,Ad2.18,Ad2.19,Ad2.20,Ad2.22,Ad2.23,Ad2.24,Ad2.3,Ad2.4,Ad2.5,Ad2.6,Ad2.7,Ad2.8
4	34266874	34267392	3	347.4675647	163	Ad2.4,Ad2.6,Ad2.7
4	34268264	34269904	11	612.9943956	128	Ad2.1,Ad2.10,Ad2.16,Ad2.17,Ad2.22,Ad2.23,Ad2.24,Ad2.3,Ad2.4,Ad2.5,Ad2.6
4	34282250	34282969	3	296.121816	119	Ad2.17,Ad2.22,Ad2.4
4	34332150	34332903	7	310.737745	111	Ad2.1,Ad2.17,Ad2.22,Ad2.4,Ad2.6,Ad2.7,Ad2.8
4	34429225	34432165	19	989.7099125	1252	Ad2.1,Ad2.10,Ad2.13,Ad2.14,Ad2.16,Ad2.17,Ad2.18,Ad2.2,Ad2.20,Ad2.22,Ad2.23,Ad2.24,Ad2.3,Ad2.4,Ad2.5,Ad2.6,Ad2.7,Ad2.8,Ad2.9
4	34549369	34549824	10	426.1869704	111	Ad2.1,Ad2.16,Ad2.17,Ad2.22,Ad2.23,Ad2.3,Ad2.4,Ad2.5,Ad2.6,Ad2.8
4	34645408	34646194	21	630.1622642	117	Ad2.1,Ad2.10,Ad2.11,Ad2.13,Ad2.14,Ad2.16,Ad2.17,Ad2.18,Ad2.19,Ad2.2,Ad2.20,Ad2.22,Ad2.23,Ad2.24,Ad2.3,Ad2.4,Ad2.5,Ad2.6,Ad2.7,Ad2.8,Ad2.9
4	34823002	34824445	19	1036.031818	122	Ad2.1,Ad2.13,Ad2.14,Ad2.16,Ad2.17,Ad2.18,Ad2.19,Ad2.2,Ad2.20,Ad2.22,Ad2.23,Ad2.24,Ad2.3,Ad2.4,Ad2.5,Ad2.6,Ad2.7,Ad2.8,Ad2.9
4	35654581	35654772	24	564.5438487	89	Ad2.1,Ad2.10,Ad2.11,Ad2.12,Ad2.13,Ad2.14,Ad2.15,Ad2.16,Ad2.17,Ad2.18,Ad2.19,Ad2.2,Ad2.20,Ad2.21,Ad2.22,Ad2.23,Ad2.24,Ad2.3,Ad2.4,Ad2.5,Ad2.6,Ad2.7,Ad2.8,Ad2.9
4	35767493	35768892	21	844.33524	109	Ad2.1,Ad2.10,Ad2.11,Ad2.13,Ad2.14,Ad2.16,Ad2.17,Ad2.18,Ad2.19,Ad2.2,Ad2.20,Ad2.22,Ad2.23,Ad2.24,Ad2.3,Ad2.4,Ad2.5,Ad2.6,Ad2.7,Ad2.8,Ad2.9
4	35838285	35839058	8	485.951702	195	Ad2.1,Ad2.16,Ad2.17,Ad2.22,Ad2.23,Ad2.3,Ad2.4,Ad2.6
4	35975814	35978339	18	752.152237	1013	Ad2.1,Ad2.10,Ad2.13,Ad2.14,Ad2.16,Ad2.17,Ad2.18,Ad2.2,Ad2.22,Ad2.23,Ad2.24,Ad2.3,Ad2.4,Ad2.5,Ad2.6,Ad2.7,Ad2.8,Ad2.9
4	36208254	36209246	21	925.8007748	103	Ad2.1,Ad2.10,Ad2.11,Ad2.13,Ad2.14,Ad2.16,Ad2.17,Ad2.18,Ad2.19,Ad2.2,Ad2.20,Ad2.22,Ad2.23,Ad2.24,Ad2.3,Ad2.4,Ad2.5,Ad2.6,Ad2.7,Ad2.8,Ad2.9
4	36400456	36400979	4	442.8218003	120	Ad2.17,Ad2.22,Ad2.4,Ad2.6
4	36653690	36654978	16	728.3605822	133	Ad2.1,Ad2.10,Ad2.13,Ad2.14,Ad2.16,Ad2.17,Ad2.18,Ad2.20,Ad2.22,Ad2.23,Ad2.24,Ad2.3,Ad2.4,Ad2.5,Ad2.6,Ad2.8
4	36779496	36779995	8	460.8210069	156	Ad2.1,Ad2.16,Ad2.17,Ad2.22,Ad2.23,Ad2.3,Ad2.4,Ad2.6
4	36852466	36852704	4	261.3526877	107	Ad2.1,Ad2.22,Ad2.4,Ad2.6
4	37897501	37898190	11	420.1673585	178	Ad2.1,Ad2.13,Ad2.16,Ad2.17,Ad2.18,Ad2.22,Ad2.23,Ad2.3,Ad2.4,Ad2.7,Ad2.8
4	38011593	38012383	10	415.1198578	115	Ad2.1,Ad2.16,Ad2.17,Ad2.22,Ad2.24,Ad2.3,Ad2.4,Ad2.6,Ad2.7,Ad2.8
4	38655883	38656614	10	431.5199265	309	Ad2.1,Ad2.16,Ad2.17,Ad2.22,Ad2.23,Ad2.24,Ad2.4,Ad2.6,Ad2.7,Ad2.8
4	38716459	38717001	8	389.7840022	290	Ad2.1,Ad2.13,Ad2.22,Ad2.23,Ad2.3,Ad2.4,Ad2.5,Ad2.6
4	38997379	38997882	3	355.0220843	260	Ad2.22,Ad2.3,Ad2.4
4	39014786	39015373	6	249.9942548	119	Ad2.1,Ad2.18,Ad2.22,Ad2.24,Ad2.4,Ad2.6
4	39112806	39113769	15	532.839566	103	Ad2.1,Ad2.10,Ad2.13,Ad2.16,Ad2.17,Ad2.18,Ad2.22,Ad2.23,Ad2.24,Ad2.3,Ad2.4,Ad2.5,Ad2.6,Ad2.7,Ad2.8
4	39362765	39363378	7	428.6812483	103	Ad2.1,Ad2.17,Ad2.18,Ad2.22,Ad2.5,Ad2.6,Ad2.8
4	40129605	40130064	13	476.3666054	122	Ad2.1,Ad2.13,Ad2.14,Ad2.16,Ad2.17,Ad2.18,Ad2.22,Ad2.23,Ad2.3,Ad2.4,Ad2.5,Ad2.6,Ad2.8
4	40375159	40376528	4	440.4465942	148	Ad2.16,Ad2.17,Ad2.22,Ad2.4
4	40403014	40403522	4	333.4983137	185	Ad2.17,Ad2.22,Ad2.4,Ad2.6
4	41009742	41009977	3	453.664378	123	Ad2.10,Ad2.19,Ad2.6
4	41373096	41374201	10	408.3740555	119	Ad2.1,Ad2.13,Ad2.16,Ad2.17,Ad2.22,Ad2.3,Ad2.4,Ad2.5,Ad2.6,Ad2.7
4	41534414	41535557	18	566.9878202	102	Ad2.1,Ad2.10,Ad2.11,Ad2.13,Ad2.14,Ad2.16,Ad2.17,Ad2.18,Ad2.2,Ad2.22,Ad2.23,Ad2.24,Ad2.3,Ad2.4,Ad2.5,Ad2.6,Ad2.7,Ad2.8
4	41655312	41656066	8	387.2995511	105	Ad2.1,Ad2.17,Ad2.22,Ad2.23,Ad2.3,Ad2.4,Ad2.5,Ad2.6
4	41747136	41748461	19	532.8142917	308	Ad2.1,Ad2.10,Ad2.13,Ad2.14,Ad2.16,Ad2.17,Ad2.18,Ad2.19,Ad2.2,Ad2.20,Ad2.22,Ad2.23,Ad2.24,Ad2.3,Ad2.4,Ad2.5,Ad2.6,Ad2.7,Ad2.8
4	41803705	41805146	18	512.7721837	122	Ad2.1,Ad2.13,Ad2.14,Ad2.16,Ad2.17,Ad2.18,Ad2.2,Ad2.20,Ad2.22,Ad2.23,Ad2.24,Ad2.3,Ad2.4,Ad2.5,Ad2.6,Ad2.7,Ad2.8,Ad2.9
4	41878415	41879064	15	461.0952342	126	Ad2.1,Ad2.13,Ad2.16,Ad2.17,Ad2.18,Ad2.2,Ad2.22,Ad2.23,Ad2.24,Ad2.3,Ad2.4,Ad2.5,Ad2.6,Ad2.7,Ad2.8
4	41985541	41986099	15	355.5551839	129	Ad2.1,Ad2.13,Ad2.14,Ad2.16,Ad2.17,Ad2.18,Ad2.22,Ad2.23,Ad2.24,Ad2.3,Ad2.4,Ad2.5,Ad2.6,Ad2.7,Ad2.8
4	42162193	42163092	20	673.8866852	285	Ad2.1,Ad2.10,Ad2.13,Ad2.14,Ad2.16,Ad2.17,Ad2.18,Ad2.19,Ad2.2,Ad2.20,Ad2.22,Ad2.23,Ad2.24,Ad2.3,Ad2.4,Ad2.5,Ad2.6,Ad2.7,Ad2.8,Ad2.9
4	42249311	42249640	6	311.3611552	103	Ad2.1,Ad2.17,Ad2.22,Ad2.24,Ad2.4,Ad2.6
4	42776961	42778378	22	892.619214	1000	Ad2.1,Ad2.10,Ad2.11,Ad2.13,Ad2.14,Ad2.15,Ad2.16,Ad2.17,Ad2.18,Ad2.19,Ad2.2,Ad2.20,Ad2.22,Ad2.23,Ad2.24,Ad2.3,Ad2.4,Ad2.5,Ad2.6,Ad2.7,Ad2.8,Ad2.9
4	42930821	42931305	18	485.8176405	98	Ad2.1,Ad2.10,Ad2.13,Ad2.16,Ad2.17,Ad2.18,Ad2.2,Ad2.20,Ad2.22,Ad2.23,Ad2.24,Ad2.3,Ad2.4,Ad2.5,Ad2.6,Ad2.7,Ad2.8,Ad2.9
4	42946625	42947720	12	486.1632309	111	Ad2.1,Ad2.13,Ad2.16,Ad2.17,Ad2.18,Ad2.22,Ad2.23,Ad2.24,Ad2.3,Ad2.4,Ad2.5,Ad2.6
4	42984893	42985715	7	371.8620777	122	Ad2.1,Ad2.22,Ad2.4,Ad2.5,Ad2.6,Ad2.7,Ad2.8
4	43707698	43708632	15	433.7496038	106	Ad2.1,Ad2.10,Ad2.13,Ad2.14,Ad2.16,Ad2.18,Ad2.2,Ad2.22,Ad2.23,Ad2.3,Ad2.4,Ad2.5,Ad2.6,Ad2.7,Ad2.8
4	44599243	44600200	9	426.8085293	114	Ad2.1,Ad2.13,Ad2.17,Ad2.18,Ad2.22,Ad2.3,Ad2.4,Ad2.6,Ad2.8
4	45792865	45793646	24	742.9803817	196	Ad2.1,Ad2.10,Ad2.11,Ad2.12,Ad2.13,Ad2.14,Ad2.15,Ad2.16,Ad2.17,Ad2.18,Ad2.19,Ad2.2,Ad2.20,Ad2.21,Ad2.22,Ad2.23,Ad2.24,Ad2.3,Ad2.4,Ad2.5,Ad2.6,Ad2.7,Ad2.8,Ad2.9
4	45923064	45923724	8	482.2043111	125	Ad2.1,Ad2.14,Ad2.17,Ad2.22,Ad2.3,Ad2.4,Ad2.5,Ad2.6
4	46340001	46341501	20	660.0648598	110	Ad2.1,Ad2.10,Ad2.13,Ad2.14,Ad2.16,Ad2.17,Ad2.18,Ad2.19,Ad2.2,Ad2.20,Ad2.22,Ad2.23,Ad2.24,Ad2.3,Ad2.4,Ad2.5,Ad2.6,Ad2.7,Ad2.8,Ad2.9
4	46444013	46444598	24	559.1154353	122	Ad2.1,Ad2.10,Ad2.11,Ad2.12,Ad2.13,Ad2.14,Ad2.15,Ad2.16,Ad2.17,Ad2.18,Ad2.19,Ad2.2,Ad2.20,Ad2.21,Ad2.22,Ad2.23,Ad2.24,Ad2.3,Ad2.4,Ad2.5,Ad2.6,Ad2.7,Ad2.8,Ad2.9
4	46444704	46445142	9	278.0087789	104	Ad2.10,Ad2.11,Ad2.12,Ad2.14,Ad2.19,Ad2.20,Ad2.21,Ad2.5,Ad2.9
4	46446355	46446587	18	292.2404989	101	Ad2.10,Ad2.11,Ad2.12,Ad2.13,Ad2.14,Ad2.15,Ad2.16,Ad2.17,Ad2.18,Ad2.19,Ad2.20,Ad2.21,Ad2.22,Ad2.23,Ad2.24,Ad2.4,Ad2.5,Ad2.9
4	46446699	46446945	24	372.2031372	93	Ad2.1,Ad2.10,Ad2.11,Ad2.12,Ad2.13,Ad2.14,Ad2.15,Ad2.16,Ad2.17,Ad2.18,Ad2.19,Ad2.2,Ad2.20,Ad2.21,Ad2.22,Ad2.23,Ad2.24,Ad2.3,Ad2.4,Ad2.5,Ad2.6,Ad2.7,Ad2.8,Ad2.9
4	46447091	46449590	24	6111.782254	810	Ad2.1,Ad2.10,Ad2.11,Ad2.12,Ad2.13,Ad2.14,Ad2.15,Ad2.16,Ad2.17,Ad2.18,Ad2.19,Ad2.2,Ad2.20,Ad2.21,Ad2.22,Ad2.23,Ad2.24,Ad2.3,Ad2.4,Ad2.5,Ad2.6,Ad2.7,Ad2.8,Ad2.9
4	46450097	46453557	24	5399.860006	2942	Ad2.1,Ad2.10,Ad2.11,Ad2.12,Ad2.13,Ad2.14,Ad2.15,Ad2.16,Ad2.17,Ad2.18,Ad2.19,Ad2.2,Ad2.20,Ad2.21,Ad2.22,Ad2.23,Ad2.24,Ad2.3,Ad2.4,Ad2.5,Ad2.6,Ad2.7,Ad2.8,Ad2.9
4	46454803	46456478	24	1256.621838	1113	Ad2.1,Ad2.10,Ad2.11,Ad2.12,Ad2.13,Ad2.14,Ad2.15,Ad2.16,Ad2.17,Ad2.18,Ad2.19,Ad2.2,Ad2.20,Ad2.21,Ad2.22,Ad2.23,Ad2.24,Ad2.3,Ad2.4,Ad2.5,Ad2.6,Ad2.7,Ad2.8,Ad2.9
4	46456907	46466798	24	12357.3817	2988	Ad2.1,Ad2.10,Ad2.11,Ad2.12,Ad2.13,Ad2.14,Ad2.15,Ad2.16,Ad2.17,Ad2.18,Ad2.19,Ad2.2,Ad2.20,Ad2.21,Ad2.22,Ad2.23,Ad2.24,Ad2.3,Ad2.4,Ad2.5,Ad2.6,Ad2.7,Ad2.8,Ad2.9
4	46467111	46469128	24	3063.12869	1783	Ad2.1,Ad2.10,Ad2.11,Ad2.12,Ad2.13,Ad2.14,Ad2.15,Ad2.16,Ad2.17,Ad2.18,Ad2.19,Ad2.2,Ad2.20,Ad2.21,Ad2.22,Ad2.23,Ad2.24,Ad2.3,Ad2.4,Ad2.5,Ad2.6,Ad2.7,Ad2.8,Ad2.9
4	46469420	46469886	10	308.2404587	285	Ad2.10,Ad2.14,Ad2.15,Ad2.19,Ad2.20,Ad2.21,Ad2.22,Ad2.24,Ad2.5,Ad2.8
4	46470121	46472010	24	2700.637701	997	Ad2.1,Ad2.10,Ad2.11,Ad2.12,Ad2.13,Ad2.14,Ad2.15,Ad2.16,Ad2.17,Ad2.18,Ad2.19,Ad2.2,Ad2.20,Ad2.21,Ad2.22,Ad2.23,Ad2.24,Ad2.3,Ad2.4,Ad2.5,Ad2.6,Ad2.7,Ad2.8,Ad2.9
4	46767089	46767626	9	443.3942906	312	Ad2.1,Ad2.16,Ad2.17,Ad2.22,Ad2.3,Ad2.4,Ad2.5,Ad2.6,Ad2.8
4	46787587	46788002	7	344.7510703	104	Ad2.1,Ad2.16,Ad2.22,Ad2.3,Ad2.4,Ad2.5,Ad2.6
4	46911642	46913064	18	679.9817522	118	Ad2.1,Ad2.10,Ad2.13,Ad2.14,Ad2.16,Ad2.17,Ad2.18,Ad2.19,Ad2.2,Ad2.22,Ad2.23,Ad2.24,Ad2.3,Ad2.4,Ad2.5,Ad2.6,Ad2.7,Ad2.8
4	47074138	47075321	23	632.1969757	613	Ad2.1,Ad2.10,Ad2.12,Ad2.13,Ad2.14,Ad2.15,Ad2.16,Ad2.17,Ad2.18,Ad2.19,Ad2.2,Ad2.20,Ad2.21,Ad2.22,Ad2.23,Ad2.24,Ad2.3,Ad2.4,Ad2.5,Ad2.6,Ad2.7,Ad2.8,Ad2.9
4	48555637	48557372	15	517.4682074	103	Ad2.1,Ad2.13,Ad2.16,Ad2.17,Ad2.18,Ad2.2,Ad2.22,Ad2.23,Ad2.24,Ad2.3,Ad2.4,Ad2.5,Ad2.6,Ad2.7,Ad2.8
4	50334497	50335424	7	493.743142	344	Ad2.1,Ad2.22,Ad2.3,Ad2.4,Ad2.5,Ad2.6,Ad2.8
4	50344697	50345392	15	548.5000081	149	Ad2.1,Ad2.13,Ad2.16,Ad2.17,Ad2.18,Ad2.2,Ad2.22,Ad2.23,Ad2.24,Ad2.3,Ad2.4,Ad2.5,Ad2.6,Ad2.7,Ad2.8
4	50508286	50509522	19	559.1035927	269	Ad2.1,Ad2.10,Ad2.13,Ad2.14,Ad2.16,Ad2.17,Ad2.18,Ad2.2,Ad2.20,Ad2.22,Ad2.23,Ad2.24,Ad2.3,Ad2.4,Ad2.5,Ad2.6,Ad2.7,Ad2.8,Ad2.9
4	51448735	51449602	8	296.1924171	194	Ad2.1,Ad2.16,Ad2.17,Ad2.22,Ad2.3,Ad2.4,Ad2.5,Ad2.6
4	51468419	51469501	24	912.4592387	223	Ad2.1,Ad2.10,Ad2.11,Ad2.12,Ad2.13,Ad2.14,Ad2.15,Ad2.16,Ad2.17,Ad2.18,Ad2.19,Ad2.2,Ad2.20,Ad2.21,Ad2.22,Ad2.23,Ad2.24,Ad2.3,Ad2.4,Ad2.5,Ad2.6,Ad2.7,Ad2.8,Ad2.9
4	51511923	51513050	8	433.0748292	189	Ad2.1,Ad2.10,Ad2.18,Ad2.22,Ad2.4,Ad2.5,Ad2.6,Ad2.7
4	51570074	51570632	4	497.5568545	101	Ad2.1,Ad2.5,Ad2.6,Ad2.7
4	52971915	52972060	4	229.7832757	53	Ad2.1,Ad2.17,Ad2.3,Ad2.4
4	53952828	53954342	24	13685.41984	473	Ad2.1,Ad2.10,Ad2.11,Ad2.12,Ad2.13,Ad2.14,Ad2.15,Ad2.16,Ad2.17,Ad2.18,Ad2.19,Ad2.2,Ad2.20,Ad2.21,Ad2.22,Ad2.23,Ad2.24,Ad2.3,Ad2.4,Ad2.5,Ad2.6,Ad2.7,Ad2.8,Ad2.9
4	54800942	54802326	20	792.0052245	390	Ad2.1,Ad2.10,Ad2.13,Ad2.14,Ad2.16,Ad2.17,Ad2.18,Ad2.19,Ad2.2,Ad2.20,Ad2.22,Ad2.23,Ad2.24,Ad2.3,Ad2.4,Ad2.5,Ad2.6,Ad2.7,Ad2.8,Ad2.9
4	54908630	54909167	16	384.8057566	103	Ad2.1,Ad2.13,Ad2.14,Ad2.16,Ad2.17,Ad2.18,Ad2.2,Ad2.22,Ad2.23,Ad2.24,Ad2.3,Ad2.4,Ad2.5,Ad2.6,Ad2.7,Ad2.8
4	54940346	54940820	20	490.1144982	117	Ad2.1,Ad2.10,Ad2.13,Ad2.14,Ad2.16,Ad2.17,Ad2.18,Ad2.19,Ad2.2,Ad2.20,Ad2.22,Ad2.23,Ad2.24,Ad2.3,Ad2.4,Ad2.5,Ad2.6,Ad2.7,Ad2.8,Ad2.9
4	55450623	55451580	4	361.115036	119	Ad2.1,Ad2.16,Ad2.22,Ad2.4
4	55712238	55712887	15	424.8361756	127	Ad2.1,Ad2.10,Ad2.13,Ad2.14,Ad2.16,Ad2.17,Ad2.18,Ad2.2,Ad2.22,Ad2.23,Ad2.24,Ad2.3,Ad2.4,Ad2.6,Ad2.8
4	55738519	55739469	8	432.0536061	117	Ad2.1,Ad2.13,Ad2.16,Ad2.17,Ad2.22,Ad2.4,Ad2.6,Ad2.7
4	56173536	56175772	5	413.7283097	2096	Ad2.1,Ad2.17,Ad2.22,Ad2.4,Ad2.6
4	56472712	56473571	8	537.2906874	127	Ad2.1,Ad2.16,Ad2.17,Ad2.22,Ad2.23,Ad2.3,Ad2.4,Ad2.6
4	56607347	56608520	20	729.6235617	124	Ad2.1,Ad2.10,Ad2.13,Ad2.14,Ad2.16,Ad2.17,Ad2.18,Ad2.19,Ad2.2,Ad2.20,Ad2.22,Ad2.23,Ad2.24,Ad2.3,Ad2.4,Ad2.5,Ad2.6,Ad2.7,Ad2.8,Ad2.9
4	56859115	56860270	13	583.3118755	176	Ad2.1,Ad2.10,Ad2.13,Ad2.16,Ad2.17,Ad2.22,Ad2.23,Ad2.3,Ad2.4,Ad2.5,Ad2.6,Ad2.7,Ad2.8
4	57819537	57820217	17	454.3126653	112	Ad2.1,Ad2.13,Ad2.14,Ad2.16,Ad2.17,Ad2.18,Ad2.2,Ad2.22,Ad2.23,Ad2.24,Ad2.3,Ad2.4,Ad2.5,Ad2.6,Ad2.7,Ad2.8,Ad2.9
4	57977339	57977956	7	396.7966133	133	Ad2.1,Ad2.16,Ad2.22,Ad2.3,Ad2.4,Ad2.6,Ad2.7
4	59251626	59252562	21	818.993074	495	Ad2.1,Ad2.10,Ad2.11,Ad2.13,Ad2.14,Ad2.16,Ad2.17,Ad2.18,Ad2.19,Ad2.2,Ad2.20,Ad2.22,Ad2.23,Ad2.24,Ad2.3,Ad2.4,Ad2.5,Ad2.6,Ad2.7,Ad2.8,Ad2.9
4	59575068	59575439	4	265.2054325	101	Ad2.1,Ad2.22,Ad2.4,Ad2.5
4	61627855	61628730	9	381.3416256	153	Ad2.1,Ad2.13,Ad2.16,Ad2.17,Ad2.22,Ad2.3,Ad2.4,Ad2.5,Ad2.6
4	61628924	61629520	5	399.0629428	130	Ad2.17,Ad2.22,Ad2.23,Ad2.3,Ad2.4
4	61965519	61966185	6	308.3830287	123	Ad2.1,Ad2.16,Ad2.17,Ad2.22,Ad2.4,Ad2.6
4	61970844	61972041	20	784.2893784	88	Ad2.1,Ad2.10,Ad2.13,Ad2.14,Ad2.16,Ad2.17,Ad2.18,Ad2.19,Ad2.2,Ad2.20,Ad2.22,Ad2.23,Ad2.24,Ad2.3,Ad2.4,Ad2.5,Ad2.6,Ad2.7,Ad2.8,Ad2.9
4	62014057	62014590	20	528.2502771	121	Ad2.1,Ad2.10,Ad2.13,Ad2.14,Ad2.16,Ad2.17,Ad2.18,Ad2.19,Ad2.2,Ad2.20,Ad2.22,Ad2.23,Ad2.24,Ad2.3,Ad2.4,Ad2.5,Ad2.6,Ad2.7,Ad2.8,Ad2.9
4	62139444	62141193	9	616.7179204	114	Ad2.1,Ad2.16,Ad2.17,Ad2.22,Ad2.23,Ad2.3,Ad2.4,Ad2.5,Ad2.6
4	62600641	62602733	19	653.0410818	104	Ad2.1,Ad2.10,Ad2.13,Ad2.14,Ad2.16,Ad2.17,Ad2.18,Ad2.19,Ad2.2,Ad2.20,Ad2.22,Ad2.23,Ad2.24,Ad2.3,Ad2.4,Ad2.5,Ad2.6,Ad2.7,Ad2.8
4	62611124	62611910	8	419.653059	115	Ad2.16,Ad2.17,Ad2.22,Ad2.23,Ad2.3,Ad2.4,Ad2.5,Ad2.6
4	62830989	62831695	23	577.4402632	146	Ad2.1,Ad2.10,Ad2.11,Ad2.12,Ad2.13,Ad2.14,Ad2.16,Ad2.17,Ad2.18,Ad2.19,Ad2.2,Ad2.20,Ad2.21,Ad2.22,Ad2.23,Ad2.24,Ad2.3,Ad2.4,Ad2.5,Ad2.6,Ad2.7,Ad2.8,Ad2.9
4	64710296	64711059	19	562.6308343	250	Ad2.1,Ad2.10,Ad2.13,Ad2.14,Ad2.16,Ad2.17,Ad2.18,Ad2.2,Ad2.20,Ad2.22,Ad2.23,Ad2.24,Ad2.3,Ad2.4,Ad2.5,Ad2.6,Ad2.7,Ad2.8,Ad2.9
4	64768294	64769549	9	735.8259704	116	Ad2.1,Ad2.16,Ad2.17,Ad2.22,Ad2.23,Ad2.3,Ad2.4,Ad2.5,Ad2.6
4	64953605	64956158	18	1117.957075	1002	Ad2.1,Ad2.10,Ad2.13,Ad2.14,Ad2.16,Ad2.17,Ad2.18,Ad2.2,Ad2.20,Ad2.22,Ad2.23,Ad2.24,Ad2.3,Ad2.4,Ad2.5,Ad2.6,Ad2.7,Ad2.8
4	65778156	65778561	6	429.9775518	110	Ad2.1,Ad2.16,Ad2.17,Ad2.22,Ad2.23,Ad2.4
4	66569861	66570670	23	845.0337126	186	Ad2.1,Ad2.10,Ad2.11,Ad2.12,Ad2.13,Ad2.14,Ad2.15,Ad2.16,Ad2.17,Ad2.18,Ad2.19,Ad2.2,Ad2.20,Ad2.22,Ad2.23,Ad2.24,Ad2.3,Ad2.4,Ad2.5,Ad2.6,Ad2.7,Ad2.8,Ad2.9
4	67465185	67466151	13	601.1851713	118	Ad2.1,Ad2.13,Ad2.14,Ad2.16,Ad2.17,Ad2.18,Ad2.22,Ad2.23,Ad2.3,Ad2.4,Ad2.5,Ad2.6,Ad2.8
4	67738162	67739132	11	624.3750125	123	Ad2.1,Ad2.16,Ad2.17,Ad2.22,Ad2.23,Ad2.24,Ad2.3,Ad2.4,Ad2.5,Ad2.6,Ad2.8
4	67740382	67740882	4	285.7220382	329	Ad2.1,Ad2.22,Ad2.4,Ad2.6
4	67772333	67772988	12	369.7963016	117	Ad2.1,Ad2.13,Ad2.16,Ad2.17,Ad2.18,Ad2.22,Ad2.3,Ad2.4,Ad2.5,Ad2.6,Ad2.7,Ad2.8
4	67844258	67844830	13	380.5630657	120	Ad2.1,Ad2.10,Ad2.13,Ad2.16,Ad2.17,Ad2.18,Ad2.22,Ad2.23,Ad2.4,Ad2.5,Ad2.6,Ad2.7,Ad2.8
4	67974238	67974813	7	334.0833174	116	Ad2.1,Ad2.16,Ad2.17,Ad2.22,Ad2.4,Ad2.5,Ad2.6
4	68031275	68031921	5	398.172409	157	Ad2.16,Ad2.17,Ad2.22,Ad2.4,Ad2.6
4	68072888	68074240	23	879.4291367	119	Ad2.1,Ad2.10,Ad2.11,Ad2.12,Ad2.13,Ad2.14,Ad2.15,Ad2.16,Ad2.17,Ad2.18,Ad2.2,Ad2.20,Ad2.21,Ad2.22,Ad2.23,Ad2.24,Ad2.3,Ad2.4,Ad2.5,Ad2.6,Ad2.7,Ad2.8,Ad2.9
4	68119582	68120875	22	774.2393687	106	Ad2.1,Ad2.10,Ad2.11,Ad2.13,Ad2.14,Ad2.16,Ad2.17,Ad2.18,Ad2.19,Ad2.2,Ad2.20,Ad2.21,Ad2.22,Ad2.23,Ad2.24,Ad2.3,Ad2.4,Ad2.5,Ad2.6,Ad2.7,Ad2.8,Ad2.9
4	68239800	68239955	14	253.9053562	73	Ad2.1,Ad2.13,Ad2.16,Ad2.17,Ad2.18,Ad2.19,Ad2.22,Ad2.23,Ad2.3,Ad2.4,Ad2.5,Ad2.6,Ad2.7,Ad2.8
4	68285045	68285619	11	393.166157	315	Ad2.1,Ad2.13,Ad2.16,Ad2.17,Ad2.18,Ad2.22,Ad2.3,Ad2.4,Ad2.5,Ad2.6,Ad2.8
4	68287715	68288452	14	387.9388678	158	Ad2.1,Ad2.13,Ad2.16,Ad2.17,Ad2.18,Ad2.22,Ad2.23,Ad2.24,Ad2.3,Ad2.4,Ad2.5,Ad2.6,Ad2.7,Ad2.8
4	68530606	68531243	3	410.331146	121	Ad2.22,Ad2.3,Ad2.4
4	68540624	68541087	3	322.5434163	260	Ad2.22,Ad2.4,Ad2.6
4	68541471	68541977	5	311.2403778	237	Ad2.1,Ad2.17,Ad2.22,Ad2.4,Ad2.6
4	68778832	68780219	16	618.6508844	111	Ad2.1,Ad2.10,Ad2.13,Ad2.16,Ad2.17,Ad2.18,Ad2.2,Ad2.22,Ad2.23,Ad2.24,Ad2.3,Ad2.4,Ad2.5,Ad2.6,Ad2.7,Ad2.8
4	68968951	68969857	17	532.2889548	162	Ad2.1,Ad2.10,Ad2.13,Ad2.14,Ad2.16,Ad2.17,Ad2.18,Ad2.2,Ad2.22,Ad2.23,Ad2.24,Ad2.3,Ad2.4,Ad2.5,Ad2.6,Ad2.7,Ad2.8
4	68982700	68983367	18	572.339881	193	Ad2.1,Ad2.10,Ad2.13,Ad2.14,Ad2.16,Ad2.17,Ad2.18,Ad2.2,Ad2.22,Ad2.23,Ad2.24,Ad2.3,Ad2.4,Ad2.5,Ad2.6,Ad2.7,Ad2.8,Ad2.9
4	70928110	70929329	19	548.1761045	102	Ad2.1,Ad2.10,Ad2.13,Ad2.14,Ad2.16,Ad2.17,Ad2.18,Ad2.2,Ad2.20,Ad2.22,Ad2.23,Ad2.24,Ad2.3,Ad2.4,Ad2.5,Ad2.6,Ad2.7,Ad2.8,Ad2.9
4	70961406	70962050	4	276.6691667	104	Ad2.1,Ad2.22,Ad2.4,Ad2.6
4	70996350	70997065	15	380.8137553	119	Ad2.1,Ad2.10,Ad2.13,Ad2.16,Ad2.17,Ad2.18,Ad2.22,Ad2.23,Ad2.24,Ad2.3,Ad2.4,Ad2.5,Ad2.6,Ad2.7,Ad2.8
4	71219953	71220652	4	326.0128097	189	Ad2.3,Ad2.4,Ad2.7,Ad2.8
4	71902895	71903945	21	830.5064428	123	Ad2.1,Ad2.10,Ad2.13,Ad2.14,Ad2.16,Ad2.17,Ad2.18,Ad2.19,Ad2.2,Ad2.20,Ad2.21,Ad2.22,Ad2.23,Ad2.24,Ad2.3,Ad2.4,Ad2.5,Ad2.6,Ad2.7,Ad2.8,Ad2.9
4	72413752	72414650	5	652.2748534	300	Ad2.16,Ad2.17,Ad2.22,Ad2.23,Ad2.4
4	72754194	72754971	8	379.3175698	127	Ad2.1,Ad2.16,Ad2.17,Ad2.22,Ad2.24,Ad2.3,Ad2.4,Ad2.6
4	72780298	72781395	16	754.4399926	189	Ad2.1,Ad2.10,Ad2.13,Ad2.16,Ad2.17,Ad2.18,Ad2.2,Ad2.22,Ad2.23,Ad2.24,Ad2.3,Ad2.4,Ad2.5,Ad2.6,Ad2.7,Ad2.8
4	72881342	72882591	17	742.2208188	480	Ad2.1,Ad2.13,Ad2.14,Ad2.16,Ad2.17,Ad2.18,Ad2.2,Ad2.20,Ad2.22,Ad2.23,Ad2.24,Ad2.3,Ad2.4,Ad2.5,Ad2.6,Ad2.7,Ad2.8
4	73809268	73810122	8	362.3019008	233	Ad2.1,Ad2.16,Ad2.17,Ad2.22,Ad2.4,Ad2.5,Ad2.6,Ad2.8
4	74236687	74237119	3	287.254959	311	Ad2.1,Ad2.22,Ad2.4
4	74327927	74328942	9	383.9488101	169	Ad2.1,Ad2.16,Ad2.17,Ad2.22,Ad2.23,Ad2.24,Ad2.4,Ad2.6,Ad2.7
4	74437300	74437871	3	338.1714883	207	Ad2.22,Ad2.24,Ad2.4
4	74745385	74746064	6	298.5179748	242	Ad2.1,Ad2.17,Ad2.22,Ad2.24,Ad2.5,Ad2.6
4	75191082	75191652	9	347.4246232	119	Ad2.1,Ad2.16,Ad2.17,Ad2.22,Ad2.23,Ad2.3,Ad2.4,Ad2.6,Ad2.7
4	75645399	75646862	23	941.0168644	1035	Ad2.1,Ad2.10,Ad2.11,Ad2.12,Ad2.13,Ad2.14,Ad2.15,Ad2.16,Ad2.17,Ad2.18,Ad2.19,Ad2.2,Ad2.20,Ad2.22,Ad2.23,Ad2.24,Ad2.3,Ad2.4,Ad2.5,Ad2.6,Ad2.7,Ad2.8,Ad2.9
4	75761895	75762463	16	483.9216441	148	Ad2.1,Ad2.10,Ad2.13,Ad2.16,Ad2.17,Ad2.18,Ad2.2,Ad2.22,Ad2.23,Ad2.24,Ad2.3,Ad2.4,Ad2.5,Ad2.6,Ad2.7,Ad2.8
4	75968828	75969674	11	389.6989774	123	Ad2.1,Ad2.13,Ad2.16,Ad2.17,Ad2.22,Ad2.23,Ad2.24,Ad2.3,Ad2.4,Ad2.5,Ad2.6
4	77075260	77076002	13	434.553604	175	Ad2.1,Ad2.16,Ad2.17,Ad2.18,Ad2.20,Ad2.22,Ad2.23,Ad2.24,Ad2.3,Ad2.4,Ad2.5,Ad2.6,Ad2.8
4	77083307	77084187	10	476.9972108	151	Ad2.1,Ad2.16,Ad2.17,Ad2.18,Ad2.22,Ad2.23,Ad2.3,Ad2.4,Ad2.5,Ad2.6
4	77109241	77109775	9	485.6100022	213	Ad2.1,Ad2.16,Ad2.17,Ad2.22,Ad2.23,Ad2.24,Ad2.3,Ad2.4,Ad2.6
4	77211302	77211846	5	314.126703	124	Ad2.1,Ad2.17,Ad2.22,Ad2.5,Ad2.6
4	77593801	77595073	13	473.0481192	126	Ad2.1,Ad2.13,Ad2.16,Ad2.17,Ad2.22,Ad2.23,Ad2.24,Ad2.3,Ad2.4,Ad2.5,Ad2.6,Ad2.7,Ad2.8
4	78098475	78100005	20	638.8928868	128	Ad2.1,Ad2.10,Ad2.13,Ad2.15,Ad2.16,Ad2.17,Ad2.18,Ad2.19,Ad2.2,Ad2.20,Ad2.22,Ad2.23,Ad2.24,Ad2.3,Ad2.4,Ad2.5,Ad2.6,Ad2.7,Ad2.8,Ad2.9
4	79340515	79340946	3	311.8609723	244	Ad2.1,Ad2.4,Ad2.6
4	79378563	79379151	16	444.8740607	128	Ad2.1,Ad2.10,Ad2.13,Ad2.16,Ad2.17,Ad2.18,Ad2.2,Ad2.22,Ad2.23,Ad2.24,Ad2.3,Ad2.4,Ad2.5,Ad2.6,Ad2.7,Ad2.8
4	79652038	79652886	15	545.2770985	103	Ad2.1,Ad2.13,Ad2.14,Ad2.16,Ad2.17,Ad2.18,Ad2.22,Ad2.23,Ad2.24,Ad2.3,Ad2.4,Ad2.5,Ad2.6,Ad2.7,Ad2.8
4	79685822	79687078	16	426.363349	117	Ad2.1,Ad2.13,Ad2.14,Ad2.16,Ad2.17,Ad2.18,Ad2.2,Ad2.22,Ad2.23,Ad2.24,Ad2.3,Ad2.4,Ad2.5,Ad2.6,Ad2.7,Ad2.8
4	79687172	79687579	4	286.2610205	115	Ad2.16,Ad2.17,Ad2.4,Ad2.6
4	79872361	79873833	17	520.0827869	106	Ad2.1,Ad2.10,Ad2.13,Ad2.14,Ad2.16,Ad2.17,Ad2.18,Ad2.2,Ad2.22,Ad2.23,Ad2.24,Ad2.3,Ad2.4,Ad2.5,Ad2.6,Ad2.7,Ad2.8
4	79938622	79938857	3	268.9504087	100	Ad2.17,Ad2.22,Ad2.4
4	80190270	80191188	24	904.4006729	311	Ad2.1,Ad2.10,Ad2.11,Ad2.12,Ad2.13,Ad2.14,Ad2.15,Ad2.16,Ad2.17,Ad2.18,Ad2.19,Ad2.2,Ad2.20,Ad2.21,Ad2.22,Ad2.23,Ad2.24,Ad2.3,Ad2.4,Ad2.5,Ad2.6,Ad2.7,Ad2.8,Ad2.9
4	80590398	80591096	6	403.6469853	143	Ad2.1,Ad2.17,Ad2.22,Ad2.4,Ad2.5,Ad2.6
4	80932260	80932778	13	408.5476602	172	Ad2.1,Ad2.16,Ad2.17,Ad2.18,Ad2.22,Ad2.23,Ad2.24,Ad2.3,Ad2.4,Ad2.5,Ad2.6,Ad2.7,Ad2.8
4	81133828	81135053	18	501.0817618	121	Ad2.1,Ad2.10,Ad2.13,Ad2.14,Ad2.16,Ad2.17,Ad2.18,Ad2.2,Ad2.22,Ad2.23,Ad2.24,Ad2.3,Ad2.4,Ad2.5,Ad2.6,Ad2.7,Ad2.8,Ad2.9
4	81215812	81216320	11	352.5934157	173	Ad2.1,Ad2.17,Ad2.2,Ad2.22,Ad2.24,Ad2.3,Ad2.4,Ad2.5,Ad2.6,Ad2.7,Ad2.8
4	81460947	81461104	24	603.7723413	79	Ad2.1,Ad2.10,Ad2.11,Ad2.12,Ad2.13,Ad2.14,Ad2.15,Ad2.16,Ad2.17,Ad2.18,Ad2.19,Ad2.2,Ad2.20,Ad2.21,Ad2.22,Ad2.23,Ad2.24,Ad2.3,Ad2.4,Ad2.5,Ad2.6,Ad2.7,Ad2.8,Ad2.9
4	81509699	81510547	20	709.4482918	227	Ad2.1,Ad2.10,Ad2.11,Ad2.13,Ad2.14,Ad2.16,Ad2.17,Ad2.18,Ad2.2,Ad2.20,Ad2.22,Ad2.23,Ad2.24,Ad2.3,Ad2.4,Ad2.5,Ad2.6,Ad2.7,Ad2.8,Ad2.9
4	81560812	81561366	4	346.7983625	122	Ad2.1,Ad2.5,Ad2.6,Ad2.7
4	81639405	81640230	19	488.4895538	117	Ad2.1,Ad2.10,Ad2.11,Ad2.13,Ad2.16,Ad2.17,Ad2.18,Ad2.2,Ad2.20,Ad2.22,Ad2.23,Ad2.24,Ad2.3,Ad2.4,Ad2.5,Ad2.6,Ad2.7,Ad2.8,Ad2.9
4	81936910	81938224	10	639.8522797	120	Ad2.1,Ad2.13,Ad2.16,Ad2.17,Ad2.22,Ad2.3,Ad2.4,Ad2.5,Ad2.6,Ad2.8
4	82734135	82734775	11	476.0739055	133	Ad2.1,Ad2.14,Ad2.16,Ad2.17,Ad2.22,Ad2.23,Ad2.3,Ad2.4,Ad2.5,Ad2.6,Ad2.8
4	82794143	82794989	18	660.6901744	262	Ad2.1,Ad2.10,Ad2.13,Ad2.14,Ad2.16,Ad2.17,Ad2.18,Ad2.2,Ad2.20,Ad2.22,Ad2.23,Ad2.24,Ad2.3,Ad2.4,Ad2.5,Ad2.6,Ad2.7,Ad2.8
4	82844593	82845287	6	483.160675	109	Ad2.1,Ad2.22,Ad2.4,Ad2.5,Ad2.6,Ad2.8
4	83068607	83071042	19	570.6191495	121	Ad2.1,Ad2.11,Ad2.13,Ad2.14,Ad2.16,Ad2.17,Ad2.18,Ad2.2,Ad2.20,Ad2.22,Ad2.23,Ad2.24,Ad2.3,Ad2.4,Ad2.5,Ad2.6,Ad2.7,Ad2.8,Ad2.9
4	83309150	83309837	18	521.4533521	110	Ad2.1,Ad2.10,Ad2.13,Ad2.14,Ad2.16,Ad2.17,Ad2.18,Ad2.2,Ad2.20,Ad2.22,Ad2.23,Ad2.24,Ad2.3,Ad2.4,Ad2.5,Ad2.6,Ad2.7,Ad2.8
4	83315469	83316426	4	390.2311328	134	Ad2.1,Ad2.17,Ad2.4,Ad2.6
4	83458105	83458848	13	445.1449832	119	Ad2.1,Ad2.13,Ad2.16,Ad2.17,Ad2.18,Ad2.22,Ad2.23,Ad2.24,Ad2.3,Ad2.4,Ad2.5,Ad2.6,Ad2.8
4	83775038	83777267	11	590.8170449	110	Ad2.1,Ad2.16,Ad2.17,Ad2.22,Ad2.23,Ad2.24,Ad2.3,Ad2.4,Ad2.5,Ad2.6,Ad2.8
4	84174280	84175193	16	521.4304218	271	Ad2.1,Ad2.10,Ad2.13,Ad2.16,Ad2.17,Ad2.18,Ad2.2,Ad2.22,Ad2.23,Ad2.24,Ad2.3,Ad2.4,Ad2.5,Ad2.6,Ad2.7,Ad2.8
4	84204096	84205250	18	617.2455937	140	Ad2.1,Ad2.10,Ad2.13,Ad2.16,Ad2.17,Ad2.18,Ad2.2,Ad2.20,Ad2.22,Ad2.23,Ad2.24,Ad2.3,Ad2.4,Ad2.5,Ad2.6,Ad2.7,Ad2.8,Ad2.9
4	84918522	84919313	7	503.2592751	163	Ad2.1,Ad2.17,Ad2.22,Ad2.4,Ad2.5,Ad2.6,Ad2.8
4	84961638	84962171	14	369.7844643	118	Ad2.1,Ad2.13,Ad2.16,Ad2.17,Ad2.18,Ad2.2,Ad2.22,Ad2.24,Ad2.3,Ad2.4,Ad2.5,Ad2.6,Ad2.7,Ad2.8
4	85029833	85030803	15	536.0229238	112	Ad2.1,Ad2.13,Ad2.16,Ad2.17,Ad2.19,Ad2.20,Ad2.22,Ad2.23,Ad2.24,Ad2.3,Ad2.4,Ad2.5,Ad2.6,Ad2.7,Ad2.8
4	85094575	85095467	9	508.3462369	106	Ad2.1,Ad2.16,Ad2.17,Ad2.18,Ad2.22,Ad2.24,Ad2.4,Ad2.5,Ad2.6
4	85150468	85150821	20	521.5781928	133	Ad2.1,Ad2.10,Ad2.11,Ad2.13,Ad2.14,Ad2.16,Ad2.17,Ad2.18,Ad2.2,Ad2.21,Ad2.22,Ad2.23,Ad2.24,Ad2.3,Ad2.4,Ad2.5,Ad2.6,Ad2.7,Ad2.8,Ad2.9
4	86169955	86170586	17	561.2004521	106	Ad2.1,Ad2.10,Ad2.13,Ad2.16,Ad2.17,Ad2.18,Ad2.2,Ad2.20,Ad2.22,Ad2.23,Ad2.24,Ad2.3,Ad2.4,Ad2.5,Ad2.6,Ad2.7,Ad2.8
4	87193959	87194489	15	523.4061442	108	Ad2.1,Ad2.13,Ad2.16,Ad2.17,Ad2.18,Ad2.2,Ad2.22,Ad2.23,Ad2.24,Ad2.3,Ad2.4,Ad2.5,Ad2.6,Ad2.7,Ad2.8
4	87742656	87743370	22	711.2915942	163	Ad2.1,Ad2.10,Ad2.11,Ad2.13,Ad2.14,Ad2.15,Ad2.16,Ad2.17,Ad2.18,Ad2.19,Ad2.2,Ad2.20,Ad2.22,Ad2.23,Ad2.24,Ad2.3,Ad2.4,Ad2.5,Ad2.6,Ad2.7,Ad2.8,Ad2.9
4	87799452	87799941	4	359.8373717	101	Ad2.1,Ad2.4,Ad2.6,Ad2.8
4	87839832	87840432	3	280.0387013	113	Ad2.22,Ad2.4,Ad2.6
4	87993288	87994546	21	906.4506095	195	Ad2.1,Ad2.10,Ad2.11,Ad2.13,Ad2.14,Ad2.16,Ad2.17,Ad2.18,Ad2.19,Ad2.2,Ad2.20,Ad2.22,Ad2.23,Ad2.24,Ad2.3,Ad2.4,Ad2.5,Ad2.6,Ad2.7,Ad2.8,Ad2.9
4	88052538	88053124	8	400.3806	135	Ad2.1,Ad2.16,Ad2.17,Ad2.22,Ad2.23,Ad2.3,Ad2.4,Ad2.6
4	88471590	88472211	6	371.9100825	142	Ad2.1,Ad2.16,Ad2.17,Ad2.22,Ad2.3,Ad2.4
4	88817846	88818576	7	383.229756	125	Ad2.1,Ad2.17,Ad2.22,Ad2.24,Ad2.3,Ad2.4,Ad2.6
4	88965683	88966423	5	295.4391602	175	Ad2.16,Ad2.17,Ad2.22,Ad2.23,Ad2.4
4	89010049	89016723	23	1751.789666	113	Ad2.1,Ad2.10,Ad2.11,Ad2.12,Ad2.13,Ad2.14,Ad2.15,Ad2.16,Ad2.17,Ad2.18,Ad2.19,Ad2.20,Ad2.21,Ad2.22,Ad2.23,Ad2.24,Ad2.3,Ad2.4,Ad2.5,Ad2.6,Ad2.7,Ad2.8,Ad2.9
4	89019879	89020760	4	305.2831915	219	Ad2.12,Ad2.13,Ad2.19,Ad2.3
4	89021847	89028911	23	1572.068861	1115	Ad2.1,Ad2.10,Ad2.11,Ad2.12,Ad2.13,Ad2.14,Ad2.15,Ad2.16,Ad2.17,Ad2.18,Ad2.19,Ad2.20,Ad2.21,Ad2.22,Ad2.23,Ad2.24,Ad2.3,Ad2.4,Ad2.5,Ad2.6,Ad2.7,Ad2.8,Ad2.9
4	89032956	89041254	23	1481.785661	1000	Ad2.1,Ad2.10,Ad2.11,Ad2.12,Ad2.13,Ad2.14,Ad2.15,Ad2.16,Ad2.17,Ad2.18,Ad2.19,Ad2.2,Ad2.20,Ad2.21,Ad2.22,Ad2.23,Ad2.24,Ad2.3,Ad2.4,Ad2.5,Ad2.6,Ad2.8,Ad2.9
4	89044982	89053208	23	1456.501621	122	Ad2.1,Ad2.10,Ad2.11,Ad2.12,Ad2.13,Ad2.14,Ad2.15,Ad2.16,Ad2.17,Ad2.18,Ad2.19,Ad2.20,Ad2.21,Ad2.22,Ad2.23,Ad2.24,Ad2.3,Ad2.4,Ad2.5,Ad2.6,Ad2.7,Ad2.8,Ad2.9
4	89056459	89064804	24	1344.655063	1115	Ad2.1,Ad2.10,Ad2.11,Ad2.12,Ad2.13,Ad2.14,Ad2.15,Ad2.16,Ad2.17,Ad2.18,Ad2.19,Ad2.2,Ad2.20,Ad2.21,Ad2.22,Ad2.23,Ad2.24,Ad2.3,Ad2.4,Ad2.5,Ad2.6,Ad2.7,Ad2.8,Ad2.9
4	89069708	89076742	23	1390.859874	1000	Ad2.1,Ad2.10,Ad2.11,Ad2.12,Ad2.13,Ad2.14,Ad2.15,Ad2.16,Ad2.17,Ad2.18,Ad2.19,Ad2.2,Ad2.20,Ad2.21,Ad2.22,Ad2.24,Ad2.3,Ad2.4,Ad2.5,Ad2.6,Ad2.7,Ad2.8,Ad2.9
4	89081670	89088123	23	1444.289717	406	Ad2.1,Ad2.10,Ad2.11,Ad2.12,Ad2.13,Ad2.14,Ad2.15,Ad2.16,Ad2.17,Ad2.18,Ad2.19,Ad2.20,Ad2.21,Ad2.22,Ad2.23,Ad2.24,Ad2.3,Ad2.4,Ad2.5,Ad2.6,Ad2.7,Ad2.8,Ad2.9
4	89108007	89108583	3	366.619222	113	Ad2.1,Ad2.17,Ad2.22
4	89168832	89169388	11	305.0552589	111	Ad2.1,Ad2.13,Ad2.16,Ad2.17,Ad2.22,Ad2.24,Ad2.4,Ad2.5,Ad2.6,Ad2.7,Ad2.8
4	89235227	89235754	11	419.9231694	325	Ad2.1,Ad2.16,Ad2.17,Ad2.18,Ad2.22,Ad2.24,Ad2.3,Ad2.4,Ad2.5,Ad2.6,Ad2.8
4	89256797	89257350	3	233.6246137	152	Ad2.1,Ad2.4,Ad2.6
4	89278092	89278719	12	324.3954099	113	Ad2.1,Ad2.16,Ad2.17,Ad2.18,Ad2.22,Ad2.24,Ad2.3,Ad2.4,Ad2.5,Ad2.6,Ad2.7,Ad2.8
4	89287723	89288895	18	535.1505228	120	Ad2.1,Ad2.10,Ad2.13,Ad2.14,Ad2.16,Ad2.17,Ad2.18,Ad2.2,Ad2.22,Ad2.23,Ad2.24,Ad2.3,Ad2.4,Ad2.5,Ad2.6,Ad2.7,Ad2.8,Ad2.9
4	89294706	89295540	6	347.6499735	163	Ad2.1,Ad2.17,Ad2.22,Ad2.24,Ad2.4,Ad2.6
4	89310634	89312059	13	649.1099069	568	Ad2.1,Ad2.13,Ad2.14,Ad2.16,Ad2.17,Ad2.18,Ad2.22,Ad2.24,Ad2.4,Ad2.5,Ad2.6,Ad2.7,Ad2.8
4	89326495	89327388	8	488.3936822	151	Ad2.1,Ad2.16,Ad2.17,Ad2.22,Ad2.3,Ad2.4,Ad2.6,Ad2.8
4	89395001	89396039	12	407.9621735	120	Ad2.1,Ad2.13,Ad2.16,Ad2.17,Ad2.18,Ad2.22,Ad2.24,Ad2.3,Ad2.4,Ad2.5,Ad2.6,Ad2.8
4	89935655	89935818	24	785.9959562	113	Ad2.1,Ad2.10,Ad2.11,Ad2.12,Ad2.13,Ad2.14,Ad2.15,Ad2.16,Ad2.17,Ad2.18,Ad2.19,Ad2.2,Ad2.20,Ad2.21,Ad2.22,Ad2.23,Ad2.24,Ad2.3,Ad2.4,Ad2.5,Ad2.6,Ad2.7,Ad2.8,Ad2.9
4	90142446	90143260	12	359.3120816	152	Ad2.1,Ad2.13,Ad2.16,Ad2.17,Ad2.18,Ad2.22,Ad2.23,Ad2.24,Ad2.3,Ad2.4,Ad2.6,Ad2.8
4	90196930	90197346	4	303.0209732	114	Ad2.1,Ad2.22,Ad2.5,Ad2.6
4	90214813	90215681	13	377.3279866	105	Ad2.1,Ad2.13,Ad2.16,Ad2.17,Ad2.18,Ad2.22,Ad2.23,Ad2.24,Ad2.4,Ad2.5,Ad2.6,Ad2.7,Ad2.8
4	90273408	90274475	4	391.1286925	232	Ad2.1,Ad2.22,Ad2.4,Ad2.6
4	90287130	90287803	3	414.2216187	215	Ad2.17,Ad2.22,Ad2.4
4	90288600	90289754	6	607.0166678	300	Ad2.16,Ad2.17,Ad2.22,Ad2.23,Ad2.3,Ad2.4
4	90342490	90343523	3	350.613037	227	Ad2.17,Ad2.22,Ad2.4
4	90353075	90353748	3	563.446269	262	Ad2.17,Ad2.22,Ad2.4
4	90392985	90394253	12	540.8369853	115	Ad2.1,Ad2.16,Ad2.17,Ad2.18,Ad2.22,Ad2.23,Ad2.24,Ad2.3,Ad2.4,Ad2.5,Ad2.6,Ad2.7
4	90461258	90461858	15	341.0078137	119	Ad2.1,Ad2.13,Ad2.16,Ad2.17,Ad2.18,Ad2.2,Ad2.22,Ad2.23,Ad2.24,Ad2.3,Ad2.4,Ad2.5,Ad2.6,Ad2.7,Ad2.8
4	90567187	90567572	4	221.578682	121	Ad2.16,Ad2.17,Ad2.22,Ad2.6
4	90593496	90594065	3	312.6772817	119	Ad2.1,Ad2.5,Ad2.6
4	90721481	90722440	23	819.9397676	123	Ad2.1,Ad2.10,Ad2.11,Ad2.13,Ad2.14,Ad2.15,Ad2.16,Ad2.17,Ad2.18,Ad2.19,Ad2.2,Ad2.20,Ad2.21,Ad2.22,Ad2.23,Ad2.24,Ad2.3,Ad2.4,Ad2.5,Ad2.6,Ad2.7,Ad2.8,Ad2.9
4	91371242	91371400	5	226.913272	105	Ad2.13,Ad2.14,Ad2.15,Ad2.2,Ad2.4
4	92123254	92123891	14	544.6531875	113	Ad2.1,Ad2.13,Ad2.16,Ad2.17,Ad2.18,Ad2.2,Ad2.22,Ad2.23,Ad2.24,Ad2.3,Ad2.4,Ad2.5,Ad2.6,Ad2.8
4	92964441	92965267	14	525.3540116	198	Ad2.1,Ad2.13,Ad2.16,Ad2.17,Ad2.18,Ad2.20,Ad2.22,Ad2.23,Ad2.24,Ad2.3,Ad2.4,Ad2.5,Ad2.6,Ad2.8
4	93045076	93045802	10	471.6263368	158	Ad2.1,Ad2.13,Ad2.16,Ad2.17,Ad2.18,Ad2.22,Ad2.3,Ad2.4,Ad2.5,Ad2.6
4	93161588	93162255	6	343.72523	130	Ad2.1,Ad2.17,Ad2.22,Ad2.3,Ad2.4,Ad2.6
4	93187031	93187336	3	251.8920083	145	Ad2.1,Ad2.22,Ad2.6
4	93324452	93325673	17	691.5409178	128	Ad2.1,Ad2.13,Ad2.16,Ad2.17,Ad2.18,Ad2.2,Ad2.20,Ad2.22,Ad2.23,Ad2.24,Ad2.3,Ad2.4,Ad2.5,Ad2.6,Ad2.7,Ad2.8,Ad2.9
4	93340988	93342278	14	465.2312928	123	Ad2.1,Ad2.13,Ad2.14,Ad2.16,Ad2.17,Ad2.18,Ad2.22,Ad2.23,Ad2.24,Ad2.3,Ad2.4,Ad2.5,Ad2.6,Ad2.7
4	93345940	93346803	5	300.3652224	149	Ad2.16,Ad2.17,Ad2.22,Ad2.4,Ad2.6
4	93352659	93353464	15	594.7092673	304	Ad2.1,Ad2.13,Ad2.16,Ad2.17,Ad2.18,Ad2.2,Ad2.22,Ad2.23,Ad2.24,Ad2.3,Ad2.4,Ad2.5,Ad2.6,Ad2.7,Ad2.8
4	93365629	93366732	12	434.2271463	551	Ad2.1,Ad2.10,Ad2.16,Ad2.17,Ad2.18,Ad2.22,Ad2.23,Ad2.3,Ad2.4,Ad2.5,Ad2.6,Ad2.8
4	93495438	93496144	8	407.4038791	139	Ad2.1,Ad2.16,Ad2.17,Ad2.18,Ad2.22,Ad2.24,Ad2.4,Ad2.6
4	93574801	93575402	3	408.5160113	130	Ad2.17,Ad2.22,Ad2.4
4	93577099	93577924	8	336.7429474	118	Ad2.1,Ad2.16,Ad2.17,Ad2.22,Ad2.24,Ad2.4,Ad2.6,Ad2.7
4	93580769	93582777	18	599.5025719	279	Ad2.1,Ad2.10,Ad2.13,Ad2.14,Ad2.16,Ad2.17,Ad2.18,Ad2.19,Ad2.20,Ad2.22,Ad2.23,Ad2.24,Ad2.3,Ad2.4,Ad2.5,Ad2.6,Ad2.7,Ad2.8
4	93623740	93624106	5	277.6323242	113	Ad2.1,Ad2.17,Ad2.22,Ad2.4,Ad2.6
4	93624214	93624890	13	424.7409022	111	Ad2.1,Ad2.13,Ad2.16,Ad2.17,Ad2.18,Ad2.22,Ad2.23,Ad2.24,Ad2.3,Ad2.4,Ad2.6,Ad2.7,Ad2.8
4	93733336	93734281	14	561.5256074	159	Ad2.1,Ad2.13,Ad2.16,Ad2.17,Ad2.18,Ad2.22,Ad2.23,Ad2.24,Ad2.3,Ad2.4,Ad2.5,Ad2.6,Ad2.7,Ad2.8
4	93770068	93770712	5	401.2097656	124	Ad2.16,Ad2.17,Ad2.22,Ad2.4,Ad2.6
4	93836702	93836973	10	272.486299	109	Ad2.1,Ad2.13,Ad2.16,Ad2.17,Ad2.22,Ad2.24,Ad2.4,Ad2.6,Ad2.7,Ad2.8
4	93857012	93857370	9	313.6244304	114	Ad2.1,Ad2.16,Ad2.17,Ad2.22,Ad2.24,Ad2.4,Ad2.5,Ad2.6,Ad2.8
4	93910020	93910900	4	404.4246753	482	Ad2.1,Ad2.17,Ad2.4,Ad2.6
4	93919093	93919993	9	372.8148397	102	Ad2.1,Ad2.16,Ad2.17,Ad2.22,Ad2.24,Ad2.3,Ad2.4,Ad2.6,Ad2.8
4	93926134	93926833	11	365.2647343	141	Ad2.1,Ad2.13,Ad2.16,Ad2.17,Ad2.22,Ad2.23,Ad2.24,Ad2.3,Ad2.4,Ad2.5,Ad2.6
4	93975135	93975654	11	397.7041307	146	Ad2.1,Ad2.16,Ad2.17,Ad2.18,Ad2.22,Ad2.23,Ad2.24,Ad2.3,Ad2.4,Ad2.6,Ad2.8
4	93976097	93977018	13	381.8375571	120	Ad2.1,Ad2.16,Ad2.17,Ad2.18,Ad2.22,Ad2.23,Ad2.24,Ad2.3,Ad2.4,Ad2.5,Ad2.6,Ad2.7,Ad2.8
4	94010598	94010911	4	234.5758133	101	Ad2.1,Ad2.17,Ad2.22,Ad2.4
4	94097977	94098467	11	423.8031061	118	Ad2.1,Ad2.13,Ad2.16,Ad2.17,Ad2.18,Ad2.22,Ad2.23,Ad2.24,Ad2.4,Ad2.6,Ad2.8
4	94117562	94118032	5	265.520056	121	Ad2.1,Ad2.16,Ad2.17,Ad2.22,Ad2.6
4	94252099	94252922	16	557.6358319	199	Ad2.1,Ad2.10,Ad2.13,Ad2.16,Ad2.17,Ad2.18,Ad2.22,Ad2.23,Ad2.24,Ad2.3,Ad2.4,Ad2.5,Ad2.6,Ad2.7,Ad2.8,Ad2.9
4	94297142	94298016	5	351.17442	112	Ad2.1,Ad2.16,Ad2.17,Ad2.22,Ad2.6
4	94496056	94497908	9	395.9583228	104	Ad2.1,Ad2.16,Ad2.17,Ad2.22,Ad2.23,Ad2.24,Ad2.4,Ad2.5,Ad2.6
4	94514552	94515112	17	569.6858296	187	Ad2.1,Ad2.10,Ad2.13,Ad2.14,Ad2.16,Ad2.17,Ad2.18,Ad2.2,Ad2.22,Ad2.23,Ad2.24,Ad2.3,Ad2.4,Ad2.5,Ad2.6,Ad2.7,Ad2.8
4	94557435	94558369	7	352.7038183	151	Ad2.1,Ad2.16,Ad2.17,Ad2.22,Ad2.24,Ad2.4,Ad2.6
4	94559928	94560600	13	375.7079433	122	Ad2.1,Ad2.13,Ad2.16,Ad2.17,Ad2.18,Ad2.22,Ad2.23,Ad2.24,Ad2.3,Ad2.4,Ad2.5,Ad2.6,Ad2.8
4	94570330	94571028	14	415.9022815	305	Ad2.1,Ad2.13,Ad2.16,Ad2.17,Ad2.18,Ad2.22,Ad2.23,Ad2.24,Ad2.3,Ad2.4,Ad2.5,Ad2.6,Ad2.7,Ad2.8
4	94575312	94576298	9	497.3339453	378	Ad2.1,Ad2.13,Ad2.16,Ad2.17,Ad2.18,Ad2.22,Ad2.4,Ad2.6,Ad2.8
4	94583581	94584303	15	537.467804	114	Ad2.1,Ad2.10,Ad2.13,Ad2.16,Ad2.17,Ad2.18,Ad2.22,Ad2.24,Ad2.3,Ad2.4,Ad2.5,Ad2.6,Ad2.7,Ad2.8,Ad2.9
4	94611272	94612112	16	452.8183364	159	Ad2.1,Ad2.13,Ad2.14,Ad2.16,Ad2.17,Ad2.18,Ad2.19,Ad2.22,Ad2.23,Ad2.24,Ad2.3,Ad2.4,Ad2.5,Ad2.6,Ad2.7,Ad2.8
4	94665253	94665812	7	298.0943256	110	Ad2.1,Ad2.16,Ad2.17,Ad2.22,Ad2.23,Ad2.4,Ad2.6
4	94665920	94666317	3	253.126017	151	Ad2.17,Ad2.4,Ad2.6
4	94712606	94713470	5	348.190918	143	Ad2.16,Ad2.17,Ad2.22,Ad2.4,Ad2.6
4	94747707	94748374	11	328.1914881	131	Ad2.1,Ad2.13,Ad2.16,Ad2.17,Ad2.22,Ad2.24,Ad2.3,Ad2.4,Ad2.5,Ad2.6,Ad2.8
4	94781111	94781884	7	305.6806814	205	Ad2.1,Ad2.10,Ad2.16,Ad2.17,Ad2.22,Ad2.4,Ad2.5
4	94796308	94798705	18	544.498017	117	Ad2.1,Ad2.10,Ad2.11,Ad2.13,Ad2.16,Ad2.17,Ad2.18,Ad2.2,Ad2.22,Ad2.23,Ad2.24,Ad2.3,Ad2.4,Ad2.5,Ad2.6,Ad2.7,Ad2.8,Ad2.9
4	94813231	94813746	14	490.1520168	155	Ad2.1,Ad2.13,Ad2.16,Ad2.17,Ad2.18,Ad2.2,Ad2.22,Ad2.23,Ad2.24,Ad2.3,Ad2.4,Ad2.6,Ad2.7,Ad2.8
4	94819355	94820121	14	450.9193516	123	Ad2.1,Ad2.13,Ad2.16,Ad2.17,Ad2.18,Ad2.2,Ad2.22,Ad2.23,Ad2.24,Ad2.3,Ad2.4,Ad2.6,Ad2.7,Ad2.8
4	94822759	94823284	3	314.3628083	132	Ad2.1,Ad2.17,Ad2.6
4	94831813	94832781	12	466.5526567	131	Ad2.1,Ad2.16,Ad2.17,Ad2.18,Ad2.22,Ad2.23,Ad2.24,Ad2.3,Ad2.4,Ad2.5,Ad2.6,Ad2.8
4	94929525	94929907	7	355.1855054	117	Ad2.1,Ad2.16,Ad2.17,Ad2.22,Ad2.4,Ad2.6,Ad2.8
4	95220583	95221651	17	572.0048138	110	Ad2.1,Ad2.10,Ad2.13,Ad2.14,Ad2.16,Ad2.17,Ad2.18,Ad2.20,Ad2.22,Ad2.23,Ad2.24,Ad2.3,Ad2.4,Ad2.5,Ad2.6,Ad2.7,Ad2.8
4	95380983	95381503	3	210.509125	179	Ad2.17,Ad2.22,Ad2.4
4	95519201	95520326	14	489.3122035	131	Ad2.1,Ad2.10,Ad2.13,Ad2.16,Ad2.17,Ad2.18,Ad2.22,Ad2.23,Ad2.24,Ad2.3,Ad2.4,Ad2.6,Ad2.7,Ad2.8
4	95549393	95550086	12	388.834914	124	Ad2.1,Ad2.13,Ad2.16,Ad2.17,Ad2.18,Ad2.22,Ad2.23,Ad2.24,Ad2.3,Ad2.4,Ad2.6,Ad2.8
4	95713264	95714272	11	416.0420316	211	Ad2.1,Ad2.16,Ad2.17,Ad2.18,Ad2.22,Ad2.23,Ad2.24,Ad2.3,Ad2.4,Ad2.6,Ad2.8
4	95729326	95729870	3	307.3496907	114	Ad2.1,Ad2.22,Ad2.6
4	95733782	95734690	12	435.833032	124	Ad2.1,Ad2.13,Ad2.16,Ad2.17,Ad2.18,Ad2.22,Ad2.23,Ad2.24,Ad2.4,Ad2.6,Ad2.7,Ad2.8
4	95746524	95748320	6	561.7473477	130	Ad2.16,Ad2.17,Ad2.22,Ad2.23,Ad2.3,Ad2.4
4	95766479	95767499	21	625.9053265	156	Ad2.1,Ad2.10,Ad2.11,Ad2.13,Ad2.14,Ad2.16,Ad2.17,Ad2.18,Ad2.19,Ad2.2,Ad2.20,Ad2.22,Ad2.23,Ad2.24,Ad2.3,Ad2.4,Ad2.5,Ad2.6,Ad2.7,Ad2.8,Ad2.9
4	95894477	95894982	7	323.175925	106	Ad2.1,Ad2.16,Ad2.17,Ad2.22,Ad2.4,Ad2.5,Ad2.6
4	95944664	95945353	17	626.6666888	125	Ad2.1,Ad2.10,Ad2.13,Ad2.16,Ad2.17,Ad2.18,Ad2.2,Ad2.20,Ad2.22,Ad2.23,Ad2.24,Ad2.3,Ad2.4,Ad2.5,Ad2.6,Ad2.7,Ad2.8
4	95954884	95955274	5	253.0085694	132	Ad2.1,Ad2.18,Ad2.6,Ad2.7,Ad2.8
4	95980534	95981310	12	353.1797067	199	Ad2.1,Ad2.16,Ad2.17,Ad2.18,Ad2.22,Ad2.23,Ad2.24,Ad2.3,Ad2.4,Ad2.5,Ad2.6,Ad2.8
4	95989086	95989717	8	366.0266247	107	Ad2.1,Ad2.16,Ad2.17,Ad2.22,Ad2.24,Ad2.3,Ad2.4,Ad2.6
4	96005028	96006094	8	339.3124589	124	Ad2.1,Ad2.16,Ad2.17,Ad2.22,Ad2.24,Ad2.4,Ad2.6,Ad2.8
4	96986327	96987129	3	287.535502	233	Ad2.10,Ad2.17,Ad2.22
4	97037051	97044188	19	2077.722572	1097	Ad2.10,Ad2.11,Ad2.12,Ad2.13,Ad2.14,Ad2.15,Ad2.17,Ad2.18,Ad2.19,Ad2.20,Ad2.21,Ad2.22,Ad2.24,Ad2.3,Ad2.4,Ad2.5,Ad2.6,Ad2.8,Ad2.9
4	97261548	97262089	6	278.5841293	103	Ad2.1,Ad2.16,Ad2.17,Ad2.22,Ad2.4,Ad2.6
4	97415659	97416002	4	307.2564697	117	Ad2.1,Ad2.18,Ad2.6,Ad2.8
4	97620155	97620996	15	478.4259288	229	Ad2.1,Ad2.13,Ad2.14,Ad2.16,Ad2.17,Ad2.18,Ad2.22,Ad2.23,Ad2.24,Ad2.3,Ad2.4,Ad2.5,Ad2.6,Ad2.7,Ad2.8
4	97703321	97703832	5	295.7160706	118	Ad2.1,Ad2.16,Ad2.22,Ad2.4,Ad2.6
4	97776431	97777699	9	262.9412652	102	Ad2.1,Ad2.17,Ad2.22,Ad2.24,Ad2.3,Ad2.4,Ad2.5,Ad2.6,Ad2.8
4	97902146	97902538	11	340.3524531	181	Ad2.1,Ad2.16,Ad2.17,Ad2.18,Ad2.22,Ad2.23,Ad2.24,Ad2.3,Ad2.4,Ad2.6,Ad2.8
4	97918025	97918859	3	309.147583	129	Ad2.17,Ad2.22,Ad2.6
4	97958035	97959873	19	700.3340622	123	Ad2.1,Ad2.10,Ad2.11,Ad2.13,Ad2.14,Ad2.16,Ad2.17,Ad2.18,Ad2.2,Ad2.20,Ad2.22,Ad2.23,Ad2.24,Ad2.3,Ad2.4,Ad2.5,Ad2.6,Ad2.7,Ad2.8
4	98004374	98004822	8	300.4071464	106	Ad2.1,Ad2.16,Ad2.17,Ad2.22,Ad2.24,Ad2.4,Ad2.6,Ad2.8
4	98056221	98057071	13	412.0671962	117	Ad2.1,Ad2.13,Ad2.16,Ad2.17,Ad2.18,Ad2.22,Ad2.24,Ad2.3,Ad2.4,Ad2.5,Ad2.6,Ad2.7,Ad2.8
4	98062072	98062681	7	324.7976117	134	Ad2.1,Ad2.16,Ad2.17,Ad2.22,Ad2.24,Ad2.4,Ad2.6
4	98082187	98083337	5	300.420398	123	Ad2.1,Ad2.17,Ad2.22,Ad2.4,Ad2.6
4	98106892	98107625	16	432.8060313	107	Ad2.1,Ad2.10,Ad2.13,Ad2.16,Ad2.17,Ad2.18,Ad2.2,Ad2.22,Ad2.23,Ad2.24,Ad2.3,Ad2.4,Ad2.5,Ad2.6,Ad2.7,Ad2.8
4	98110705	98111606	4	516.3037487	202	Ad2.17,Ad2.22,Ad2.23,Ad2.4
4	98120794	98121379	14	438.7363718	110	Ad2.1,Ad2.13,Ad2.16,Ad2.17,Ad2.18,Ad2.22,Ad2.23,Ad2.24,Ad2.3,Ad2.4,Ad2.5,Ad2.6,Ad2.7,Ad2.8
4	98163181	98163653	7	300.214266	115	Ad2.1,Ad2.17,Ad2.18,Ad2.22,Ad2.23,Ad2.24,Ad2.6
4	98172246	98172722	3	258.909185	122	Ad2.1,Ad2.22,Ad2.6
4	98216661	98217041	4	256.5309487	243	Ad2.17,Ad2.22,Ad2.4,Ad2.6
4	98251238	98252166	4	335.6847383	122	Ad2.16,Ad2.17,Ad2.22,Ad2.4
4	98333186	98333986	15	534.2653439	130	Ad2.1,Ad2.10,Ad2.13,Ad2.16,Ad2.17,Ad2.18,Ad2.22,Ad2.23,Ad2.24,Ad2.3,Ad2.4,Ad2.5,Ad2.6,Ad2.7,Ad2.8
4	98470142	98470528	10	339.6756989	162	Ad2.1,Ad2.17,Ad2.18,Ad2.22,Ad2.24,Ad2.3,Ad2.4,Ad2.5,Ad2.6,Ad2.8
4	98527577	98528476	20	707.4926351	103	Ad2.1,Ad2.10,Ad2.13,Ad2.14,Ad2.15,Ad2.16,Ad2.17,Ad2.18,Ad2.2,Ad2.20,Ad2.22,Ad2.23,Ad2.24,Ad2.3,Ad2.4,Ad2.5,Ad2.6,Ad2.7,Ad2.8,Ad2.9
4	98561716	98562952	12	467.4989115	157	Ad2.1,Ad2.13,Ad2.16,Ad2.17,Ad2.18,Ad2.22,Ad2.23,Ad2.24,Ad2.4,Ad2.6,Ad2.7,Ad2.8
4	98575777	98577343	13	571.1920371	139	Ad2.1,Ad2.13,Ad2.16,Ad2.17,Ad2.18,Ad2.22,Ad2.23,Ad2.24,Ad2.3,Ad2.4,Ad2.5,Ad2.6,Ad2.8
4	98588947	98589735	4	379.4286728	160	Ad2.1,Ad2.17,Ad2.22,Ad2.6
4	98635038	98635536	13	319.3582752	191	Ad2.1,Ad2.13,Ad2.16,Ad2.17,Ad2.18,Ad2.22,Ad2.24,Ad2.3,Ad2.4,Ad2.5,Ad2.6,Ad2.7,Ad2.8
4	98733648	98734427	13	439.575545	115	Ad2.1,Ad2.13,Ad2.16,Ad2.17,Ad2.18,Ad2.22,Ad2.23,Ad2.24,Ad2.4,Ad2.5,Ad2.6,Ad2.7,Ad2.8
4	98771523	98771847	7	302.0864846	130	Ad2.1,Ad2.17,Ad2.22,Ad2.24,Ad2.4,Ad2.6,Ad2.8
4	98804649	98805523	9	476.4710643	124	Ad2.1,Ad2.16,Ad2.17,Ad2.18,Ad2.22,Ad2.24,Ad2.4,Ad2.5,Ad2.6
4	98817387	98817864	9	336.8906386	118	Ad2.1,Ad2.16,Ad2.17,Ad2.18,Ad2.22,Ad2.24,Ad2.4,Ad2.6,Ad2.8
4	98848921	98849341	18	507.4372007	115	Ad2.1,Ad2.10,Ad2.13,Ad2.16,Ad2.17,Ad2.18,Ad2.2,Ad2.20,Ad2.22,Ad2.23,Ad2.24,Ad2.3,Ad2.4,Ad2.5,Ad2.6,Ad2.7,Ad2.8,Ad2.9
4	98872286	98872616	4	259.336544	109	Ad2.1,Ad2.24,Ad2.4,Ad2.6
4	98933962	98934623	4	294.122608	236	Ad2.1,Ad2.22,Ad2.4,Ad2.6
4	99010484	99010901	10	323.4347168	121	Ad2.1,Ad2.16,Ad2.17,Ad2.22,Ad2.24,Ad2.3,Ad2.4,Ad2.5,Ad2.6,Ad2.8
4	99123399	99123861	10	340.8859038	163	Ad2.1,Ad2.16,Ad2.17,Ad2.22,Ad2.23,Ad2.24,Ad2.4,Ad2.6,Ad2.7,Ad2.8
4	99156813	99157393	6	395.9957122	195	Ad2.1,Ad2.16,Ad2.17,Ad2.22,Ad2.4,Ad2.6
4	99167965	99168650	7	288.6811064	115	Ad2.1,Ad2.18,Ad2.22,Ad2.24,Ad2.4,Ad2.6,Ad2.8
4	99168979	99169865	12	375.1786119	318	Ad2.1,Ad2.13,Ad2.17,Ad2.18,Ad2.2,Ad2.22,Ad2.24,Ad2.4,Ad2.5,Ad2.6,Ad2.7,Ad2.8
4	99187250	99190011	17	583.0993452	283	Ad2.1,Ad2.10,Ad2.13,Ad2.16,Ad2.17,Ad2.18,Ad2.2,Ad2.22,Ad2.23,Ad2.24,Ad2.3,Ad2.4,Ad2.5,Ad2.6,Ad2.7,Ad2.8,Ad2.9
4	99196862	99198283	18	691.2621358	214	Ad2.1,Ad2.10,Ad2.11,Ad2.13,Ad2.16,Ad2.17,Ad2.18,Ad2.2,Ad2.20,Ad2.22,Ad2.23,Ad2.24,Ad2.3,Ad2.4,Ad2.5,Ad2.6,Ad2.7,Ad2.8
4	99198357	99199588	9	328.096064	113	Ad2.1,Ad2.13,Ad2.16,Ad2.22,Ad2.24,Ad2.4,Ad2.5,Ad2.6,Ad2.8
4	99217622	99217879	5	282.361261	120	Ad2.1,Ad2.24,Ad2.6,Ad2.7,Ad2.8
4	99348222	99348659	11	372.5982361	105	Ad2.1,Ad2.16,Ad2.17,Ad2.18,Ad2.22,Ad2.23,Ad2.24,Ad2.3,Ad2.4,Ad2.6,Ad2.8
4	99363074	99364000	6	355.7838008	153	Ad2.16,Ad2.17,Ad2.18,Ad2.22,Ad2.3,Ad2.4
4	99376938	99377484	7	286.1865257	109	Ad2.1,Ad2.13,Ad2.17,Ad2.22,Ad2.24,Ad2.4,Ad2.6
4	99384058	99384922	8	339.9717827	128	Ad2.1,Ad2.16,Ad2.17,Ad2.22,Ad2.23,Ad2.24,Ad2.4,Ad2.6
4	99408195	99408769	8	315.6890069	117	Ad2.1,Ad2.17,Ad2.22,Ad2.23,Ad2.24,Ad2.4,Ad2.6,Ad2.8
4	99442744	99443339	3	312.7726543	120	Ad2.1,Ad2.22,Ad2.6
4	99464737	99465137	9	302.5638836	111	Ad2.1,Ad2.16,Ad2.17,Ad2.18,Ad2.22,Ad2.23,Ad2.4,Ad2.5,Ad2.6
4	99465463	99466444	10	487.3145814	191	Ad2.1,Ad2.14,Ad2.16,Ad2.17,Ad2.18,Ad2.22,Ad2.4,Ad2.5,Ad2.6,Ad2.8
4	99477168	99478269	8	357.4121895	107	Ad2.1,Ad2.16,Ad2.17,Ad2.18,Ad2.22,Ad2.24,Ad2.4,Ad2.6
4	99493243	99493965	12	310.6810607	104	Ad2.1,Ad2.13,Ad2.16,Ad2.17,Ad2.18,Ad2.22,Ad2.23,Ad2.24,Ad2.3,Ad2.4,Ad2.5,Ad2.6
4	99711918	99712402	14	340.3811864	125	Ad2.1,Ad2.13,Ad2.16,Ad2.17,Ad2.18,Ad2.20,Ad2.22,Ad2.23,Ad2.24,Ad2.3,Ad2.4,Ad2.5,Ad2.6,Ad2.8
4	99930162	99930612	8	374.133236	102	Ad2.1,Ad2.16,Ad2.17,Ad2.22,Ad2.23,Ad2.3,Ad2.4,Ad2.6
4	99997204	99998668	20	854.0457504	197	Ad2.1,Ad2.10,Ad2.13,Ad2.14,Ad2.16,Ad2.17,Ad2.18,Ad2.19,Ad2.2,Ad2.20,Ad2.22,Ad2.23,Ad2.24,Ad2.3,Ad2.4,Ad2.5,Ad2.6,Ad2.7,Ad2.8,Ad2.9
4	100318366	100318965	8	329.7593174	194	Ad2.1,Ad2.16,Ad2.17,Ad2.22,Ad2.24,Ad2.3,Ad2.4,Ad2.6
4	100377782	100378896	15	550.737148	126	Ad2.1,Ad2.13,Ad2.14,Ad2.16,Ad2.17,Ad2.18,Ad2.22,Ad2.23,Ad2.24,Ad2.3,Ad2.4,Ad2.5,Ad2.6,Ad2.7,Ad2.8
4	100424861	100426485	16	480.8100307	734	Ad2.1,Ad2.11,Ad2.12,Ad2.14,Ad2.16,Ad2.17,Ad2.18,Ad2.19,Ad2.20,Ad2.22,Ad2.23,Ad2.24,Ad2.3,Ad2.4,Ad2.6,Ad2.9
4	100441606	100443164	11	422.9809376	1094	Ad2.1,Ad2.10,Ad2.16,Ad2.17,Ad2.18,Ad2.22,Ad2.24,Ad2.4,Ad2.5,Ad2.6,Ad2.9
4	100443390	100444389	8	382.4062214	126	Ad2.1,Ad2.16,Ad2.17,Ad2.18,Ad2.22,Ad2.24,Ad2.6,Ad2.9
4	100477857	100479470	18	542.3496768	189	Ad2.1,Ad2.11,Ad2.13,Ad2.14,Ad2.16,Ad2.17,Ad2.18,Ad2.2,Ad2.20,Ad2.22,Ad2.23,Ad2.24,Ad2.3,Ad2.4,Ad2.5,Ad2.6,Ad2.8,Ad2.9
4	100729900	100730945	13	610.4430905	102	Ad2.1,Ad2.13,Ad2.16,Ad2.17,Ad2.18,Ad2.22,Ad2.23,Ad2.24,Ad2.4,Ad2.5,Ad2.6,Ad2.7,Ad2.8
4	100877669	100877982	4	311.5118867	100	Ad2.1,Ad2.17,Ad2.22,Ad2.4
4	100981435	100982128	6	350.2029978	176	Ad2.1,Ad2.17,Ad2.18,Ad2.22,Ad2.4,Ad2.6
4	101190086	101192065	19	661.6892766	278	Ad2.1,Ad2.10,Ad2.13,Ad2.14,Ad2.15,Ad2.16,Ad2.17,Ad2.18,Ad2.19,Ad2.20,Ad2.22,Ad2.23,Ad2.24,Ad2.3,Ad2.4,Ad2.5,Ad2.6,Ad2.8,Ad2.9
4	101234426	101236685	11	555.7380817	1100	Ad2.1,Ad2.14,Ad2.16,Ad2.17,Ad2.18,Ad2.19,Ad2.22,Ad2.3,Ad2.4,Ad2.5,Ad2.9
4	101265674	101267012	5	357.061679	201	Ad2.13,Ad2.14,Ad2.15,Ad2.16,Ad2.17
4	101280312	101281709	13	390.4970457	103	Ad2.1,Ad2.10,Ad2.14,Ad2.16,Ad2.17,Ad2.18,Ad2.19,Ad2.22,Ad2.23,Ad2.3,Ad2.4,Ad2.5,Ad2.6
4	101521383	101521997	5	415.9654084	157	Ad2.1,Ad2.16,Ad2.17,Ad2.22,Ad2.4
4	101787398	101788020	9	420.7257658	109	Ad2.1,Ad2.13,Ad2.16,Ad2.17,Ad2.18,Ad2.22,Ad2.3,Ad2.4,Ad2.6
4	101966826	101967431	3	394.4009603	198	Ad2.17,Ad2.22,Ad2.4
4	102878294	102879484	13	629.4906381	122	Ad2.1,Ad2.13,Ad2.16,Ad2.17,Ad2.18,Ad2.22,Ad2.23,Ad2.24,Ad2.3,Ad2.4,Ad2.6,Ad2.7,Ad2.8
4	103153552	103154436	9	391.0090111	113	Ad2.1,Ad2.16,Ad2.17,Ad2.22,Ad2.23,Ad2.24,Ad2.3,Ad2.4,Ad2.6
4	103170729	103171241	3	378.610128	196	Ad2.17,Ad2.22,Ad2.4
4	103376083	103377446	10	365.0604989	130	Ad2.1,Ad2.13,Ad2.16,Ad2.17,Ad2.22,Ad2.23,Ad2.3,Ad2.4,Ad2.5,Ad2.6
4	103612821	103613857	17	679.0768059	508	Ad2.1,Ad2.10,Ad2.13,Ad2.16,Ad2.17,Ad2.18,Ad2.2,Ad2.22,Ad2.23,Ad2.24,Ad2.3,Ad2.4,Ad2.5,Ad2.6,Ad2.7,Ad2.8,Ad2.9
4	103676305	103677004	15	485.3036417	129	Ad2.1,Ad2.13,Ad2.16,Ad2.17,Ad2.18,Ad2.2,Ad2.22,Ad2.23,Ad2.24,Ad2.3,Ad2.4,Ad2.5,Ad2.6,Ad2.7,Ad2.8
4	104170375	104171036	3	283.842214	260	Ad2.16,Ad2.22,Ad2.24
4	104305752	104306198	3	389.6361083	129	Ad2.17,Ad2.22,Ad2.4
4	104383691	104384970	14	476.4950617	1028	Ad2.1,Ad2.10,Ad2.13,Ad2.16,Ad2.17,Ad2.18,Ad2.22,Ad2.23,Ad2.24,Ad2.3,Ad2.4,Ad2.5,Ad2.6,Ad2.8
4	105779643	105780080	7	292.1242066	110	Ad2.1,Ad2.16,Ad2.22,Ad2.3,Ad2.4,Ad2.5,Ad2.6
4	105804301	105805496	13	404.5647562	111	Ad2.1,Ad2.16,Ad2.17,Ad2.18,Ad2.22,Ad2.23,Ad2.24,Ad2.3,Ad2.4,Ad2.5,Ad2.6,Ad2.7,Ad2.8
4	105845722	105845980	4	279.2653505	108	Ad2.1,Ad2.16,Ad2.24,Ad2.6
4	105894718	105895521	9	454.1471406	103	Ad2.1,Ad2.16,Ad2.17,Ad2.22,Ad2.23,Ad2.3,Ad2.4,Ad2.6,Ad2.7
4	105992285	105992848	14	510.4195186	142	Ad2.1,Ad2.13,Ad2.16,Ad2.17,Ad2.18,Ad2.22,Ad2.23,Ad2.24,Ad2.3,Ad2.4,Ad2.5,Ad2.6,Ad2.7,Ad2.8
4	106026481	106026910	24	711.5179292	107	Ad2.1,Ad2.10,Ad2.11,Ad2.12,Ad2.13,Ad2.14,Ad2.15,Ad2.16,Ad2.17,Ad2.18,Ad2.19,Ad2.2,Ad2.20,Ad2.21,Ad2.22,Ad2.23,Ad2.24,Ad2.3,Ad2.4,Ad2.5,Ad2.6,Ad2.7,Ad2.8,Ad2.9
4	106057687	106058751	10	467.6926176	117	Ad2.1,Ad2.16,Ad2.17,Ad2.22,Ad2.23,Ad2.24,Ad2.3,Ad2.4,Ad2.6,Ad2.7
4	106626643	106627625	13	353.8538818	116	Ad2.1,Ad2.13,Ad2.16,Ad2.17,Ad2.18,Ad2.22,Ad2.23,Ad2.24,Ad2.3,Ad2.4,Ad2.6,Ad2.7,Ad2.8
4	106628999	106629241	23	327.9040176	116	Ad2.1,Ad2.10,Ad2.12,Ad2.13,Ad2.14,Ad2.15,Ad2.16,Ad2.17,Ad2.18,Ad2.19,Ad2.2,Ad2.20,Ad2.21,Ad2.22,Ad2.23,Ad2.24,Ad2.3,Ad2.4,Ad2.5,Ad2.6,Ad2.7,Ad2.8,Ad2.9
4	106656322	106657268	17	517.2818793	210	Ad2.1,Ad2.10,Ad2.13,Ad2.14,Ad2.16,Ad2.17,Ad2.18,Ad2.2,Ad2.22,Ad2.23,Ad2.24,Ad2.3,Ad2.4,Ad2.5,Ad2.6,Ad2.7,Ad2.8
4	106758802	106759859	16	602.5577392	108	Ad2.1,Ad2.13,Ad2.14,Ad2.16,Ad2.17,Ad2.18,Ad2.2,Ad2.22,Ad2.23,Ad2.24,Ad2.3,Ad2.4,Ad2.5,Ad2.6,Ad2.7,Ad2.8
4	106809235	106809544	4	267.0792962	124	Ad2.16,Ad2.17,Ad2.22,Ad2.4
4	107119272	107120745	20	727.0954894	114	Ad2.1,Ad2.10,Ad2.11,Ad2.13,Ad2.14,Ad2.16,Ad2.17,Ad2.18,Ad2.2,Ad2.20,Ad2.22,Ad2.23,Ad2.24,Ad2.3,Ad2.4,Ad2.5,Ad2.6,Ad2.7,Ad2.8,Ad2.9
4	107416567	107417098	16	365.2171641	126	Ad2.1,Ad2.10,Ad2.13,Ad2.16,Ad2.17,Ad2.18,Ad2.2,Ad2.22,Ad2.23,Ad2.24,Ad2.3,Ad2.4,Ad2.5,Ad2.6,Ad2.7,Ad2.8
4	107439112	107440181	3	274.8096007	120	Ad2.1,Ad2.4,Ad2.6
4	107510830	107511832	6	294.4863282	248	Ad2.1,Ad2.16,Ad2.17,Ad2.22,Ad2.4,Ad2.6
4	107562137	107562662	5	291.7022552	106	Ad2.1,Ad2.17,Ad2.22,Ad2.4,Ad2.6
4	107722965	107723903	4	405.744896	118	Ad2.1,Ad2.17,Ad2.22,Ad2.4
4	107731309	107732253	7	554.3671396	134	Ad2.1,Ad2.16,Ad2.17,Ad2.22,Ad2.23,Ad2.4,Ad2.6
4	107821286	107822027	6	278.4408138	119	Ad2.1,Ad2.16,Ad2.22,Ad2.24,Ad2.4,Ad2.6
4	108011227	108011955	15	510.7188069	117	Ad2.1,Ad2.10,Ad2.13,Ad2.16,Ad2.17,Ad2.18,Ad2.22,Ad2.23,Ad2.24,Ad2.3,Ad2.4,Ad2.5,Ad2.6,Ad2.7,Ad2.8
4	108441132	108441290	8	423.3360824	108	Ad2.10,Ad2.11,Ad2.12,Ad2.17,Ad2.22,Ad2.24,Ad2.3,Ad2.4
4	108635708	108636671	14	548.3669324	115	Ad2.1,Ad2.13,Ad2.16,Ad2.17,Ad2.18,Ad2.22,Ad2.23,Ad2.24,Ad2.3,Ad2.4,Ad2.5,Ad2.6,Ad2.7,Ad2.8
4	108650426	108651644	17	401.2895221	112	Ad2.1,Ad2.10,Ad2.13,Ad2.14,Ad2.16,Ad2.17,Ad2.18,Ad2.2,Ad2.22,Ad2.23,Ad2.24,Ad2.3,Ad2.4,Ad2.5,Ad2.6,Ad2.7,Ad2.8
4	108660496	108661492	3	252.709452	148	Ad2.22,Ad2.3,Ad2.4
4	108750426	108751171	11	517.5129201	165	Ad2.1,Ad2.13,Ad2.16,Ad2.17,Ad2.22,Ad2.23,Ad2.24,Ad2.4,Ad2.5,Ad2.6,Ad2.7
4	108906834	108907985	11	473.8251814	126	Ad2.1,Ad2.16,Ad2.17,Ad2.18,Ad2.22,Ad2.24,Ad2.3,Ad2.4,Ad2.5,Ad2.6,Ad2.8
4	109182822	109183931	6	367.6196643	128	Ad2.1,Ad2.16,Ad2.17,Ad2.22,Ad2.4,Ad2.6
4	109271566	109272188	15	529.6328531	124	Ad2.1,Ad2.13,Ad2.16,Ad2.17,Ad2.18,Ad2.2,Ad2.22,Ad2.23,Ad2.24,Ad2.3,Ad2.4,Ad2.5,Ad2.6,Ad2.7,Ad2.8
4	109785632	109787392	22	1113.317255	223	Ad2.1,Ad2.10,Ad2.11,Ad2.13,Ad2.14,Ad2.15,Ad2.16,Ad2.17,Ad2.18,Ad2.19,Ad2.2,Ad2.20,Ad2.22,Ad2.23,Ad2.24,Ad2.3,Ad2.4,Ad2.5,Ad2.6,Ad2.7,Ad2.8,Ad2.9
4	110080668	110080990	3	245.710902	106	Ad2.1,Ad2.17,Ad2.6
4	110132041	110133348	15	509.1244731	174	Ad2.1,Ad2.13,Ad2.16,Ad2.17,Ad2.18,Ad2.2,Ad2.22,Ad2.23,Ad2.24,Ad2.3,Ad2.4,Ad2.5,Ad2.6,Ad2.7,Ad2.8
4	110197453	110198214	3	282.487264	217	Ad2.17,Ad2.22,Ad2.4
4	110412965	110413784	8	381.6348306	116	Ad2.1,Ad2.16,Ad2.17,Ad2.22,Ad2.23,Ad2.3,Ad2.5,Ad2.6
4	110503359	110505293	7	396.3089126	120	Ad2.1,Ad2.16,Ad2.22,Ad2.24,Ad2.4,Ad2.6,Ad2.8
4	110578562	110579241	11	372.741745	170	Ad2.1,Ad2.16,Ad2.17,Ad2.18,Ad2.22,Ad2.23,Ad2.24,Ad2.4,Ad2.5,Ad2.6,Ad2.8
4	110635349	110636110	8	416.8732336	103	Ad2.1,Ad2.16,Ad2.17,Ad2.22,Ad2.23,Ad2.3,Ad2.4,Ad2.6
4	110645184	110646801	12	634.8730266	633	Ad2.1,Ad2.16,Ad2.17,Ad2.18,Ad2.22,Ad2.23,Ad2.24,Ad2.3,Ad2.4,Ad2.5,Ad2.6,Ad2.8
4	110662174	110662877	3	433.924123	154	Ad2.17,Ad2.22,Ad2.4
4	110662990	110663422	3	245.95108	158	Ad2.17,Ad2.22,Ad2.4
4	110694964	110695732	17	465.8540262	126	Ad2.1,Ad2.10,Ad2.13,Ad2.16,Ad2.17,Ad2.18,Ad2.2,Ad2.20,Ad2.22,Ad2.23,Ad2.24,Ad2.3,Ad2.4,Ad2.5,Ad2.6,Ad2.7,Ad2.8
4	110720797	110721421	11	437.1549515	122	Ad2.1,Ad2.13,Ad2.17,Ad2.18,Ad2.2,Ad2.22,Ad2.4,Ad2.5,Ad2.6,Ad2.7,Ad2.8
4	110813116	110813987	15	514.5856821	111	Ad2.1,Ad2.13,Ad2.16,Ad2.17,Ad2.18,Ad2.2,Ad2.22,Ad2.23,Ad2.24,Ad2.3,Ad2.4,Ad2.5,Ad2.6,Ad2.7,Ad2.8
4	110874134	110875004	4	306.742111	190	Ad2.16,Ad2.22,Ad2.4,Ad2.6
4	110964031	110964334	10	285.9585692	109	Ad2.1,Ad2.16,Ad2.17,Ad2.18,Ad2.2,Ad2.22,Ad2.24,Ad2.4,Ad2.5,Ad2.6
4	110971153	110971695	3	328.320938	294	Ad2.1,Ad2.17,Ad2.6
4	110980654	110980944	13	321.0619613	114	Ad2.1,Ad2.13,Ad2.16,Ad2.17,Ad2.18,Ad2.2,Ad2.22,Ad2.24,Ad2.3,Ad2.4,Ad2.6,Ad2.7,Ad2.8
4	111006557	111007433	16	542.4171658	107	Ad2.1,Ad2.13,Ad2.14,Ad2.16,Ad2.17,Ad2.18,Ad2.2,Ad2.22,Ad2.23,Ad2.24,Ad2.3,Ad2.4,Ad2.5,Ad2.6,Ad2.7,Ad2.8
4	111080543	111080980	4	360.9419213	103	Ad2.1,Ad2.22,Ad2.4,Ad2.6
4	111165403	111166349	17	583.0265504	333	Ad2.1,Ad2.10,Ad2.13,Ad2.14,Ad2.16,Ad2.17,Ad2.18,Ad2.2,Ad2.22,Ad2.23,Ad2.24,Ad2.3,Ad2.4,Ad2.5,Ad2.6,Ad2.7,Ad2.8
4	111293386	111294305	18	657.7017738	564	Ad2.1,Ad2.10,Ad2.13,Ad2.14,Ad2.16,Ad2.17,Ad2.18,Ad2.2,Ad2.22,Ad2.23,Ad2.24,Ad2.3,Ad2.4,Ad2.5,Ad2.6,Ad2.7,Ad2.8,Ad2.9
4	111346828	111347673	15	383.6684671	116	Ad2.1,Ad2.13,Ad2.16,Ad2.17,Ad2.18,Ad2.2,Ad2.22,Ad2.23,Ad2.24,Ad2.3,Ad2.4,Ad2.5,Ad2.6,Ad2.7,Ad2.8
4	111579455	111580543	15	452.7619904	185	Ad2.1,Ad2.13,Ad2.14,Ad2.16,Ad2.17,Ad2.18,Ad2.19,Ad2.22,Ad2.23,Ad2.24,Ad2.3,Ad2.4,Ad2.5,Ad2.6,Ad2.8
4	112702662	112703806	14	483.5330724	107	Ad2.1,Ad2.13,Ad2.16,Ad2.17,Ad2.18,Ad2.2,Ad2.22,Ad2.23,Ad2.3,Ad2.4,Ad2.5,Ad2.6,Ad2.7,Ad2.8
4	115311115	115312216	11	494.549759	118	Ad2.1,Ad2.16,Ad2.17,Ad2.2,Ad2.22,Ad2.24,Ad2.3,Ad2.4,Ad2.6,Ad2.7,Ad2.8
4	115637529	115638277	6	534.1408998	110	Ad2.1,Ad2.22,Ad2.4,Ad2.5,Ad2.6,Ad2.7
4	115639212	115639880	4	292.795204	117	Ad2.1,Ad2.22,Ad2.4,Ad2.6
4	117268432	117269255	16	387.3368302	305	Ad2.1,Ad2.13,Ad2.14,Ad2.16,Ad2.17,Ad2.18,Ad2.2,Ad2.22,Ad2.23,Ad2.24,Ad2.3,Ad2.4,Ad2.5,Ad2.6,Ad2.7,Ad2.8
4	117395720	117396961	16	448.4658594	127	Ad2.1,Ad2.13,Ad2.14,Ad2.16,Ad2.17,Ad2.18,Ad2.2,Ad2.22,Ad2.23,Ad2.24,Ad2.3,Ad2.4,Ad2.5,Ad2.6,Ad2.7,Ad2.8
4	117397151	117397741	5	337.8630556	105	Ad2.1,Ad2.22,Ad2.4,Ad2.6,Ad2.7
4	117803634	117804925	16	462.5555544	1028	Ad2.1,Ad2.13,Ad2.14,Ad2.16,Ad2.17,Ad2.18,Ad2.19,Ad2.2,Ad2.22,Ad2.23,Ad2.3,Ad2.4,Ad2.5,Ad2.6,Ad2.7,Ad2.8
4	117805290	117805830	4	285.5641975	140	Ad2.1,Ad2.4,Ad2.5,Ad2.6
4	117884415	117884990	21	519.3606683	178	Ad2.1,Ad2.10,Ad2.13,Ad2.14,Ad2.15,Ad2.16,Ad2.17,Ad2.18,Ad2.19,Ad2.2,Ad2.20,Ad2.22,Ad2.23,Ad2.24,Ad2.3,Ad2.4,Ad2.5,Ad2.6,Ad2.7,Ad2.8,Ad2.9
4	117985124	117986115	5	423.9180176	127	Ad2.1,Ad2.22,Ad2.24,Ad2.4,Ad2.6
4	118089492	118090630	16	416.7915371	170	Ad2.1,Ad2.10,Ad2.13,Ad2.16,Ad2.17,Ad2.18,Ad2.2,Ad2.22,Ad2.23,Ad2.24,Ad2.3,Ad2.4,Ad2.5,Ad2.6,Ad2.7,Ad2.8
4	118152219	118153156	7	390.9931117	380	Ad2.1,Ad2.16,Ad2.17,Ad2.22,Ad2.4,Ad2.5,Ad2.6
4	118268555	118269377	15	419.5862529	259	Ad2.1,Ad2.10,Ad2.13,Ad2.16,Ad2.17,Ad2.18,Ad2.2,Ad2.22,Ad2.24,Ad2.3,Ad2.4,Ad2.5,Ad2.6,Ad2.7,Ad2.8
4	119255350	119256218	15	460.9797435	115	Ad2.1,Ad2.13,Ad2.14,Ad2.16,Ad2.17,Ad2.18,Ad2.2,Ad2.22,Ad2.23,Ad2.3,Ad2.4,Ad2.5,Ad2.6,Ad2.7,Ad2.8
4	119785387	119785767	3	273.632314	118	Ad2.1,Ad2.22,Ad2.4
4	119930970	119931853	16	493.3064642	106	Ad2.1,Ad2.10,Ad2.13,Ad2.16,Ad2.17,Ad2.18,Ad2.2,Ad2.22,Ad2.23,Ad2.24,Ad2.3,Ad2.4,Ad2.5,Ad2.6,Ad2.7,Ad2.8
4	121040719	121042184	12	593.1349578	1003	Ad2.1,Ad2.13,Ad2.16,Ad2.17,Ad2.22,Ad2.23,Ad2.3,Ad2.4,Ad2.5,Ad2.6,Ad2.7,Ad2.8
4	122202705	122203393	11	420.2205825	163	Ad2.1,Ad2.13,Ad2.16,Ad2.17,Ad2.22,Ad2.3,Ad2.4,Ad2.5,Ad2.6,Ad2.7,Ad2.8
4	122231804	122232240	3	354.738078	101	Ad2.17,Ad2.22,Ad2.4
4	122306531	122307069	3	294.281377	120	Ad2.22,Ad2.3,Ad2.4
4	122343174	122343816	15	606.2211832	106	Ad2.1,Ad2.13,Ad2.16,Ad2.17,Ad2.18,Ad2.2,Ad2.22,Ad2.23,Ad2.24,Ad2.3,Ad2.4,Ad2.5,Ad2.6,Ad2.7,Ad2.8
4	122503839	122505226	14	463.2678915	151	Ad2.1,Ad2.13,Ad2.14,Ad2.16,Ad2.17,Ad2.18,Ad2.22,Ad2.24,Ad2.3,Ad2.4,Ad2.5,Ad2.6,Ad2.7,Ad2.8
4	122826652	122827282	5	268.6859314	180	Ad2.1,Ad2.17,Ad2.22,Ad2.4,Ad2.6
4	122928804	122929914	13	509.5033148	122	Ad2.1,Ad2.13,Ad2.16,Ad2.17,Ad2.18,Ad2.22,Ad2.23,Ad2.24,Ad2.3,Ad2.4,Ad2.5,Ad2.6,Ad2.8
4	123073302	123074049	12	432.7132034	111	Ad2.1,Ad2.13,Ad2.16,Ad2.17,Ad2.2,Ad2.22,Ad2.23,Ad2.3,Ad2.4,Ad2.5,Ad2.6,Ad2.8
4	123085548	123086262	8	410.3634985	148	Ad2.1,Ad2.16,Ad2.17,Ad2.22,Ad2.3,Ad2.4,Ad2.5,Ad2.6
4	123370833	123372040	14	559.2502071	100	Ad2.1,Ad2.10,Ad2.13,Ad2.16,Ad2.17,Ad2.22,Ad2.23,Ad2.24,Ad2.3,Ad2.4,Ad2.5,Ad2.6,Ad2.7,Ad2.8
4	123394469	123395011	7	296.6305477	111	Ad2.1,Ad2.16,Ad2.17,Ad2.22,Ad2.4,Ad2.6,Ad2.8
4	123418692	123419714	4	320.956974	117	Ad2.1,Ad2.17,Ad2.22,Ad2.4
4	123616076	123616435	3	278.8171437	184	Ad2.17,Ad2.22,Ad2.4
4	123779114	123779963	3	359.6457417	142	Ad2.1,Ad2.22,Ad2.6
4	123835285	123836324	10	418.4844315	101	Ad2.1,Ad2.16,Ad2.17,Ad2.22,Ad2.24,Ad2.3,Ad2.4,Ad2.5,Ad2.6,Ad2.8
4	124009281	124010556	20	877.322799	107	Ad2.1,Ad2.10,Ad2.13,Ad2.14,Ad2.16,Ad2.17,Ad2.18,Ad2.19,Ad2.2,Ad2.20,Ad2.22,Ad2.23,Ad2.24,Ad2.3,Ad2.4,Ad2.5,Ad2.6,Ad2.7,Ad2.8,Ad2.9
4	124123966	124124698	6	308.5090182	122	Ad2.1,Ad2.17,Ad2.22,Ad2.3,Ad2.4,Ad2.6
4	124229536	124230622	11	634.2257275	181	Ad2.1,Ad2.13,Ad2.14,Ad2.16,Ad2.17,Ad2.22,Ad2.23,Ad2.3,Ad2.4,Ad2.5,Ad2.6
4	124367158	124367951	5	330.7975004	244	Ad2.1,Ad2.17,Ad2.22,Ad2.4,Ad2.6
4	124403969	124405179	9	507.5336287	195	Ad2.1,Ad2.16,Ad2.17,Ad2.22,Ad2.23,Ad2.3,Ad2.4,Ad2.5,Ad2.6
4	124773421	124774400	13	576.9527576	102	Ad2.1,Ad2.13,Ad2.16,Ad2.17,Ad2.18,Ad2.22,Ad2.23,Ad2.24,Ad2.3,Ad2.4,Ad2.5,Ad2.6,Ad2.8
4	124950051	124950649	9	441.5773824	155	Ad2.1,Ad2.16,Ad2.17,Ad2.22,Ad2.23,Ad2.24,Ad2.3,Ad2.4,Ad2.6
4	125109733	125110685	12	441.7908872	104	Ad2.1,Ad2.13,Ad2.14,Ad2.16,Ad2.17,Ad2.18,Ad2.22,Ad2.23,Ad2.24,Ad2.3,Ad2.4,Ad2.6
4	125522193	125522865	15	538.1187347	113	Ad2.1,Ad2.13,Ad2.14,Ad2.16,Ad2.17,Ad2.18,Ad2.22,Ad2.23,Ad2.24,Ad2.3,Ad2.4,Ad2.5,Ad2.6,Ad2.7,Ad2.8
4	125739826	125741093	12	606.7708752	124	Ad2.1,Ad2.13,Ad2.16,Ad2.17,Ad2.18,Ad2.22,Ad2.23,Ad2.24,Ad2.3,Ad2.4,Ad2.5,Ad2.6
4	125905535	125906094	7	302.1740744	136	Ad2.1,Ad2.16,Ad2.22,Ad2.23,Ad2.3,Ad2.4,Ad2.6
4	126716727	126718372	15	695.8116985	1015	Ad2.1,Ad2.10,Ad2.13,Ad2.16,Ad2.17,Ad2.18,Ad2.22,Ad2.23,Ad2.24,Ad2.3,Ad2.4,Ad2.5,Ad2.6,Ad2.7,Ad2.8
4	126874701	126875508	13	321.2132522	100	Ad2.1,Ad2.10,Ad2.13,Ad2.16,Ad2.17,Ad2.18,Ad2.22,Ad2.23,Ad2.24,Ad2.3,Ad2.4,Ad2.6,Ad2.8
4	127036733	127037767	8	351.6066819	102	Ad2.1,Ad2.14,Ad2.16,Ad2.17,Ad2.22,Ad2.24,Ad2.4,Ad2.6
4	127136287	127137061	8	385.311556	108	Ad2.1,Ad2.16,Ad2.17,Ad2.22,Ad2.24,Ad2.3,Ad2.4,Ad2.6
4	127367503	127367687	24	473.0816841	91	Ad2.1,Ad2.10,Ad2.11,Ad2.12,Ad2.13,Ad2.14,Ad2.15,Ad2.16,Ad2.17,Ad2.18,Ad2.19,Ad2.2,Ad2.20,Ad2.21,Ad2.22,Ad2.23,Ad2.24,Ad2.3,Ad2.4,Ad2.5,Ad2.6,Ad2.7,Ad2.8,Ad2.9
4	127451095	127451872	17	565.1441345	139	Ad2.1,Ad2.10,Ad2.13,Ad2.14,Ad2.16,Ad2.17,Ad2.18,Ad2.20,Ad2.22,Ad2.23,Ad2.24,Ad2.3,Ad2.4,Ad2.5,Ad2.6,Ad2.7,Ad2.8
4	127668952	127669255	3	272.3798163	105	Ad2.22,Ad2.4,Ad2.8
4	127709249	127710765	12	483.7620948	108	Ad2.1,Ad2.14,Ad2.16,Ad2.17,Ad2.18,Ad2.22,Ad2.23,Ad2.24,Ad2.4,Ad2.5,Ad2.6,Ad2.8
4	128910404	128911431	13	579.673848	117	Ad2.1,Ad2.13,Ad2.16,Ad2.17,Ad2.18,Ad2.2,Ad2.22,Ad2.23,Ad2.24,Ad2.3,Ad2.4,Ad2.6,Ad2.8
4	129257648	129259222	20	688.2901847	117	Ad2.1,Ad2.10,Ad2.13,Ad2.14,Ad2.16,Ad2.17,Ad2.18,Ad2.2,Ad2.20,Ad2.21,Ad2.22,Ad2.23,Ad2.24,Ad2.3,Ad2.4,Ad2.5,Ad2.6,Ad2.7,Ad2.8,Ad2.9
4	129394289	129396536	9	453.8950501	1245	Ad2.1,Ad2.10,Ad2.14,Ad2.16,Ad2.17,Ad2.22,Ad2.24,Ad2.4,Ad2.6
4	129633332	129633801	10	318.3851091	277	Ad2.1,Ad2.10,Ad2.16,Ad2.17,Ad2.18,Ad2.20,Ad2.22,Ad2.23,Ad2.5,Ad2.9
4	129721070	129722083	16	541.4894963	106	Ad2.1,Ad2.10,Ad2.13,Ad2.16,Ad2.17,Ad2.18,Ad2.2,Ad2.22,Ad2.23,Ad2.24,Ad2.3,Ad2.4,Ad2.5,Ad2.6,Ad2.7,Ad2.8
4	130297816	130298577	6	334.8960773	109	Ad2.1,Ad2.16,Ad2.17,Ad2.22,Ad2.4,Ad2.6
4	130394507	130395305	5	322.7521668	311	Ad2.1,Ad2.17,Ad2.22,Ad2.4,Ad2.6
4	130398222	130399192	3	321.178192	356	Ad2.17,Ad2.22,Ad2.4
4	130596830	130597138	3	262.978882	119	Ad2.17,Ad2.22,Ad2.4
4	130644812	130645917	19	648.2028135	214	Ad2.1,Ad2.10,Ad2.13,Ad2.14,Ad2.16,Ad2.17,Ad2.18,Ad2.19,Ad2.2,Ad2.20,Ad2.22,Ad2.23,Ad2.24,Ad2.3,Ad2.4,Ad2.5,Ad2.6,Ad2.7,Ad2.8
4	130659693	130660548	7	342.965003	215	Ad2.1,Ad2.16,Ad2.17,Ad2.22,Ad2.24,Ad2.4,Ad2.6
4	130701626	130702755	4	282.0290758	139	Ad2.17,Ad2.22,Ad2.4,Ad2.6
4	130826594	130826940	6	333.0629122	142	Ad2.1,Ad2.16,Ad2.18,Ad2.22,Ad2.6,Ad2.8
5	106891	107347	9	332.6215498	134	Ad2.1,Ad2.16,Ad2.17,Ad2.18,Ad2.22,Ad2.24,Ad2.3,Ad2.4,Ad2.6
5	151401	152458	17	618.5341466	128	Ad2.1,Ad2.10,Ad2.13,Ad2.16,Ad2.17,Ad2.18,Ad2.2,Ad2.20,Ad2.22,Ad2.23,Ad2.24,Ad2.3,Ad2.4,Ad2.5,Ad2.6,Ad2.7,Ad2.8
5	204073	204502	3	624.333435	157	Ad2.10,Ad2.19,Ad2.20
5	220259	220934	4	302.10569	247	Ad2.16,Ad2.17,Ad2.4,Ad2.6
5	260279	261200	10	423.2309342	130	Ad2.1,Ad2.16,Ad2.17,Ad2.18,Ad2.22,Ad2.24,Ad2.3,Ad2.4,Ad2.6,Ad2.8
5	376183	376960	9	341.7696397	110	Ad2.1,Ad2.16,Ad2.17,Ad2.18,Ad2.22,Ad2.24,Ad2.4,Ad2.6,Ad2.8
5	402371	403393	3	350.325831	128	Ad2.17,Ad2.22,Ad2.4
5	432015	433134	4	496.918869	192	Ad2.16,Ad2.17,Ad2.22,Ad2.4
5	445119	445804	6	323.7508393	112	Ad2.1,Ad2.16,Ad2.17,Ad2.22,Ad2.4,Ad2.6
5	459144	459857	4	305.7882995	250	Ad2.16,Ad2.17,Ad2.22,Ad2.23
5	480578	481352	14	419.6368114	130	Ad2.1,Ad2.13,Ad2.16,Ad2.17,Ad2.18,Ad2.22,Ad2.23,Ad2.24,Ad2.3,Ad2.4,Ad2.5,Ad2.6,Ad2.7,Ad2.8
5	494031	494829	13	411.0676622	153	Ad2.1,Ad2.13,Ad2.16,Ad2.17,Ad2.18,Ad2.22,Ad2.23,Ad2.24,Ad2.3,Ad2.4,Ad2.5,Ad2.6,Ad2.8
5	680314	681710	14	593.7180699	404	Ad2.1,Ad2.13,Ad2.16,Ad2.17,Ad2.18,Ad2.20,Ad2.22,Ad2.23,Ad2.24,Ad2.3,Ad2.4,Ad2.6,Ad2.7,Ad2.8
5	702006	703013	5	363.9770904	240	Ad2.1,Ad2.16,Ad2.17,Ad2.22,Ad2.4
5	716506	717172	22	618.4998217	135	Ad2.1,Ad2.10,Ad2.12,Ad2.13,Ad2.14,Ad2.15,Ad2.16,Ad2.17,Ad2.18,Ad2.19,Ad2.2,Ad2.20,Ad2.22,Ad2.23,Ad2.24,Ad2.3,Ad2.4,Ad2.5,Ad2.6,Ad2.7,Ad2.8,Ad2.9
5	757749	758529	12	446.5198873	112	Ad2.1,Ad2.13,Ad2.16,Ad2.17,Ad2.18,Ad2.22,Ad2.23,Ad2.24,Ad2.3,Ad2.4,Ad2.6,Ad2.8
5	773520	774096	7	292.5249111	139	Ad2.1,Ad2.10,Ad2.16,Ad2.17,Ad2.22,Ad2.3,Ad2.4
5	1654382	1654994	23	926.7269879	225	Ad2.1,Ad2.10,Ad2.11,Ad2.12,Ad2.13,Ad2.14,Ad2.15,Ad2.16,Ad2.17,Ad2.18,Ad2.19,Ad2.2,Ad2.20,Ad2.21,Ad2.22,Ad2.23,Ad2.24,Ad2.3,Ad2.5,Ad2.6,Ad2.7,Ad2.8,Ad2.9
5	2786968	2787599	7	284.4283447	152	Ad2.1,Ad2.16,Ad2.17,Ad2.22,Ad2.24,Ad2.4,Ad2.6
5	2947316	2948092	4	356.3173905	156	Ad2.16,Ad2.17,Ad2.22,Ad2.4
5	2958815	2959197	4	352.9430468	129	Ad2.16,Ad2.17,Ad2.22,Ad2.23
5	3224081	3224721	9	362.6607056	264	Ad2.1,Ad2.16,Ad2.17,Ad2.18,Ad2.22,Ad2.24,Ad2.3,Ad2.4,Ad2.6
5	3246087	3246445	5	304.6286376	123	Ad2.1,Ad2.17,Ad2.22,Ad2.4,Ad2.6
5	3286740	3287394	10	355.1594117	125	Ad2.1,Ad2.13,Ad2.16,Ad2.17,Ad2.18,Ad2.22,Ad2.23,Ad2.24,Ad2.4,Ad2.6
5	3365913	3367080	8	467.6361522	172	Ad2.1,Ad2.16,Ad2.17,Ad2.22,Ad2.23,Ad2.24,Ad2.4,Ad2.6
5	3391693	3393268	4	329.0922473	111	Ad2.17,Ad2.22,Ad2.3,Ad2.4
5	3419221	3420104	8	355.1192131	120	Ad2.1,Ad2.16,Ad2.17,Ad2.22,Ad2.3,Ad2.4,Ad2.6,Ad2.8
5	3435420	3436925	3	376.6733807	334	Ad2.17,Ad2.22,Ad2.4
5	3453625	3454212	3	273.5031993	101	Ad2.17,Ad2.22,Ad2.4
5	3468388	3469213	14	658.8788049	194	Ad2.1,Ad2.13,Ad2.16,Ad2.17,Ad2.18,Ad2.22,Ad2.23,Ad2.24,Ad2.3,Ad2.4,Ad2.5,Ad2.6,Ad2.7,Ad2.8
5	3503883	3504542	3	327.107595	101	Ad2.17,Ad2.3,Ad2.4
5	3651535	3652087	3	296.4266867	228	Ad2.17,Ad2.19,Ad2.22
5	4100992	4101505	3	242.8788757	257	Ad2.16,Ad2.22,Ad2.4
5	4151540	4152561	8	442.5885887	170	Ad2.16,Ad2.17,Ad2.22,Ad2.23,Ad2.24,Ad2.3,Ad2.4,Ad2.6
5	4218878	4219848	5	335.5617492	114	Ad2.16,Ad2.17,Ad2.22,Ad2.24,Ad2.6
5	4494207	4494803	4	268.5581398	112	Ad2.1,Ad2.16,Ad2.22,Ad2.6
5	4648970	4649542	8	302.3054981	109	Ad2.16,Ad2.17,Ad2.18,Ad2.22,Ad2.24,Ad2.4,Ad2.6,Ad2.8
5	4975247	4975825	3	379.1227823	215	Ad2.17,Ad2.22,Ad2.4
5	5070891	5071535	15	383.089143	112	Ad2.1,Ad2.13,Ad2.16,Ad2.17,Ad2.18,Ad2.2,Ad2.22,Ad2.23,Ad2.24,Ad2.3,Ad2.4,Ad2.5,Ad2.6,Ad2.7,Ad2.8
5	5327426	5327940	13	472.9663849	119	Ad2.10,Ad2.11,Ad2.12,Ad2.13,Ad2.14,Ad2.15,Ad2.19,Ad2.2,Ad2.20,Ad2.21,Ad2.24,Ad2.5,Ad2.7
5	5343427	5343646	3	234.501155	114	Ad2.12,Ad2.19,Ad2.20
5	5701157	5701957	3	335.0168407	123	Ad2.17,Ad2.22,Ad2.4
5	5793498	5794123	4	296.2702557	135	Ad2.16,Ad2.17,Ad2.22,Ad2.6
5	5853030	5853791	21	507.4196922	170	Ad2.1,Ad2.10,Ad2.11,Ad2.13,Ad2.14,Ad2.16,Ad2.17,Ad2.18,Ad2.19,Ad2.2,Ad2.20,Ad2.22,Ad2.23,Ad2.24,Ad2.3,Ad2.4,Ad2.5,Ad2.6,Ad2.7,Ad2.8,Ad2.9
5	5993855	5994627	10	395.9274841	225	Ad2.1,Ad2.13,Ad2.16,Ad2.17,Ad2.18,Ad2.22,Ad2.24,Ad2.3,Ad2.4,Ad2.6
5	6145989	6146940	14	441.9037454	143	Ad2.1,Ad2.10,Ad2.13,Ad2.16,Ad2.17,Ad2.18,Ad2.2,Ad2.22,Ad2.23,Ad2.24,Ad2.3,Ad2.4,Ad2.6,Ad2.8
5	6174320	6175110	14	498.6769671	113	Ad2.1,Ad2.10,Ad2.13,Ad2.16,Ad2.17,Ad2.18,Ad2.22,Ad2.23,Ad2.24,Ad2.3,Ad2.4,Ad2.5,Ad2.6,Ad2.8
5	6208356	6208758	4	284.596359	112	Ad2.16,Ad2.17,Ad2.22,Ad2.8
5	6269379	6269542	18	263.0739186	84	Ad2.1,Ad2.11,Ad2.12,Ad2.13,Ad2.14,Ad2.15,Ad2.17,Ad2.19,Ad2.2,Ad2.20,Ad2.21,Ad2.3,Ad2.4,Ad2.5,Ad2.6,Ad2.7,Ad2.8,Ad2.9
5	6346140	6346523	10	302.0158293	103	Ad2.1,Ad2.16,Ad2.17,Ad2.18,Ad2.22,Ad2.23,Ad2.24,Ad2.3,Ad2.4,Ad2.6
5	6436663	6437190	3	240.2289277	210	Ad2.16,Ad2.17,Ad2.4
5	6561703	6562335	11	371.0165502	116	Ad2.1,Ad2.13,Ad2.16,Ad2.17,Ad2.18,Ad2.22,Ad2.24,Ad2.3,Ad2.4,Ad2.6,Ad2.8
5	6570635	6571541	15	673.8813639	109	Ad2.1,Ad2.10,Ad2.13,Ad2.16,Ad2.17,Ad2.18,Ad2.20,Ad2.22,Ad2.23,Ad2.24,Ad2.3,Ad2.4,Ad2.6,Ad2.7,Ad2.8
5	6579329	6579815	6	279.6242853	108	Ad2.1,Ad2.17,Ad2.22,Ad2.24,Ad2.4,Ad2.6
5	6677607	6678271	13	354.4333896	112	Ad2.1,Ad2.10,Ad2.13,Ad2.16,Ad2.17,Ad2.18,Ad2.2,Ad2.22,Ad2.24,Ad2.4,Ad2.6,Ad2.7,Ad2.8
5	6784032	6785343	17	595.6306636	111	Ad2.1,Ad2.10,Ad2.13,Ad2.14,Ad2.16,Ad2.17,Ad2.18,Ad2.2,Ad2.22,Ad2.23,Ad2.24,Ad2.3,Ad2.4,Ad2.5,Ad2.6,Ad2.7,Ad2.8
5	6799760	6800219	12	328.5176711	150	Ad2.1,Ad2.13,Ad2.16,Ad2.17,Ad2.18,Ad2.22,Ad2.23,Ad2.24,Ad2.4,Ad2.5,Ad2.6,Ad2.8
5	6928895	6929770	15	475.1111339	211	Ad2.1,Ad2.10,Ad2.13,Ad2.16,Ad2.17,Ad2.18,Ad2.2,Ad2.22,Ad2.23,Ad2.24,Ad2.3,Ad2.4,Ad2.6,Ad2.7,Ad2.8
5	6964788	6965746	11	505.4909612	101	Ad2.1,Ad2.13,Ad2.16,Ad2.17,Ad2.18,Ad2.22,Ad2.23,Ad2.24,Ad2.3,Ad2.4,Ad2.6
5	7000141	7000656	11	366.577548	117	Ad2.1,Ad2.13,Ad2.16,Ad2.17,Ad2.18,Ad2.22,Ad2.23,Ad2.24,Ad2.3,Ad2.4,Ad2.6
5	7070714	7071609	9	272.9180299	100	Ad2.1,Ad2.13,Ad2.16,Ad2.17,Ad2.18,Ad2.22,Ad2.4,Ad2.6,Ad2.8
5	7085222	7085808	14	633.1540244	183	Ad2.1,Ad2.13,Ad2.16,Ad2.17,Ad2.18,Ad2.22,Ad2.23,Ad2.24,Ad2.3,Ad2.4,Ad2.5,Ad2.6,Ad2.7,Ad2.8
5	7086978	7087463	6	342.6175815	114	Ad2.1,Ad2.17,Ad2.18,Ad2.22,Ad2.24,Ad2.4
5	7089437	7089881	6	370.6914877	107	Ad2.1,Ad2.16,Ad2.17,Ad2.22,Ad2.4,Ad2.6
5	7100933	7101517	4	371.2891885	184	Ad2.16,Ad2.17,Ad2.22,Ad2.4
5	7107886	7109547	8	457.1682167	117	Ad2.1,Ad2.16,Ad2.17,Ad2.18,Ad2.22,Ad2.24,Ad2.4,Ad2.6
5	7112614	7113130	3	299.2191417	150	Ad2.17,Ad2.22,Ad2.4
5	7134095	7135682	18	762.9947764	1059	Ad2.1,Ad2.10,Ad2.13,Ad2.14,Ad2.16,Ad2.17,Ad2.18,Ad2.2,Ad2.20,Ad2.22,Ad2.23,Ad2.24,Ad2.3,Ad2.4,Ad2.5,Ad2.6,Ad2.7,Ad2.8
5	7143500	7145338	6	423.6481038	1085	Ad2.16,Ad2.17,Ad2.22,Ad2.4,Ad2.6,Ad2.8
5	7210616	7211197	14	507.0324926	223	Ad2.1,Ad2.13,Ad2.16,Ad2.17,Ad2.18,Ad2.22,Ad2.23,Ad2.24,Ad2.3,Ad2.4,Ad2.5,Ad2.6,Ad2.7,Ad2.8
5	7277411	7277783	10	321.0418594	107	Ad2.1,Ad2.13,Ad2.16,Ad2.17,Ad2.18,Ad2.22,Ad2.24,Ad2.3,Ad2.4,Ad2.6
5	7393420	7395017	12	539.0493787	1219	Ad2.1,Ad2.16,Ad2.17,Ad2.18,Ad2.22,Ad2.23,Ad2.24,Ad2.3,Ad2.4,Ad2.6,Ad2.7,Ad2.8
5	7514658	7515770	16	592.8170405	113	Ad2.1,Ad2.10,Ad2.13,Ad2.16,Ad2.17,Ad2.18,Ad2.20,Ad2.22,Ad2.23,Ad2.24,Ad2.3,Ad2.4,Ad2.5,Ad2.6,Ad2.7,Ad2.8
5	7582686	7583848	10	407.5414948	618	Ad2.1,Ad2.16,Ad2.17,Ad2.18,Ad2.22,Ad2.24,Ad2.4,Ad2.6,Ad2.7,Ad2.8
5	7622402	7623002	19	474.2157568	115	Ad2.1,Ad2.10,Ad2.13,Ad2.14,Ad2.16,Ad2.17,Ad2.18,Ad2.2,Ad2.20,Ad2.22,Ad2.23,Ad2.24,Ad2.3,Ad2.4,Ad2.5,Ad2.6,Ad2.7,Ad2.8,Ad2.9
5	7776637	7777624	20	777.7005143	245	Ad2.1,Ad2.10,Ad2.11,Ad2.13,Ad2.14,Ad2.16,Ad2.17,Ad2.18,Ad2.2,Ad2.20,Ad2.22,Ad2.23,Ad2.24,Ad2.3,Ad2.4,Ad2.5,Ad2.6,Ad2.7,Ad2.8,Ad2.9
5	8310803	8312102	15	531.2963096	118	Ad2.1,Ad2.10,Ad2.13,Ad2.16,Ad2.17,Ad2.18,Ad2.2,Ad2.22,Ad2.23,Ad2.24,Ad2.3,Ad2.4,Ad2.6,Ad2.7,Ad2.8
5	8735094	8735723	11	393.9764446	105	Ad2.1,Ad2.16,Ad2.17,Ad2.18,Ad2.22,Ad2.23,Ad2.24,Ad2.3,Ad2.4,Ad2.6,Ad2.8
5	8744297	8744943	4	286.6150857	124	Ad2.1,Ad2.17,Ad2.22,Ad2.4
5	8745274	8745701	16	429.7886896	102	Ad2.1,Ad2.10,Ad2.13,Ad2.16,Ad2.17,Ad2.18,Ad2.2,Ad2.22,Ad2.23,Ad2.24,Ad2.3,Ad2.4,Ad2.5,Ad2.6,Ad2.7,Ad2.8
5	8761621	8762444	14	416.6110786	108	Ad2.1,Ad2.10,Ad2.13,Ad2.16,Ad2.17,Ad2.18,Ad2.19,Ad2.20,Ad2.22,Ad2.23,Ad2.24,Ad2.4,Ad2.6,Ad2.8
5	8852366	8852907	3	266.0724843	124	Ad2.1,Ad2.17,Ad2.6
5	8877535	8878048	5	297.4636934	129	Ad2.16,Ad2.17,Ad2.22,Ad2.4,Ad2.6
5	8922359	8922843	9	299.1287622	106	Ad2.1,Ad2.16,Ad2.17,Ad2.18,Ad2.22,Ad2.24,Ad2.4,Ad2.6,Ad2.7
5	9076519	9077238	4	297.03067	164	Ad2.16,Ad2.17,Ad2.24,Ad2.4
5	9180320	9180820	9	323.0653516	114	Ad2.1,Ad2.16,Ad2.17,Ad2.18,Ad2.22,Ad2.24,Ad2.4,Ad2.6,Ad2.8
5	9236434	9236861	7	255.241006	126	Ad2.1,Ad2.16,Ad2.17,Ad2.22,Ad2.4,Ad2.6,Ad2.8
5	9272867	9273970	12	475.269577	101	Ad2.1,Ad2.14,Ad2.16,Ad2.17,Ad2.18,Ad2.22,Ad2.23,Ad2.24,Ad2.3,Ad2.4,Ad2.6,Ad2.8
5	9318478	9319765	16	698.7738457	1025	Ad2.1,Ad2.10,Ad2.13,Ad2.16,Ad2.17,Ad2.18,Ad2.2,Ad2.22,Ad2.23,Ad2.24,Ad2.3,Ad2.4,Ad2.5,Ad2.6,Ad2.7,Ad2.8
5	9321566	9322796	11	503.7583797	396	Ad2.1,Ad2.13,Ad2.16,Ad2.17,Ad2.18,Ad2.22,Ad2.23,Ad2.24,Ad2.4,Ad2.6,Ad2.8
5	9485303	9485788	4	321.6895215	177	Ad2.1,Ad2.18,Ad2.24,Ad2.7
5	9633372	9634148	3	308.7596843	107	Ad2.16,Ad2.17,Ad2.22
5	9691043	9691924	11	399.7097515	110	Ad2.1,Ad2.10,Ad2.13,Ad2.17,Ad2.18,Ad2.22,Ad2.24,Ad2.3,Ad2.4,Ad2.6,Ad2.8
5	9695214	9696581	7	332.7939019	117	Ad2.1,Ad2.16,Ad2.17,Ad2.18,Ad2.22,Ad2.4,Ad2.6
5	9713563	9714179	15	524.9332459	233	Ad2.1,Ad2.10,Ad2.13,Ad2.16,Ad2.17,Ad2.18,Ad2.2,Ad2.22,Ad2.23,Ad2.24,Ad2.3,Ad2.4,Ad2.6,Ad2.7,Ad2.8
5	10003535	10004204	22	620.8600139	149	Ad2.1,Ad2.10,Ad2.11,Ad2.13,Ad2.14,Ad2.15,Ad2.16,Ad2.17,Ad2.18,Ad2.2,Ad2.20,Ad2.21,Ad2.22,Ad2.23,Ad2.24,Ad2.3,Ad2.4,Ad2.5,Ad2.6,Ad2.7,Ad2.8,Ad2.9
5	10038088	10038820	10	364.7067764	118	Ad2.1,Ad2.13,Ad2.17,Ad2.18,Ad2.22,Ad2.4,Ad2.5,Ad2.6,Ad2.7,Ad2.8
5	10094896	10095726	16	459.7281673	132	Ad2.1,Ad2.10,Ad2.13,Ad2.16,Ad2.17,Ad2.18,Ad2.20,Ad2.22,Ad2.23,Ad2.24,Ad2.3,Ad2.4,Ad2.5,Ad2.6,Ad2.7,Ad2.8
5	10152412	10152929	5	280.5616212	109	Ad2.1,Ad2.18,Ad2.4,Ad2.6,Ad2.8
5	10169090	10170075	11	352.2066332	202	Ad2.1,Ad2.13,Ad2.16,Ad2.17,Ad2.18,Ad2.22,Ad2.24,Ad2.3,Ad2.4,Ad2.6,Ad2.8
5	10212828	10214238	15	562.3280537	199	Ad2.1,Ad2.10,Ad2.13,Ad2.16,Ad2.17,Ad2.18,Ad2.22,Ad2.23,Ad2.24,Ad2.3,Ad2.4,Ad2.5,Ad2.6,Ad2.7,Ad2.8
5	10218211	10218681	4	235.4328955	129	Ad2.1,Ad2.17,Ad2.22,Ad2.6
5	10252750	10253222	5	275.3858582	108	Ad2.16,Ad2.17,Ad2.22,Ad2.3,Ad2.4
5	10596432	10597164	12	459.7628021	227	Ad2.1,Ad2.13,Ad2.16,Ad2.17,Ad2.18,Ad2.22,Ad2.23,Ad2.24,Ad2.3,Ad2.4,Ad2.6,Ad2.8
5	10749070	10750410	9	462.4672699	293	Ad2.1,Ad2.16,Ad2.17,Ad2.18,Ad2.22,Ad2.24,Ad2.3,Ad2.4,Ad2.8
5	10993719	10994351	16	649.1867266	331	Ad2.1,Ad2.10,Ad2.13,Ad2.16,Ad2.17,Ad2.18,Ad2.2,Ad2.22,Ad2.23,Ad2.24,Ad2.3,Ad2.4,Ad2.5,Ad2.6,Ad2.7,Ad2.8
5	11264241	11264811	19	556.3337251	166	Ad2.1,Ad2.10,Ad2.13,Ad2.16,Ad2.17,Ad2.18,Ad2.19,Ad2.2,Ad2.20,Ad2.22,Ad2.23,Ad2.24,Ad2.3,Ad2.4,Ad2.5,Ad2.6,Ad2.7,Ad2.8,Ad2.9
5	11365032	11366265	20	802.3498185	272	Ad2.1,Ad2.10,Ad2.13,Ad2.14,Ad2.16,Ad2.17,Ad2.18,Ad2.19,Ad2.2,Ad2.20,Ad2.22,Ad2.23,Ad2.24,Ad2.3,Ad2.4,Ad2.5,Ad2.6,Ad2.7,Ad2.8,Ad2.9
5	11632662	11634003	14	661.9998671	183	Ad2.1,Ad2.13,Ad2.16,Ad2.17,Ad2.18,Ad2.22,Ad2.23,Ad2.24,Ad2.3,Ad2.4,Ad2.5,Ad2.6,Ad2.7,Ad2.8
5	12242125	12243105	11	397.7086417	120	Ad2.1,Ad2.13,Ad2.16,Ad2.17,Ad2.18,Ad2.22,Ad2.24,Ad2.3,Ad2.4,Ad2.6,Ad2.8
5	12525602	12526470	6	341.0800323	114	Ad2.1,Ad2.16,Ad2.17,Ad2.22,Ad2.24,Ad2.4
5	12638087	12638939	11	425.9622427	100	Ad2.1,Ad2.13,Ad2.16,Ad2.17,Ad2.18,Ad2.22,Ad2.23,Ad2.3,Ad2.4,Ad2.6,Ad2.8
5	13068876	13069694	3	332.3079477	113	Ad2.17,Ad2.22,Ad2.4
5	13274875	13275991	12	534.4401612	419	Ad2.1,Ad2.16,Ad2.17,Ad2.18,Ad2.22,Ad2.23,Ad2.24,Ad2.3,Ad2.4,Ad2.5,Ad2.6,Ad2.7
5	13397021	13398068	18	656.0700777	418	Ad2.1,Ad2.10,Ad2.13,Ad2.14,Ad2.16,Ad2.17,Ad2.18,Ad2.19,Ad2.2,Ad2.22,Ad2.23,Ad2.24,Ad2.3,Ad2.4,Ad2.5,Ad2.6,Ad2.7,Ad2.8
5	13579748	13580825	15	597.8596411	465	Ad2.1,Ad2.13,Ad2.16,Ad2.17,Ad2.18,Ad2.2,Ad2.22,Ad2.23,Ad2.24,Ad2.3,Ad2.4,Ad2.5,Ad2.6,Ad2.7,Ad2.8
5	13926197	13926763	4	286.8299293	157	Ad2.1,Ad2.16,Ad2.17,Ad2.4
5	13982576	13983677	7	366.7563934	121	Ad2.1,Ad2.16,Ad2.17,Ad2.22,Ad2.24,Ad2.4,Ad2.6
5	14020234	14021498	4	357.457031	117	Ad2.1,Ad2.18,Ad2.4,Ad2.6
5	14100829	14102312	11	394.4204636	114	Ad2.1,Ad2.14,Ad2.16,Ad2.17,Ad2.18,Ad2.20,Ad2.22,Ad2.24,Ad2.4,Ad2.6,Ad2.8
5	14806487	14807271	17	530.3202767	127	Ad2.1,Ad2.10,Ad2.13,Ad2.14,Ad2.16,Ad2.17,Ad2.18,Ad2.22,Ad2.23,Ad2.24,Ad2.3,Ad2.4,Ad2.5,Ad2.6,Ad2.7,Ad2.8,Ad2.9
5	14889055	14889608	3	277.611837	164	Ad2.17,Ad2.22,Ad2.4
5	14909377	14909936	10	353.8760208	110	Ad2.1,Ad2.16,Ad2.17,Ad2.18,Ad2.22,Ad2.23,Ad2.3,Ad2.4,Ad2.6,Ad2.8
5	14992669	14993318	7	270.3284977	117	Ad2.1,Ad2.16,Ad2.17,Ad2.22,Ad2.4,Ad2.6,Ad2.8
5	15049327	15049825	7	253.7663009	110	Ad2.16,Ad2.17,Ad2.18,Ad2.22,Ad2.3,Ad2.4,Ad2.5
5	15097366	15097956	13	368.4977993	105	Ad2.1,Ad2.13,Ad2.16,Ad2.17,Ad2.18,Ad2.22,Ad2.23,Ad2.24,Ad2.3,Ad2.4,Ad2.6,Ad2.7,Ad2.8
5	15134816	15135429	13	350.7751862	123	Ad2.1,Ad2.13,Ad2.16,Ad2.17,Ad2.18,Ad2.22,Ad2.23,Ad2.24,Ad2.3,Ad2.4,Ad2.6,Ad2.7,Ad2.8
5	15152414	15152792	6	270.1876502	108	Ad2.1,Ad2.17,Ad2.18,Ad2.22,Ad2.4,Ad2.6
5	15153006	15153910	12	374.3240801	113	Ad2.1,Ad2.13,Ad2.16,Ad2.17,Ad2.18,Ad2.22,Ad2.23,Ad2.24,Ad2.3,Ad2.4,Ad2.6,Ad2.8
5	15190086	15190462	10	368.9926467	108	Ad2.1,Ad2.13,Ad2.18,Ad2.2,Ad2.24,Ad2.4,Ad2.5,Ad2.6,Ad2.7,Ad2.8
5	15300313	15300764	11	391.1246643	204	Ad2.1,Ad2.13,Ad2.16,Ad2.17,Ad2.18,Ad2.22,Ad2.24,Ad2.4,Ad2.6,Ad2.7,Ad2.8
5	15347092	15348040	5	320.6999786	256	Ad2.1,Ad2.16,Ad2.17,Ad2.22,Ad2.6
5	15526052	15526620	3	287.7391817	351	Ad2.1,Ad2.17,Ad2.4
5	15570200	15570811	11	360.2529575	199	Ad2.1,Ad2.13,Ad2.16,Ad2.17,Ad2.18,Ad2.19,Ad2.22,Ad2.3,Ad2.4,Ad2.6,Ad2.8
5	15619285	15619698	4	255.645088	102	Ad2.1,Ad2.17,Ad2.6,Ad2.8
5	15645805	15646402	9	359.4004144	102	Ad2.1,Ad2.16,Ad2.17,Ad2.18,Ad2.22,Ad2.24,Ad2.4,Ad2.6,Ad2.8
5	15673698	15674774	15	534.5555421	117	Ad2.1,Ad2.13,Ad2.16,Ad2.17,Ad2.18,Ad2.2,Ad2.22,Ad2.23,Ad2.24,Ad2.3,Ad2.4,Ad2.5,Ad2.6,Ad2.7,Ad2.8
5	15742078	15742759	9	313.8808697	113	Ad2.1,Ad2.13,Ad2.16,Ad2.17,Ad2.18,Ad2.22,Ad2.4,Ad2.6,Ad2.8
5	15904466	15904911	5	230.1600954	105	Ad2.1,Ad2.16,Ad2.17,Ad2.22,Ad2.24
5	15992452	15993185	3	276.8185323	171	Ad2.1,Ad2.17,Ad2.6
5	16015754	16016799	14	600.3042778	189	Ad2.1,Ad2.13,Ad2.16,Ad2.17,Ad2.18,Ad2.2,Ad2.22,Ad2.23,Ad2.24,Ad2.3,Ad2.4,Ad2.6,Ad2.7,Ad2.8
5	16069517	16070389	11	494.4849132	129	Ad2.1,Ad2.16,Ad2.17,Ad2.18,Ad2.22,Ad2.23,Ad2.24,Ad2.3,Ad2.4,Ad2.6,Ad2.8
5	16176869	16177333	4	269.2888948	114	Ad2.16,Ad2.22,Ad2.4,Ad2.6
5	16285030	16285810	12	316.4892158	133	Ad2.1,Ad2.13,Ad2.16,Ad2.17,Ad2.18,Ad2.22,Ad2.24,Ad2.3,Ad2.4,Ad2.6,Ad2.7,Ad2.8
5	16372888	16373221	4	239.846054	122	Ad2.1,Ad2.17,Ad2.22,Ad2.24
5	16618285	16619509	11	362.5661511	100	Ad2.1,Ad2.16,Ad2.17,Ad2.18,Ad2.22,Ad2.23,Ad2.24,Ad2.4,Ad2.5,Ad2.6,Ad2.8
5	17313908	17314534	4	338.2017362	261	Ad2.16,Ad2.17,Ad2.22,Ad2.4
5	17374804	17375285	6	327.0027492	108	Ad2.16,Ad2.17,Ad2.22,Ad2.23,Ad2.4,Ad2.6
5	17379429	17379925	16	429.7074166	131	Ad2.1,Ad2.10,Ad2.13,Ad2.16,Ad2.17,Ad2.18,Ad2.2,Ad2.22,Ad2.23,Ad2.24,Ad2.3,Ad2.4,Ad2.5,Ad2.6,Ad2.7,Ad2.8
5	17384600	17385131	4	236.9886245	140	Ad2.1,Ad2.16,Ad2.22,Ad2.6
5	17391210	17392361	4	683.7713088	454	Ad2.16,Ad2.17,Ad2.22,Ad2.4
5	17399323	17400741	14	550.9892545	108	Ad2.1,Ad2.13,Ad2.14,Ad2.16,Ad2.17,Ad2.18,Ad2.22,Ad2.23,Ad2.24,Ad2.3,Ad2.4,Ad2.5,Ad2.6,Ad2.7
5	18266292	18267320	15	585.7148154	161	Ad2.1,Ad2.13,Ad2.16,Ad2.17,Ad2.18,Ad2.2,Ad2.22,Ad2.23,Ad2.24,Ad2.3,Ad2.4,Ad2.5,Ad2.6,Ad2.7,Ad2.8
5	18303008	18304577	3	410.3957886	211	Ad2.1,Ad2.4,Ad2.6
5	18338212	18338964	17	522.9923185	106	Ad2.1,Ad2.10,Ad2.13,Ad2.16,Ad2.17,Ad2.18,Ad2.20,Ad2.22,Ad2.23,Ad2.24,Ad2.3,Ad2.4,Ad2.5,Ad2.6,Ad2.7,Ad2.8,Ad2.9
5	18409175	18410121	14	486.2200404	236	Ad2.1,Ad2.13,Ad2.16,Ad2.17,Ad2.18,Ad2.22,Ad2.23,Ad2.24,Ad2.3,Ad2.4,Ad2.5,Ad2.6,Ad2.7,Ad2.8
5	18447160	18447993	12	511.6945113	100	Ad2.1,Ad2.10,Ad2.16,Ad2.17,Ad2.18,Ad2.22,Ad2.23,Ad2.3,Ad2.4,Ad2.5,Ad2.6,Ad2.8
5	18448071	18448806	4	303.578804	102	Ad2.1,Ad2.17,Ad2.22,Ad2.6
5	18476177	18476708	6	247.1506068	103	Ad2.1,Ad2.16,Ad2.17,Ad2.22,Ad2.4,Ad2.6
5	18537457	18537957	3	216.4551697	130	Ad2.16,Ad2.17,Ad2.6
5	18587975	18589544	19	1363.333184	1199	Ad2.1,Ad2.10,Ad2.11,Ad2.13,Ad2.14,Ad2.16,Ad2.17,Ad2.18,Ad2.2,Ad2.20,Ad2.22,Ad2.23,Ad2.24,Ad2.3,Ad2.4,Ad2.5,Ad2.6,Ad2.7,Ad2.8
5	18660575	18660978	13	365.7588208	109	Ad2.1,Ad2.13,Ad2.16,Ad2.17,Ad2.18,Ad2.22,Ad2.23,Ad2.24,Ad2.3,Ad2.4,Ad2.6,Ad2.7,Ad2.8
5	18673598	18674215	15	482.134666	124	Ad2.1,Ad2.13,Ad2.16,Ad2.17,Ad2.18,Ad2.2,Ad2.22,Ad2.23,Ad2.24,Ad2.3,Ad2.4,Ad2.5,Ad2.6,Ad2.7,Ad2.8
5	18710092	18710615	5	340.6533386	122	Ad2.1,Ad2.18,Ad2.4,Ad2.6,Ad2.8
5	18718033	18719518	18	1059.294732	160	Ad2.1,Ad2.10,Ad2.13,Ad2.14,Ad2.16,Ad2.17,Ad2.18,Ad2.2,Ad2.22,Ad2.23,Ad2.24,Ad2.3,Ad2.4,Ad2.5,Ad2.6,Ad2.7,Ad2.8,Ad2.9
5	18837879	18838795	17	593.9491289	120	Ad2.1,Ad2.10,Ad2.13,Ad2.14,Ad2.16,Ad2.17,Ad2.18,Ad2.2,Ad2.22,Ad2.23,Ad2.24,Ad2.3,Ad2.4,Ad2.5,Ad2.6,Ad2.7,Ad2.8
5	18878281	18879020	10	362.1414536	102	Ad2.1,Ad2.16,Ad2.17,Ad2.18,Ad2.22,Ad2.24,Ad2.3,Ad2.4,Ad2.5,Ad2.6
5	18930116	18930730	18	623.9564759	208	Ad2.1,Ad2.10,Ad2.13,Ad2.16,Ad2.17,Ad2.18,Ad2.2,Ad2.20,Ad2.22,Ad2.23,Ad2.24,Ad2.3,Ad2.4,Ad2.5,Ad2.6,Ad2.7,Ad2.8,Ad2.9
5	19405633	19406158	15	392.2419149	104	Ad2.1,Ad2.13,Ad2.16,Ad2.17,Ad2.18,Ad2.2,Ad2.22,Ad2.23,Ad2.24,Ad2.3,Ad2.4,Ad2.5,Ad2.6,Ad2.7,Ad2.8
5	19483806	19484738	20	819.8342903	189	Ad2.1,Ad2.10,Ad2.13,Ad2.14,Ad2.16,Ad2.17,Ad2.18,Ad2.2,Ad2.20,Ad2.21,Ad2.22,Ad2.23,Ad2.24,Ad2.3,Ad2.4,Ad2.5,Ad2.6,Ad2.7,Ad2.8,Ad2.9
5	19484856	19485371	15	371.8904776	116	Ad2.1,Ad2.13,Ad2.16,Ad2.17,Ad2.18,Ad2.2,Ad2.22,Ad2.23,Ad2.24,Ad2.3,Ad2.4,Ad2.5,Ad2.6,Ad2.7,Ad2.8
5	19522121	19522925	15	564.9373371	234	Ad2.1,Ad2.13,Ad2.16,Ad2.17,Ad2.18,Ad2.2,Ad2.22,Ad2.23,Ad2.24,Ad2.3,Ad2.4,Ad2.5,Ad2.6,Ad2.7,Ad2.8
5	19549321	19550052	14	489.0271911	145	Ad2.1,Ad2.13,Ad2.16,Ad2.17,Ad2.18,Ad2.2,Ad2.22,Ad2.23,Ad2.24,Ad2.3,Ad2.4,Ad2.6,Ad2.7,Ad2.8
5	19657711	19657898	24	548.5021198	89	Ad2.1,Ad2.10,Ad2.11,Ad2.12,Ad2.13,Ad2.14,Ad2.15,Ad2.16,Ad2.17,Ad2.18,Ad2.19,Ad2.2,Ad2.20,Ad2.21,Ad2.22,Ad2.23,Ad2.24,Ad2.3,Ad2.4,Ad2.5,Ad2.6,Ad2.7,Ad2.8,Ad2.9
5	19736942	19737200	3	254.716039	121	Ad2.1,Ad2.4,Ad2.6
5	19762890	19763509	3	339.138723	123	Ad2.17,Ad2.22,Ad2.4
5	21123140	21124143	3	404.8425243	101	Ad2.22,Ad2.3,Ad2.4
5	21156538	21157632	10	366.8328223	119	Ad2.1,Ad2.16,Ad2.17,Ad2.18,Ad2.22,Ad2.24,Ad2.4,Ad2.5,Ad2.6,Ad2.8
5	21174300	21177106	14	511.3767433	187	Ad2.1,Ad2.10,Ad2.16,Ad2.17,Ad2.18,Ad2.20,Ad2.22,Ad2.24,Ad2.3,Ad2.4,Ad2.5,Ad2.6,Ad2.7,Ad2.8
5	21190974	21191561	3	306.4792227	130	Ad2.1,Ad2.22,Ad2.6
5	21261769	21262571	17	759.7867271	183	Ad2.1,Ad2.10,Ad2.13,Ad2.16,Ad2.17,Ad2.18,Ad2.2,Ad2.22,Ad2.23,Ad2.24,Ad2.3,Ad2.4,Ad2.5,Ad2.6,Ad2.7,Ad2.8,Ad2.9
5	21272969	21274158	13	436.4893555	123	Ad2.1,Ad2.13,Ad2.16,Ad2.17,Ad2.18,Ad2.22,Ad2.23,Ad2.24,Ad2.3,Ad2.4,Ad2.6,Ad2.7,Ad2.8
5	21327992	21328645	4	276.7743835	197	Ad2.1,Ad2.22,Ad2.4,Ad2.6
5	21336555	21336990	5	246.834912	115	Ad2.1,Ad2.17,Ad2.22,Ad2.5,Ad2.6
5	21372731	21373966	24	967.2033196	316	Ad2.1,Ad2.10,Ad2.11,Ad2.12,Ad2.13,Ad2.14,Ad2.15,Ad2.16,Ad2.17,Ad2.18,Ad2.19,Ad2.2,Ad2.20,Ad2.21,Ad2.22,Ad2.23,Ad2.24,Ad2.3,Ad2.4,Ad2.5,Ad2.6,Ad2.7,Ad2.8,Ad2.9
5	21394940	21395605	5	309.4763122	106	Ad2.1,Ad2.16,Ad2.17,Ad2.22,Ad2.6
5	21431034	21431444	10	362.9654786	136	Ad2.1,Ad2.16,Ad2.17,Ad2.18,Ad2.22,Ad2.23,Ad2.24,Ad2.4,Ad2.6,Ad2.8
5	21495396	21496590	16	813.6041546	197	Ad2.1,Ad2.10,Ad2.13,Ad2.16,Ad2.17,Ad2.18,Ad2.20,Ad2.22,Ad2.23,Ad2.24,Ad2.3,Ad2.4,Ad2.5,Ad2.6,Ad2.7,Ad2.8
5	21506078	21506963	5	262.5895262	102	Ad2.1,Ad2.22,Ad2.4,Ad2.6,Ad2.7
5	21507806	21508766	12	450.639042	116	Ad2.1,Ad2.13,Ad2.16,Ad2.17,Ad2.18,Ad2.22,Ad2.23,Ad2.24,Ad2.3,Ad2.4,Ad2.6,Ad2.7
5	21517545	21518307	15	569.5841421	281	Ad2.1,Ad2.13,Ad2.16,Ad2.17,Ad2.18,Ad2.2,Ad2.22,Ad2.23,Ad2.24,Ad2.3,Ad2.4,Ad2.5,Ad2.6,Ad2.7,Ad2.8
5	21554305	21554739	4	268.5461998	108	Ad2.1,Ad2.17,Ad2.24,Ad2.4
5	21558702	21559790	15	383.3955689	105	Ad2.1,Ad2.13,Ad2.16,Ad2.17,Ad2.18,Ad2.2,Ad2.22,Ad2.23,Ad2.24,Ad2.3,Ad2.4,Ad2.5,Ad2.6,Ad2.7,Ad2.8
5	21560081	21560394	3	314.6237487	109	Ad2.1,Ad2.22,Ad2.4
5	21586183	21587093	6	300.2441255	103	Ad2.1,Ad2.17,Ad2.22,Ad2.24,Ad2.4,Ad2.6
5	21623960	21625255	14	575.4927889	155	Ad2.1,Ad2.13,Ad2.16,Ad2.17,Ad2.18,Ad2.22,Ad2.23,Ad2.24,Ad2.3,Ad2.4,Ad2.5,Ad2.6,Ad2.7,Ad2.8
5	21626124	21626603	12	382.9518063	184	Ad2.1,Ad2.13,Ad2.16,Ad2.17,Ad2.18,Ad2.22,Ad2.23,Ad2.24,Ad2.3,Ad2.4,Ad2.6,Ad2.8
5	21656746	21657408	4	312.5908812	269	Ad2.17,Ad2.22,Ad2.4,Ad2.6
5	21665132	21665720	7	389.6039233	120	Ad2.1,Ad2.16,Ad2.17,Ad2.22,Ad2.3,Ad2.4,Ad2.6
5	21700175	21700982	18	497.0262765	156	Ad2.1,Ad2.10,Ad2.13,Ad2.16,Ad2.17,Ad2.18,Ad2.19,Ad2.2,Ad2.20,Ad2.22,Ad2.23,Ad2.24,Ad2.3,Ad2.4,Ad2.5,Ad2.6,Ad2.7,Ad2.8
5	21710652	21711416	6	377.2744038	118	Ad2.1,Ad2.16,Ad2.17,Ad2.22,Ad2.4,Ad2.6
5	21727443	21727990	9	333.8415764	106	Ad2.1,Ad2.13,Ad2.17,Ad2.18,Ad2.22,Ad2.24,Ad2.4,Ad2.6,Ad2.8
5	21748784	21749435	16	636.3564404	268	Ad2.1,Ad2.13,Ad2.16,Ad2.17,Ad2.18,Ad2.2,Ad2.22,Ad2.23,Ad2.24,Ad2.3,Ad2.4,Ad2.5,Ad2.6,Ad2.7,Ad2.8,Ad2.9
5	21819300	21819933	4	317.22081	118	Ad2.1,Ad2.22,Ad2.6,Ad2.8
5	21977121	21977681	7	334.6521191	105	Ad2.1,Ad2.16,Ad2.17,Ad2.22,Ad2.3,Ad2.4,Ad2.6
5	21979307	21979633	8	284.6756094	100	Ad2.1,Ad2.16,Ad2.17,Ad2.22,Ad2.23,Ad2.24,Ad2.4,Ad2.6
5	21992059	21992716	15	575.0362997	120	Ad2.1,Ad2.13,Ad2.16,Ad2.17,Ad2.18,Ad2.2,Ad2.22,Ad2.23,Ad2.24,Ad2.3,Ad2.4,Ad2.5,Ad2.6,Ad2.7,Ad2.8
5	22021256	22021968	13	421.8530038	231	Ad2.1,Ad2.13,Ad2.16,Ad2.17,Ad2.18,Ad2.22,Ad2.24,Ad2.3,Ad2.4,Ad2.5,Ad2.6,Ad2.7,Ad2.8
5	22057782	22058201	12	332.7057343	115	Ad2.1,Ad2.16,Ad2.17,Ad2.18,Ad2.22,Ad2.23,Ad2.24,Ad2.3,Ad2.4,Ad2.6,Ad2.7,Ad2.8
5	22316076	22316642	6	282.6393508	124	Ad2.1,Ad2.16,Ad2.17,Ad2.22,Ad2.4,Ad2.6
5	22389914	22390461	19	618.4468665	100	Ad2.1,Ad2.10,Ad2.11,Ad2.13,Ad2.16,Ad2.17,Ad2.18,Ad2.2,Ad2.20,Ad2.22,Ad2.23,Ad2.24,Ad2.3,Ad2.4,Ad2.5,Ad2.6,Ad2.7,Ad2.8,Ad2.9
5	22398410	22400725	15	565.8587762	127	Ad2.1,Ad2.13,Ad2.16,Ad2.17,Ad2.18,Ad2.2,Ad2.22,Ad2.23,Ad2.24,Ad2.3,Ad2.4,Ad2.5,Ad2.6,Ad2.7,Ad2.8
5	22421872	22422157	3	256.1821343	115	Ad2.1,Ad2.24,Ad2.6
5	22547696	22548943	3	392.6489563	583	Ad2.17,Ad2.22,Ad2.4
5	22556061	22556415	4	258.4304465	127	Ad2.17,Ad2.22,Ad2.3,Ad2.4
5	22713683	22714508	7	372.1989114	110	Ad2.1,Ad2.17,Ad2.18,Ad2.22,Ad2.4,Ad2.6,Ad2.8
5	22760932	22761502	6	342.0325878	136	Ad2.1,Ad2.16,Ad2.17,Ad2.22,Ad2.4,Ad2.6
5	22789123	22790431	16	544.0638875	245	Ad2.1,Ad2.13,Ad2.16,Ad2.17,Ad2.18,Ad2.2,Ad2.20,Ad2.22,Ad2.23,Ad2.24,Ad2.3,Ad2.4,Ad2.5,Ad2.6,Ad2.7,Ad2.8
5	22791164	22792433	10	604.7549012	104	Ad2.1,Ad2.16,Ad2.17,Ad2.22,Ad2.23,Ad2.24,Ad2.3,Ad2.4,Ad2.6,Ad2.7
5	22813902	22814555	15	433.7654439	112	Ad2.1,Ad2.13,Ad2.16,Ad2.17,Ad2.18,Ad2.2,Ad2.22,Ad2.23,Ad2.24,Ad2.3,Ad2.4,Ad2.5,Ad2.6,Ad2.7,Ad2.8
5	22957585	22958041	17	541.7575576	126	Ad2.1,Ad2.13,Ad2.16,Ad2.17,Ad2.18,Ad2.2,Ad2.20,Ad2.22,Ad2.23,Ad2.24,Ad2.3,Ad2.4,Ad2.5,Ad2.6,Ad2.7,Ad2.8,Ad2.9
5	23035845	23036767	5	373.6545318	147	Ad2.1,Ad2.17,Ad2.22,Ad2.4,Ad2.6
5	23041737	23042532	17	539.4047215	192	Ad2.1,Ad2.10,Ad2.13,Ad2.16,Ad2.17,Ad2.18,Ad2.2,Ad2.20,Ad2.22,Ad2.23,Ad2.24,Ad2.3,Ad2.4,Ad2.5,Ad2.6,Ad2.7,Ad2.8
5	23062740	23063605	4	355.5049823	120	Ad2.1,Ad2.17,Ad2.4,Ad2.6
5	23131393	23133309	12	447.6574298	112	Ad2.1,Ad2.13,Ad2.16,Ad2.17,Ad2.18,Ad2.22,Ad2.23,Ad2.24,Ad2.3,Ad2.4,Ad2.6,Ad2.8
5	23175920	23176369	3	243.1085203	159	Ad2.1,Ad2.5,Ad2.6
5	23184473	23185157	3	309.5452627	242	Ad2.1,Ad2.22,Ad2.6
5	23227762	23228060	5	262.7546202	103	Ad2.1,Ad2.22,Ad2.4,Ad2.6,Ad2.8
5	23233513	23234403	13	500.4136001	184	Ad2.1,Ad2.16,Ad2.17,Ad2.18,Ad2.22,Ad2.23,Ad2.24,Ad2.3,Ad2.4,Ad2.5,Ad2.6,Ad2.7,Ad2.8
5	23676933	23677413	3	318.9277903	129	Ad2.17,Ad2.22,Ad2.4
5	24117435	24118216	11	372.0488364	107	Ad2.1,Ad2.10,Ad2.13,Ad2.16,Ad2.18,Ad2.22,Ad2.3,Ad2.4,Ad2.6,Ad2.7,Ad2.8
5	24433143	24433417	3	239.7901663	113	Ad2.19,Ad2.5,Ad2.7
5	26964360	26965023	18	521.8235608	215	Ad2.1,Ad2.10,Ad2.13,Ad2.14,Ad2.16,Ad2.17,Ad2.18,Ad2.2,Ad2.20,Ad2.22,Ad2.23,Ad2.24,Ad2.3,Ad2.4,Ad2.5,Ad2.6,Ad2.7,Ad2.8
5	27125900	27126515	16	461.7760249	109	Ad2.1,Ad2.13,Ad2.14,Ad2.16,Ad2.17,Ad2.18,Ad2.2,Ad2.22,Ad2.23,Ad2.24,Ad2.3,Ad2.4,Ad2.5,Ad2.6,Ad2.7,Ad2.8
5	27251430	27252934	10	472.4306208	108	Ad2.1,Ad2.16,Ad2.17,Ad2.18,Ad2.22,Ad2.24,Ad2.4,Ad2.5,Ad2.6,Ad2.7
5	27280418	27280946	3	231.0836183	143	Ad2.1,Ad2.4,Ad2.6
5	28247183	28247928	16	588.1107206	134	Ad2.1,Ad2.13,Ad2.16,Ad2.17,Ad2.18,Ad2.19,Ad2.2,Ad2.20,Ad2.22,Ad2.23,Ad2.3,Ad2.4,Ad2.5,Ad2.6,Ad2.7,Ad2.8
5	28300690	28301679	14	534.708398	101	Ad2.1,Ad2.10,Ad2.13,Ad2.16,Ad2.17,Ad2.18,Ad2.22,Ad2.23,Ad2.3,Ad2.4,Ad2.5,Ad2.6,Ad2.7,Ad2.8
5	28678295	28679255	9	380.275113	113	Ad2.1,Ad2.16,Ad2.17,Ad2.22,Ad2.23,Ad2.4,Ad2.6,Ad2.7,Ad2.8
5	28828258	28829404	15	787.6858521	108	Ad2.1,Ad2.13,Ad2.14,Ad2.16,Ad2.17,Ad2.18,Ad2.2,Ad2.22,Ad2.23,Ad2.24,Ad2.3,Ad2.4,Ad2.5,Ad2.6,Ad2.8
5	28880105	28880998	8	573.9727555	294	Ad2.1,Ad2.16,Ad2.17,Ad2.22,Ad2.23,Ad2.24,Ad2.4,Ad2.6
5	29024871	29026409	15	541.287569	190	Ad2.1,Ad2.13,Ad2.16,Ad2.17,Ad2.18,Ad2.19,Ad2.22,Ad2.23,Ad2.24,Ad2.3,Ad2.4,Ad2.5,Ad2.6,Ad2.7,Ad2.8
5	29189800	29190437	7	315.3135747	145	Ad2.1,Ad2.16,Ad2.17,Ad2.22,Ad2.3,Ad2.4,Ad2.6
5	29596019	29596699	16	335.0236043	107	Ad2.1,Ad2.10,Ad2.13,Ad2.16,Ad2.17,Ad2.18,Ad2.2,Ad2.22,Ad2.23,Ad2.24,Ad2.3,Ad2.4,Ad2.5,Ad2.6,Ad2.7,Ad2.8
5	29695778	29696857	9	615.2384232	138	Ad2.1,Ad2.14,Ad2.16,Ad2.17,Ad2.22,Ad2.23,Ad2.3,Ad2.4,Ad2.6
5	30110503	30111447	16	407.7765427	127	Ad2.1,Ad2.13,Ad2.14,Ad2.16,Ad2.17,Ad2.18,Ad2.2,Ad2.22,Ad2.23,Ad2.24,Ad2.3,Ad2.4,Ad2.5,Ad2.6,Ad2.7,Ad2.8
5	30484723	30485607	15	428.7859091	117	Ad2.1,Ad2.13,Ad2.16,Ad2.17,Ad2.18,Ad2.2,Ad2.22,Ad2.23,Ad2.24,Ad2.3,Ad2.4,Ad2.5,Ad2.6,Ad2.7,Ad2.8
5	30511218	30511659	3	261.7386067	294	Ad2.22,Ad2.4,Ad2.6
5	30526590	30527307	7	357.0558756	178	Ad2.16,Ad2.17,Ad2.22,Ad2.23,Ad2.3,Ad2.4,Ad2.6
5	30645043	30645942	13	575.963359	117	Ad2.1,Ad2.13,Ad2.16,Ad2.17,Ad2.18,Ad2.2,Ad2.22,Ad2.23,Ad2.24,Ad2.3,Ad2.4,Ad2.6,Ad2.7
5	31656736	31658470	21	687.9228928	125	Ad2.1,Ad2.10,Ad2.11,Ad2.13,Ad2.14,Ad2.16,Ad2.17,Ad2.18,Ad2.19,Ad2.2,Ad2.20,Ad2.22,Ad2.23,Ad2.24,Ad2.3,Ad2.4,Ad2.5,Ad2.6,Ad2.7,Ad2.8,Ad2.9
5	32047187	32048455	14	568.4724754	107	Ad2.1,Ad2.13,Ad2.16,Ad2.17,Ad2.18,Ad2.20,Ad2.22,Ad2.23,Ad2.24,Ad2.3,Ad2.4,Ad2.5,Ad2.6,Ad2.8
5	32673134	32673981	23	619.125828	182	Ad2.1,Ad2.10,Ad2.11,Ad2.12,Ad2.13,Ad2.14,Ad2.16,Ad2.17,Ad2.18,Ad2.19,Ad2.2,Ad2.20,Ad2.21,Ad2.22,Ad2.23,Ad2.24,Ad2.3,Ad2.4,Ad2.5,Ad2.6,Ad2.7,Ad2.8,Ad2.9
5	32744217	32744651	4	315.4667852	251	Ad2.17,Ad2.22,Ad2.3,Ad2.4
5	32909928	32911024	14	512.485344	170	Ad2.1,Ad2.10,Ad2.13,Ad2.16,Ad2.17,Ad2.18,Ad2.22,Ad2.23,Ad2.24,Ad2.3,Ad2.4,Ad2.5,Ad2.6,Ad2.8
5	32989338	32990117	13	498.7889534	102	Ad2.1,Ad2.13,Ad2.16,Ad2.17,Ad2.18,Ad2.22,Ad2.23,Ad2.24,Ad2.3,Ad2.4,Ad2.5,Ad2.6,Ad2.8
5	33048994	33049528	15	356.2899647	117	Ad2.1,Ad2.13,Ad2.16,Ad2.17,Ad2.18,Ad2.2,Ad2.22,Ad2.23,Ad2.24,Ad2.3,Ad2.4,Ad2.5,Ad2.6,Ad2.7,Ad2.8
5	33105426	33106230	14	503.4258248	115	Ad2.1,Ad2.13,Ad2.16,Ad2.17,Ad2.18,Ad2.22,Ad2.23,Ad2.24,Ad2.3,Ad2.4,Ad2.5,Ad2.6,Ad2.7,Ad2.8
5	33264170	33264569	14	469.0957619	135	Ad2.1,Ad2.13,Ad2.14,Ad2.16,Ad2.17,Ad2.18,Ad2.2,Ad2.22,Ad2.23,Ad2.3,Ad2.4,Ad2.5,Ad2.6,Ad2.8
5	33525455	33526226	13	367.9729145	126	Ad2.1,Ad2.13,Ad2.16,Ad2.17,Ad2.2,Ad2.22,Ad2.23,Ad2.24,Ad2.3,Ad2.4,Ad2.5,Ad2.6,Ad2.8
5	33626646	33627462	8	410.0116771	111	Ad2.1,Ad2.16,Ad2.17,Ad2.22,Ad2.23,Ad2.4,Ad2.5,Ad2.6
5	33725203	33725984	8	344.156658	148	Ad2.1,Ad2.16,Ad2.17,Ad2.22,Ad2.23,Ad2.4,Ad2.5,Ad2.6
5	33858084	33859067	13	494.3075455	105	Ad2.1,Ad2.13,Ad2.16,Ad2.17,Ad2.18,Ad2.22,Ad2.23,Ad2.24,Ad2.3,Ad2.4,Ad2.5,Ad2.6,Ad2.8
5	33903112	33903648	3	553.2686767	175	Ad2.17,Ad2.22,Ad2.4
5	34002923	34004018	6	557.7228443	229	Ad2.1,Ad2.16,Ad2.17,Ad2.22,Ad2.4,Ad2.6
5	34426158	34427203	7	435.8485824	144	Ad2.1,Ad2.16,Ad2.17,Ad2.22,Ad2.23,Ad2.4,Ad2.6
5	35670281	35672049	10	673.7589508	106	Ad2.1,Ad2.13,Ad2.16,Ad2.17,Ad2.18,Ad2.22,Ad2.3,Ad2.4,Ad2.6,Ad2.7
5	35691842	35692426	17	620.5045381	400	Ad2.1,Ad2.10,Ad2.13,Ad2.14,Ad2.16,Ad2.17,Ad2.18,Ad2.2,Ad2.22,Ad2.23,Ad2.24,Ad2.3,Ad2.4,Ad2.5,Ad2.6,Ad2.7,Ad2.8
5	35734040	35734211	24	374.6109999	47	Ad2.1,Ad2.10,Ad2.11,Ad2.12,Ad2.13,Ad2.14,Ad2.15,Ad2.16,Ad2.17,Ad2.18,Ad2.19,Ad2.2,Ad2.20,Ad2.21,Ad2.22,Ad2.23,Ad2.24,Ad2.3,Ad2.4,Ad2.5,Ad2.6,Ad2.7,Ad2.8,Ad2.9
5	35756929	35757854	16	524.0054816	126	Ad2.1,Ad2.10,Ad2.13,Ad2.16,Ad2.17,Ad2.18,Ad2.2,Ad2.22,Ad2.23,Ad2.24,Ad2.3,Ad2.4,Ad2.5,Ad2.6,Ad2.7,Ad2.8
5	35827220	35827756	20	507.6590507	122	Ad2.1,Ad2.10,Ad2.13,Ad2.14,Ad2.16,Ad2.17,Ad2.18,Ad2.19,Ad2.2,Ad2.20,Ad2.22,Ad2.23,Ad2.24,Ad2.3,Ad2.4,Ad2.5,Ad2.6,Ad2.7,Ad2.8,Ad2.9
5	37978613	37979183	15	404.2676789	130	Ad2.1,Ad2.13,Ad2.16,Ad2.17,Ad2.18,Ad2.2,Ad2.22,Ad2.23,Ad2.24,Ad2.3,Ad2.4,Ad2.5,Ad2.6,Ad2.7,Ad2.8
5	38624705	38625207	4	584.2259675	376	Ad2.1,Ad2.22,Ad2.4,Ad2.6
5	38821611	38821991	8	413.8775483	113	Ad2.1,Ad2.16,Ad2.17,Ad2.22,Ad2.23,Ad2.3,Ad2.4,Ad2.6
5	39315288	39316468	8	422.0503083	123	Ad2.1,Ad2.17,Ad2.22,Ad2.3,Ad2.4,Ad2.5,Ad2.6,Ad2.8
5	39362846	39364098	17	632.1434838	111	Ad2.1,Ad2.13,Ad2.16,Ad2.17,Ad2.18,Ad2.19,Ad2.2,Ad2.20,Ad2.22,Ad2.23,Ad2.24,Ad2.3,Ad2.4,Ad2.5,Ad2.6,Ad2.7,Ad2.8
5	39566001	39566514	12	376.0401	100	Ad2.1,Ad2.13,Ad2.14,Ad2.18,Ad2.22,Ad2.23,Ad2.3,Ad2.4,Ad2.5,Ad2.6,Ad2.7,Ad2.8
5	39744109	39745065	21	679.4801526	210	Ad2.1,Ad2.10,Ad2.11,Ad2.13,Ad2.14,Ad2.16,Ad2.17,Ad2.18,Ad2.19,Ad2.2,Ad2.20,Ad2.22,Ad2.23,Ad2.24,Ad2.3,Ad2.4,Ad2.5,Ad2.6,Ad2.7,Ad2.8,Ad2.9
5	39780965	39781523	8	239.1982844	100	Ad2.10,Ad2.11,Ad2.12,Ad2.14,Ad2.18,Ad2.19,Ad2.22,Ad2.9
5	39797343	39799841	12	1707.387048	1527	Ad2.10,Ad2.11,Ad2.12,Ad2.13,Ad2.14,Ad2.16,Ad2.17,Ad2.19,Ad2.21,Ad2.24,Ad2.5,Ad2.8
5	39811126	39811686	15	523.6460999	126	Ad2.10,Ad2.11,Ad2.12,Ad2.13,Ad2.14,Ad2.15,Ad2.17,Ad2.18,Ad2.19,Ad2.20,Ad2.21,Ad2.22,Ad2.5,Ad2.8,Ad2.9
5	39811785	39813108	22	470.9830109	107	Ad2.1,Ad2.10,Ad2.11,Ad2.12,Ad2.13,Ad2.14,Ad2.15,Ad2.16,Ad2.17,Ad2.18,Ad2.19,Ad2.20,Ad2.21,Ad2.22,Ad2.23,Ad2.24,Ad2.3,Ad2.5,Ad2.6,Ad2.7,Ad2.8,Ad2.9
5	39813236	39814323	9	396.2521577	115	Ad2.10,Ad2.12,Ad2.14,Ad2.16,Ad2.19,Ad2.20,Ad2.22,Ad2.5,Ad2.9
5	39815445	39816303	12	433.0822678	77	Ad2.10,Ad2.11,Ad2.12,Ad2.14,Ad2.16,Ad2.18,Ad2.19,Ad2.20,Ad2.22,Ad2.5,Ad2.8,Ad2.9
5	39816412	39819181	24	3822.766964	136	Ad2.1,Ad2.10,Ad2.11,Ad2.12,Ad2.13,Ad2.14,Ad2.15,Ad2.16,Ad2.17,Ad2.18,Ad2.19,Ad2.2,Ad2.20,Ad2.21,Ad2.22,Ad2.23,Ad2.24,Ad2.3,Ad2.4,Ad2.5,Ad2.6,Ad2.7,Ad2.8,Ad2.9
5	39819324	39823130	24	1708.048935	122	Ad2.1,Ad2.10,Ad2.11,Ad2.12,Ad2.13,Ad2.14,Ad2.15,Ad2.16,Ad2.17,Ad2.18,Ad2.19,Ad2.2,Ad2.20,Ad2.21,Ad2.22,Ad2.23,Ad2.24,Ad2.3,Ad2.4,Ad2.5,Ad2.6,Ad2.7,Ad2.8,Ad2.9
5	39823431	39823859	24	904.2724	105	Ad2.1,Ad2.10,Ad2.11,Ad2.12,Ad2.13,Ad2.14,Ad2.15,Ad2.16,Ad2.17,Ad2.18,Ad2.19,Ad2.2,Ad2.20,Ad2.21,Ad2.22,Ad2.23,Ad2.24,Ad2.3,Ad2.4,Ad2.5,Ad2.6,Ad2.7,Ad2.8,Ad2.9
5	39823981	39824201	24	575.0169716	110	Ad2.1,Ad2.10,Ad2.11,Ad2.12,Ad2.13,Ad2.14,Ad2.15,Ad2.16,Ad2.17,Ad2.18,Ad2.19,Ad2.2,Ad2.20,Ad2.21,Ad2.22,Ad2.23,Ad2.24,Ad2.3,Ad2.4,Ad2.5,Ad2.6,Ad2.7,Ad2.8,Ad2.9
5	39824382	39827286	24	8179.393545	450	Ad2.1,Ad2.10,Ad2.11,Ad2.12,Ad2.13,Ad2.14,Ad2.15,Ad2.16,Ad2.17,Ad2.18,Ad2.19,Ad2.2,Ad2.20,Ad2.21,Ad2.22,Ad2.23,Ad2.24,Ad2.3,Ad2.4,Ad2.5,Ad2.6,Ad2.7,Ad2.8,Ad2.9
5	39886125	39886930	18	507.2775805	124	Ad2.1,Ad2.10,Ad2.11,Ad2.12,Ad2.13,Ad2.14,Ad2.15,Ad2.18,Ad2.19,Ad2.20,Ad2.21,Ad2.22,Ad2.24,Ad2.5,Ad2.6,Ad2.7,Ad2.8,Ad2.9
5	39887899	39888625	3	280.4810843	148	Ad2.10,Ad2.12,Ad2.14
5	39888749	39889128	23	459.1786552	175	Ad2.1,Ad2.10,Ad2.11,Ad2.12,Ad2.13,Ad2.14,Ad2.15,Ad2.16,Ad2.17,Ad2.18,Ad2.19,Ad2.2,Ad2.20,Ad2.21,Ad2.22,Ad2.23,Ad2.24,Ad2.3,Ad2.5,Ad2.6,Ad2.7,Ad2.8,Ad2.9
5	39889255	39890277	9	406.4990336	103	Ad2.10,Ad2.11,Ad2.12,Ad2.14,Ad2.19,Ad2.20,Ad2.22,Ad2.5,Ad2.9
5	39891463	39892318	10	495.6596299	102	Ad2.10,Ad2.12,Ad2.14,Ad2.16,Ad2.18,Ad2.19,Ad2.20,Ad2.22,Ad2.5,Ad2.9
5	39892428	39895196	24	3850.403815	136	Ad2.1,Ad2.10,Ad2.11,Ad2.12,Ad2.13,Ad2.14,Ad2.15,Ad2.16,Ad2.17,Ad2.18,Ad2.19,Ad2.2,Ad2.20,Ad2.21,Ad2.22,Ad2.23,Ad2.24,Ad2.3,Ad2.4,Ad2.5,Ad2.6,Ad2.7,Ad2.8,Ad2.9
5	39895336	39899147	24	1555.861675	121	Ad2.1,Ad2.10,Ad2.11,Ad2.12,Ad2.13,Ad2.14,Ad2.15,Ad2.16,Ad2.17,Ad2.18,Ad2.19,Ad2.2,Ad2.20,Ad2.21,Ad2.22,Ad2.23,Ad2.24,Ad2.3,Ad2.4,Ad2.5,Ad2.6,Ad2.7,Ad2.8,Ad2.9
5	39899448	39900220	24	1996.278256	352	Ad2.1,Ad2.10,Ad2.11,Ad2.12,Ad2.13,Ad2.14,Ad2.15,Ad2.16,Ad2.17,Ad2.18,Ad2.19,Ad2.2,Ad2.20,Ad2.21,Ad2.22,Ad2.23,Ad2.24,Ad2.3,Ad2.4,Ad2.5,Ad2.6,Ad2.7,Ad2.8,Ad2.9
5	39900392	39910607	24	6400.937742	57	Ad2.1,Ad2.10,Ad2.11,Ad2.12,Ad2.13,Ad2.14,Ad2.15,Ad2.16,Ad2.17,Ad2.18,Ad2.19,Ad2.2,Ad2.20,Ad2.21,Ad2.22,Ad2.23,Ad2.24,Ad2.3,Ad2.4,Ad2.5,Ad2.6,Ad2.7,Ad2.8,Ad2.9
5	39910686	39911792	24	2248.801778	897	Ad2.1,Ad2.10,Ad2.11,Ad2.12,Ad2.13,Ad2.14,Ad2.15,Ad2.16,Ad2.17,Ad2.18,Ad2.19,Ad2.2,Ad2.20,Ad2.21,Ad2.22,Ad2.23,Ad2.24,Ad2.3,Ad2.4,Ad2.5,Ad2.6,Ad2.7,Ad2.8,Ad2.9
5	39912084	39915999	24	4438.81888	178	Ad2.1,Ad2.10,Ad2.11,Ad2.12,Ad2.13,Ad2.14,Ad2.15,Ad2.16,Ad2.17,Ad2.18,Ad2.19,Ad2.2,Ad2.20,Ad2.21,Ad2.22,Ad2.23,Ad2.24,Ad2.3,Ad2.4,Ad2.5,Ad2.6,Ad2.7,Ad2.8,Ad2.9
5	39916174	39917389	24	1573.573024	110	Ad2.1,Ad2.10,Ad2.11,Ad2.12,Ad2.13,Ad2.14,Ad2.15,Ad2.16,Ad2.17,Ad2.18,Ad2.19,Ad2.2,Ad2.20,Ad2.21,Ad2.22,Ad2.23,Ad2.24,Ad2.3,Ad2.4,Ad2.5,Ad2.6,Ad2.7,Ad2.8,Ad2.9
5	39917522	39918056	24	1159.561864	140	Ad2.1,Ad2.10,Ad2.11,Ad2.12,Ad2.13,Ad2.14,Ad2.15,Ad2.16,Ad2.17,Ad2.18,Ad2.19,Ad2.2,Ad2.20,Ad2.21,Ad2.22,Ad2.23,Ad2.24,Ad2.3,Ad2.4,Ad2.5,Ad2.6,Ad2.7,Ad2.8,Ad2.9
5	39918246	39918944	14	417.0385904	111	Ad2.10,Ad2.11,Ad2.12,Ad2.14,Ad2.15,Ad2.16,Ad2.18,Ad2.19,Ad2.20,Ad2.21,Ad2.22,Ad2.24,Ad2.5,Ad2.9
5	39919231	39919635	10	287.4163374	184	Ad2.10,Ad2.11,Ad2.12,Ad2.16,Ad2.18,Ad2.19,Ad2.20,Ad2.22,Ad2.5,Ad2.9
5	39919803	39920365	3	310.162669	168	Ad2.10,Ad2.12,Ad2.19
5	39920696	39921546	10	422.9206282	109	Ad2.10,Ad2.11,Ad2.12,Ad2.14,Ad2.18,Ad2.19,Ad2.20,Ad2.22,Ad2.5,Ad2.9
5	39922140	39923564	14	329.2101563	107	Ad2.1,Ad2.10,Ad2.11,Ad2.12,Ad2.14,Ad2.17,Ad2.18,Ad2.19,Ad2.20,Ad2.21,Ad2.22,Ad2.23,Ad2.5,Ad2.9
5	39923711	39924358	10	346.0657533	106	Ad2.10,Ad2.12,Ad2.13,Ad2.14,Ad2.16,Ad2.19,Ad2.20,Ad2.22,Ad2.5,Ad2.9
5	39924468	39925047	3	313.8818	118	Ad2.10,Ad2.19,Ad2.20
5	39925221	39926037	10	394.4387238	103	Ad2.10,Ad2.12,Ad2.14,Ad2.15,Ad2.19,Ad2.20,Ad2.21,Ad2.5,Ad2.8,Ad2.9
5	39926318	39927089	24	1176.762141	470	Ad2.1,Ad2.10,Ad2.11,Ad2.12,Ad2.13,Ad2.14,Ad2.15,Ad2.16,Ad2.17,Ad2.18,Ad2.19,Ad2.2,Ad2.20,Ad2.21,Ad2.22,Ad2.23,Ad2.24,Ad2.3,Ad2.4,Ad2.5,Ad2.6,Ad2.7,Ad2.8,Ad2.9
5	39927230	39927756	6	284.5337092	116	Ad2.10,Ad2.13,Ad2.19,Ad2.20,Ad2.21,Ad2.5
5	39927949	39928574	8	337.2605856	106	Ad2.10,Ad2.14,Ad2.19,Ad2.20,Ad2.21,Ad2.24,Ad2.5,Ad2.9
5	39929569	39930888	24	865.7378752	100	Ad2.1,Ad2.10,Ad2.11,Ad2.12,Ad2.13,Ad2.14,Ad2.15,Ad2.16,Ad2.17,Ad2.18,Ad2.19,Ad2.2,Ad2.20,Ad2.21,Ad2.22,Ad2.23,Ad2.24,Ad2.3,Ad2.4,Ad2.5,Ad2.6,Ad2.7,Ad2.8,Ad2.9
5	39930983	39933715	17	442.7555313	105	Ad2.10,Ad2.11,Ad2.12,Ad2.13,Ad2.14,Ad2.15,Ad2.16,Ad2.18,Ad2.19,Ad2.20,Ad2.21,Ad2.22,Ad2.23,Ad2.24,Ad2.3,Ad2.5,Ad2.9
5	39933805	39937671	14	570.6280402	112	Ad2.10,Ad2.11,Ad2.12,Ad2.13,Ad2.14,Ad2.15,Ad2.16,Ad2.19,Ad2.20,Ad2.21,Ad2.22,Ad2.23,Ad2.3,Ad2.5
5	39938641	39940817	20	706.5517622	948	Ad2.10,Ad2.11,Ad2.12,Ad2.13,Ad2.14,Ad2.15,Ad2.16,Ad2.17,Ad2.18,Ad2.19,Ad2.20,Ad2.21,Ad2.22,Ad2.23,Ad2.3,Ad2.4,Ad2.5,Ad2.7,Ad2.8,Ad2.9
5	39940958	39946002	21	649.9195966	588	Ad2.10,Ad2.11,Ad2.12,Ad2.13,Ad2.14,Ad2.15,Ad2.16,Ad2.17,Ad2.18,Ad2.19,Ad2.20,Ad2.21,Ad2.22,Ad2.23,Ad2.24,Ad2.3,Ad2.4,Ad2.5,Ad2.7,Ad2.8,Ad2.9
5	39946180	39950100	17	442.0344205	259	Ad2.10,Ad2.11,Ad2.12,Ad2.13,Ad2.14,Ad2.15,Ad2.16,Ad2.19,Ad2.20,Ad2.21,Ad2.22,Ad2.23,Ad2.24,Ad2.3,Ad2.4,Ad2.5,Ad2.9
5	39950206	39955058	20	680.0540308	109	Ad2.1,Ad2.10,Ad2.11,Ad2.12,Ad2.13,Ad2.14,Ad2.15,Ad2.16,Ad2.17,Ad2.18,Ad2.19,Ad2.20,Ad2.21,Ad2.22,Ad2.23,Ad2.24,Ad2.3,Ad2.5,Ad2.8,Ad2.9
5	39955146	39957035	20	489.6902457	259	Ad2.10,Ad2.11,Ad2.12,Ad2.13,Ad2.14,Ad2.15,Ad2.16,Ad2.17,Ad2.18,Ad2.19,Ad2.20,Ad2.21,Ad2.22,Ad2.23,Ad2.3,Ad2.4,Ad2.5,Ad2.7,Ad2.8,Ad2.9
5	39957231	39958823	15	350.3358716	286	Ad2.10,Ad2.11,Ad2.12,Ad2.13,Ad2.14,Ad2.15,Ad2.16,Ad2.18,Ad2.19,Ad2.20,Ad2.21,Ad2.22,Ad2.3,Ad2.5,Ad2.9
5	39958994	39961744	12	394.3311759	115	Ad2.10,Ad2.11,Ad2.12,Ad2.13,Ad2.14,Ad2.15,Ad2.19,Ad2.20,Ad2.21,Ad2.22,Ad2.5,Ad2.9
5	39961884	39972889	23	487.6029272	115	Ad2.10,Ad2.11,Ad2.12,Ad2.13,Ad2.14,Ad2.15,Ad2.16,Ad2.17,Ad2.18,Ad2.19,Ad2.2,Ad2.20,Ad2.21,Ad2.22,Ad2.23,Ad2.24,Ad2.3,Ad2.4,Ad2.5,Ad2.6,Ad2.7,Ad2.8,Ad2.9
5	39973515	39975442	20	529.0499435	476	Ad2.1,Ad2.10,Ad2.11,Ad2.12,Ad2.13,Ad2.14,Ad2.15,Ad2.16,Ad2.17,Ad2.18,Ad2.19,Ad2.20,Ad2.21,Ad2.22,Ad2.23,Ad2.24,Ad2.3,Ad2.5,Ad2.7,Ad2.9
5	39975595	39976313	3	227.9910012	110	Ad2.10,Ad2.19,Ad2.5
5	39976443	39979521	20	497.4410866	257	Ad2.10,Ad2.11,Ad2.12,Ad2.13,Ad2.14,Ad2.15,Ad2.16,Ad2.17,Ad2.18,Ad2.19,Ad2.20,Ad2.21,Ad2.22,Ad2.23,Ad2.3,Ad2.4,Ad2.5,Ad2.7,Ad2.8,Ad2.9
5	39982177	39985489	20	561.1110016	123	Ad2.10,Ad2.11,Ad2.12,Ad2.13,Ad2.14,Ad2.15,Ad2.16,Ad2.17,Ad2.18,Ad2.19,Ad2.20,Ad2.21,Ad2.22,Ad2.23,Ad2.3,Ad2.4,Ad2.5,Ad2.7,Ad2.8,Ad2.9
5	39986306	39991956	20	530.7311863	1040	Ad2.10,Ad2.11,Ad2.12,Ad2.13,Ad2.14,Ad2.15,Ad2.16,Ad2.17,Ad2.18,Ad2.19,Ad2.20,Ad2.21,Ad2.22,Ad2.23,Ad2.24,Ad2.3,Ad2.4,Ad2.5,Ad2.7,Ad2.9
5	39992086	39993524	3	361.408798	131	Ad2.10,Ad2.14,Ad2.19
5	39994259	39996208	21	465.7759014	266	Ad2.10,Ad2.11,Ad2.12,Ad2.13,Ad2.14,Ad2.15,Ad2.16,Ad2.17,Ad2.18,Ad2.19,Ad2.20,Ad2.21,Ad2.22,Ad2.23,Ad2.24,Ad2.3,Ad2.4,Ad2.5,Ad2.7,Ad2.8,Ad2.9
5	39996303	40000002	24	1205.142462	54	Ad2.1,Ad2.10,Ad2.11,Ad2.12,Ad2.13,Ad2.14,Ad2.15,Ad2.16,Ad2.17,Ad2.18,Ad2.19,Ad2.2,Ad2.20,Ad2.21,Ad2.22,Ad2.23,Ad2.24,Ad2.3,Ad2.4,Ad2.5,Ad2.6,Ad2.7,Ad2.8,Ad2.9
5	40000314	40001405	24	863.9745198	119	Ad2.1,Ad2.10,Ad2.11,Ad2.12,Ad2.13,Ad2.14,Ad2.15,Ad2.16,Ad2.17,Ad2.18,Ad2.19,Ad2.2,Ad2.20,Ad2.21,Ad2.22,Ad2.23,Ad2.24,Ad2.3,Ad2.4,Ad2.5,Ad2.6,Ad2.7,Ad2.8,Ad2.9
5	40001780	40002512	24	508.5785259	60	Ad2.1,Ad2.10,Ad2.11,Ad2.12,Ad2.13,Ad2.14,Ad2.15,Ad2.16,Ad2.17,Ad2.18,Ad2.19,Ad2.2,Ad2.20,Ad2.21,Ad2.22,Ad2.23,Ad2.24,Ad2.3,Ad2.4,Ad2.5,Ad2.6,Ad2.7,Ad2.8,Ad2.9
5	40002645	40002980	4	336.3238753	192	Ad2.10,Ad2.19,Ad2.20,Ad2.22
5	40003504	40005305	15	384.5070451	100	Ad2.10,Ad2.11,Ad2.12,Ad2.13,Ad2.14,Ad2.15,Ad2.16,Ad2.18,Ad2.19,Ad2.20,Ad2.21,Ad2.22,Ad2.24,Ad2.5,Ad2.9
5	40007474	40008789	5	595.5744202	104	Ad2.10,Ad2.14,Ad2.19,Ad2.20,Ad2.9
5	40011149	40013181	6	338.2877484	104	Ad2.10,Ad2.12,Ad2.14,Ad2.19,Ad2.20,Ad2.22
5	40015415	40017336	6	298.1683111	122	Ad2.10,Ad2.12,Ad2.14,Ad2.15,Ad2.19,Ad2.20
5	40017490	40019060	14	385.2881287	132	Ad2.10,Ad2.11,Ad2.12,Ad2.14,Ad2.15,Ad2.16,Ad2.18,Ad2.19,Ad2.20,Ad2.22,Ad2.24,Ad2.3,Ad2.5,Ad2.9
5	40019189	40027159	18	436.9784322	119	Ad2.1,Ad2.10,Ad2.11,Ad2.12,Ad2.13,Ad2.14,Ad2.15,Ad2.16,Ad2.18,Ad2.19,Ad2.20,Ad2.21,Ad2.22,Ad2.24,Ad2.3,Ad2.5,Ad2.7,Ad2.9
5	40027190	40033698	16	401.5487763	123	Ad2.10,Ad2.11,Ad2.12,Ad2.13,Ad2.14,Ad2.15,Ad2.17,Ad2.18,Ad2.19,Ad2.20,Ad2.21,Ad2.22,Ad2.24,Ad2.5,Ad2.7,Ad2.9
5	40034121	40035076	22	564.9801184	219	Ad2.1,Ad2.10,Ad2.11,Ad2.12,Ad2.13,Ad2.14,Ad2.15,Ad2.16,Ad2.17,Ad2.18,Ad2.19,Ad2.2,Ad2.20,Ad2.21,Ad2.22,Ad2.23,Ad2.24,Ad2.3,Ad2.5,Ad2.7,Ad2.8,Ad2.9
5	40038067	40040116	15	520.3076885	399	Ad2.10,Ad2.11,Ad2.12,Ad2.14,Ad2.15,Ad2.16,Ad2.17,Ad2.18,Ad2.19,Ad2.20,Ad2.21,Ad2.22,Ad2.24,Ad2.5,Ad2.9
5	40046016	40047071	3	367.60878	122	Ad2.10,Ad2.19,Ad2.9
5	40047712	40048132	12	275.0553347	40	Ad2.10,Ad2.11,Ad2.12,Ad2.14,Ad2.15,Ad2.16,Ad2.17,Ad2.19,Ad2.22,Ad2.24,Ad2.5,Ad2.8
5	40050344	40051971	7	438.8870653	270	Ad2.10,Ad2.12,Ad2.14,Ad2.19,Ad2.20,Ad2.22,Ad2.5
5	40052098	40053749	21	431.8771052	101	Ad2.1,Ad2.10,Ad2.11,Ad2.12,Ad2.13,Ad2.14,Ad2.15,Ad2.16,Ad2.17,Ad2.18,Ad2.19,Ad2.2,Ad2.20,Ad2.21,Ad2.22,Ad2.23,Ad2.24,Ad2.5,Ad2.6,Ad2.8,Ad2.9
5	40053958	40055106	12	418.0854351	100	Ad2.10,Ad2.12,Ad2.14,Ad2.15,Ad2.16,Ad2.19,Ad2.20,Ad2.21,Ad2.22,Ad2.24,Ad2.5,Ad2.9
5	40055328	40056243	5	364.1876496	142	Ad2.10,Ad2.12,Ad2.19,Ad2.20,Ad2.5
5	40056387	40057961	24	646.9379191	296	Ad2.1,Ad2.10,Ad2.11,Ad2.12,Ad2.13,Ad2.14,Ad2.15,Ad2.16,Ad2.17,Ad2.18,Ad2.19,Ad2.2,Ad2.20,Ad2.21,Ad2.22,Ad2.23,Ad2.24,Ad2.3,Ad2.4,Ad2.5,Ad2.6,Ad2.7,Ad2.8,Ad2.9
5	40058885	40061161	8	418.0934792	1785	Ad2.10,Ad2.12,Ad2.14,Ad2.16,Ad2.19,Ad2.20,Ad2.5,Ad2.9
5	40062187	40068283	24	942.0843794	116	Ad2.1,Ad2.10,Ad2.11,Ad2.12,Ad2.13,Ad2.14,Ad2.15,Ad2.16,Ad2.17,Ad2.18,Ad2.19,Ad2.2,Ad2.20,Ad2.21,Ad2.22,Ad2.23,Ad2.24,Ad2.3,Ad2.4,Ad2.5,Ad2.6,Ad2.7,Ad2.8,Ad2.9
5	40068380	40071599	24	771.4210352	126	Ad2.1,Ad2.10,Ad2.11,Ad2.12,Ad2.13,Ad2.14,Ad2.15,Ad2.16,Ad2.17,Ad2.18,Ad2.19,Ad2.2,Ad2.20,Ad2.21,Ad2.22,Ad2.23,Ad2.24,Ad2.3,Ad2.4,Ad2.5,Ad2.6,Ad2.7,Ad2.8,Ad2.9
5	40071722	40073566	24	1330.175206	111	Ad2.1,Ad2.10,Ad2.11,Ad2.12,Ad2.13,Ad2.14,Ad2.15,Ad2.16,Ad2.17,Ad2.18,Ad2.19,Ad2.2,Ad2.20,Ad2.21,Ad2.22,Ad2.23,Ad2.24,Ad2.3,Ad2.4,Ad2.5,Ad2.6,Ad2.7,Ad2.8,Ad2.9
5	40073694	40075936	24	896.4821112	131	Ad2.1,Ad2.10,Ad2.11,Ad2.12,Ad2.13,Ad2.14,Ad2.15,Ad2.16,Ad2.17,Ad2.18,Ad2.19,Ad2.2,Ad2.20,Ad2.21,Ad2.22,Ad2.23,Ad2.24,Ad2.3,Ad2.4,Ad2.5,Ad2.6,Ad2.7,Ad2.8,Ad2.9
5	40076056	40077921	24	672.4162703	76	Ad2.1,Ad2.10,Ad2.11,Ad2.12,Ad2.13,Ad2.14,Ad2.15,Ad2.16,Ad2.17,Ad2.18,Ad2.19,Ad2.2,Ad2.20,Ad2.21,Ad2.22,Ad2.23,Ad2.24,Ad2.3,Ad2.4,Ad2.5,Ad2.6,Ad2.7,Ad2.8,Ad2.9
5	40077981	40080494	24	824.4820116	84	Ad2.1,Ad2.10,Ad2.11,Ad2.12,Ad2.13,Ad2.14,Ad2.15,Ad2.16,Ad2.17,Ad2.18,Ad2.19,Ad2.2,Ad2.20,Ad2.21,Ad2.22,Ad2.23,Ad2.24,Ad2.3,Ad2.4,Ad2.5,Ad2.6,Ad2.7,Ad2.8,Ad2.9
5	40080742	40082115	24	1757.210464	295	Ad2.1,Ad2.10,Ad2.11,Ad2.12,Ad2.13,Ad2.14,Ad2.15,Ad2.16,Ad2.17,Ad2.18,Ad2.19,Ad2.2,Ad2.20,Ad2.21,Ad2.22,Ad2.23,Ad2.24,Ad2.3,Ad2.4,Ad2.5,Ad2.6,Ad2.7,Ad2.8,Ad2.9
5	40082231	40085334	24	1610.228607	1071	Ad2.1,Ad2.10,Ad2.11,Ad2.12,Ad2.13,Ad2.14,Ad2.15,Ad2.16,Ad2.17,Ad2.18,Ad2.19,Ad2.2,Ad2.20,Ad2.21,Ad2.22,Ad2.23,Ad2.24,Ad2.3,Ad2.4,Ad2.5,Ad2.6,Ad2.7,Ad2.8,Ad2.9
5	40085378	40085823	10	271.6275865	102	Ad2.10,Ad2.11,Ad2.12,Ad2.16,Ad2.19,Ad2.20,Ad2.22,Ad2.4,Ad2.5,Ad2.9
5	40085948	40086528	9	321.2418299	115	Ad2.10,Ad2.11,Ad2.12,Ad2.14,Ad2.15,Ad2.19,Ad2.20,Ad2.22,Ad2.5
5	40086848	40089018	24	434.2273406	264	Ad2.1,Ad2.10,Ad2.11,Ad2.12,Ad2.13,Ad2.14,Ad2.15,Ad2.16,Ad2.17,Ad2.18,Ad2.19,Ad2.2,Ad2.20,Ad2.21,Ad2.22,Ad2.23,Ad2.24,Ad2.3,Ad2.4,Ad2.5,Ad2.6,Ad2.7,Ad2.8,Ad2.9
5	40089156	40093032	19	547.2577664	111	Ad2.10,Ad2.11,Ad2.12,Ad2.13,Ad2.14,Ad2.15,Ad2.16,Ad2.17,Ad2.18,Ad2.19,Ad2.20,Ad2.21,Ad2.22,Ad2.23,Ad2.24,Ad2.4,Ad2.5,Ad2.8,Ad2.9
5	40093837	40096802	24	736.4924403	1013	Ad2.1,Ad2.10,Ad2.11,Ad2.12,Ad2.13,Ad2.14,Ad2.15,Ad2.16,Ad2.17,Ad2.18,Ad2.19,Ad2.2,Ad2.20,Ad2.21,Ad2.22,Ad2.23,Ad2.24,Ad2.3,Ad2.4,Ad2.5,Ad2.6,Ad2.7,Ad2.8,Ad2.9
5	40097114	40097774	12	380.3283997	118	Ad2.10,Ad2.12,Ad2.14,Ad2.15,Ad2.18,Ad2.19,Ad2.20,Ad2.21,Ad2.22,Ad2.24,Ad2.5,Ad2.9
5	40099734	40100232	4	236.2397613	101	Ad2.10,Ad2.12,Ad2.16,Ad2.19
5	40101651	40102272	14	347.2492393	405	Ad2.10,Ad2.11,Ad2.12,Ad2.13,Ad2.14,Ad2.15,Ad2.16,Ad2.18,Ad2.19,Ad2.20,Ad2.21,Ad2.22,Ad2.5,Ad2.9
5	40102932	40103714	7	416.0784084	131	Ad2.10,Ad2.12,Ad2.14,Ad2.19,Ad2.20,Ad2.21,Ad2.5
5	40104141	40105292	24	1000.117798	406	Ad2.1,Ad2.10,Ad2.11,Ad2.12,Ad2.13,Ad2.14,Ad2.15,Ad2.16,Ad2.17,Ad2.18,Ad2.19,Ad2.2,Ad2.20,Ad2.21,Ad2.22,Ad2.23,Ad2.24,Ad2.3,Ad2.4,Ad2.5,Ad2.6,Ad2.7,Ad2.8,Ad2.9
5	40105504	40107532	17	495.3411649	115	Ad2.10,Ad2.11,Ad2.12,Ad2.13,Ad2.14,Ad2.15,Ad2.16,Ad2.18,Ad2.19,Ad2.20,Ad2.21,Ad2.22,Ad2.23,Ad2.24,Ad2.5,Ad2.8,Ad2.9
5	40108125	40110662	24	547.2727764	110	Ad2.1,Ad2.10,Ad2.11,Ad2.12,Ad2.13,Ad2.14,Ad2.15,Ad2.16,Ad2.17,Ad2.18,Ad2.19,Ad2.2,Ad2.20,Ad2.21,Ad2.22,Ad2.23,Ad2.24,Ad2.3,Ad2.4,Ad2.5,Ad2.6,Ad2.7,Ad2.8,Ad2.9
5	40110846	40113317	11	409.4070129	112	Ad2.10,Ad2.11,Ad2.12,Ad2.14,Ad2.16,Ad2.19,Ad2.20,Ad2.21,Ad2.22,Ad2.5,Ad2.9
5	40114696	40115345	16	288.4911929	67	Ad2.10,Ad2.11,Ad2.12,Ad2.13,Ad2.14,Ad2.15,Ad2.16,Ad2.17,Ad2.18,Ad2.19,Ad2.20,Ad2.21,Ad2.22,Ad2.5,Ad2.6,Ad2.9
5	40115517	40116684	19	351.3447517	96	Ad2.1,Ad2.10,Ad2.11,Ad2.12,Ad2.13,Ad2.14,Ad2.15,Ad2.16,Ad2.18,Ad2.19,Ad2.2,Ad2.20,Ad2.21,Ad2.22,Ad2.23,Ad2.4,Ad2.5,Ad2.7,Ad2.9
5	40117396	40117819	3	270.1689403	45	Ad2.10,Ad2.19,Ad2.5
5	40118006	40118651	14	348.8135103	255	Ad2.10,Ad2.12,Ad2.13,Ad2.14,Ad2.17,Ad2.19,Ad2.20,Ad2.21,Ad2.22,Ad2.24,Ad2.3,Ad2.5,Ad2.8,Ad2.9
5	40118763	40119218	5	309.7331086	203	Ad2.10,Ad2.12,Ad2.14,Ad2.19,Ad2.20
5	40121048	40122393	7	526.1467023	135	Ad2.10,Ad2.12,Ad2.14,Ad2.19,Ad2.20,Ad2.5,Ad2.9
5	40123375	40124470	10	363.465023	112	Ad2.10,Ad2.12,Ad2.14,Ad2.16,Ad2.19,Ad2.20,Ad2.21,Ad2.22,Ad2.5,Ad2.9
5	40125756	40126379	9	268.222936	111	Ad2.10,Ad2.12,Ad2.13,Ad2.14,Ad2.16,Ad2.19,Ad2.20,Ad2.5,Ad2.8
5	40126480	40127802	13	479.1493907	102	Ad2.10,Ad2.11,Ad2.12,Ad2.14,Ad2.16,Ad2.17,Ad2.18,Ad2.19,Ad2.20,Ad2.21,Ad2.22,Ad2.5,Ad2.9
5	40127971	40128482	24	426.3149705	76	Ad2.1,Ad2.10,Ad2.11,Ad2.12,Ad2.13,Ad2.14,Ad2.15,Ad2.16,Ad2.17,Ad2.18,Ad2.19,Ad2.2,Ad2.20,Ad2.21,Ad2.22,Ad2.23,Ad2.24,Ad2.3,Ad2.4,Ad2.5,Ad2.6,Ad2.7,Ad2.8,Ad2.9
5	40128610	40129851	5	434.1088714	180	Ad2.10,Ad2.12,Ad2.19,Ad2.22,Ad2.5
5	40129967	40130898	18	484.3745782	102	Ad2.1,Ad2.10,Ad2.12,Ad2.13,Ad2.14,Ad2.15,Ad2.16,Ad2.17,Ad2.18,Ad2.19,Ad2.20,Ad2.21,Ad2.22,Ad2.3,Ad2.5,Ad2.6,Ad2.8,Ad2.9
5	40131005	40131919	20	723.3822265	114	Ad2.1,Ad2.10,Ad2.11,Ad2.12,Ad2.13,Ad2.14,Ad2.15,Ad2.16,Ad2.17,Ad2.18,Ad2.19,Ad2.20,Ad2.21,Ad2.22,Ad2.23,Ad2.24,Ad2.3,Ad2.5,Ad2.8,Ad2.9
5	40132067	40133256	9	318.7996722	166	Ad2.10,Ad2.12,Ad2.14,Ad2.15,Ad2.16,Ad2.19,Ad2.20,Ad2.5,Ad2.9
5	40133475	40134613	9	341.8089154	128	Ad2.10,Ad2.11,Ad2.12,Ad2.14,Ad2.16,Ad2.19,Ad2.20,Ad2.21,Ad2.9
5	40134729	40136309	15	472.1883996	110	Ad2.10,Ad2.11,Ad2.12,Ad2.13,Ad2.14,Ad2.15,Ad2.16,Ad2.18,Ad2.19,Ad2.20,Ad2.21,Ad2.22,Ad2.24,Ad2.5,Ad2.9
5	40136419	40137567	15	479.6224854	113	Ad2.10,Ad2.11,Ad2.12,Ad2.13,Ad2.14,Ad2.16,Ad2.18,Ad2.19,Ad2.20,Ad2.21,Ad2.22,Ad2.24,Ad2.5,Ad2.8,Ad2.9
5	40138343	40141646	23	518.0314723	118	Ad2.1,Ad2.10,Ad2.11,Ad2.12,Ad2.13,Ad2.14,Ad2.15,Ad2.16,Ad2.17,Ad2.18,Ad2.19,Ad2.20,Ad2.21,Ad2.22,Ad2.23,Ad2.24,Ad2.3,Ad2.4,Ad2.5,Ad2.6,Ad2.7,Ad2.8,Ad2.9
5	40141762	40145669	16	731.1297852	117	Ad2.1,Ad2.10,Ad2.11,Ad2.12,Ad2.13,Ad2.14,Ad2.15,Ad2.16,Ad2.17,Ad2.18,Ad2.19,Ad2.20,Ad2.21,Ad2.22,Ad2.5,Ad2.9
5	40145856	40147868	9	447.311614	1054	Ad2.10,Ad2.11,Ad2.12,Ad2.14,Ad2.16,Ad2.19,Ad2.20,Ad2.5,Ad2.9
5	40150658	40152803	8	391.2393048	111	Ad2.10,Ad2.12,Ad2.14,Ad2.16,Ad2.18,Ad2.19,Ad2.20,Ad2.5
5	40154097	40156605	23	474.461023	116	Ad2.1,Ad2.10,Ad2.11,Ad2.12,Ad2.13,Ad2.14,Ad2.15,Ad2.16,Ad2.17,Ad2.18,Ad2.19,Ad2.20,Ad2.21,Ad2.22,Ad2.23,Ad2.24,Ad2.3,Ad2.4,Ad2.5,Ad2.6,Ad2.7,Ad2.8,Ad2.9
5	40156798	40158565	19	375.2377371	108	Ad2.10,Ad2.11,Ad2.12,Ad2.13,Ad2.14,Ad2.15,Ad2.16,Ad2.17,Ad2.18,Ad2.19,Ad2.2,Ad2.20,Ad2.21,Ad2.22,Ad2.23,Ad2.24,Ad2.5,Ad2.8,Ad2.9
5	40158686	40160666	9	459.7932545	119	Ad2.10,Ad2.11,Ad2.12,Ad2.14,Ad2.16,Ad2.17,Ad2.19,Ad2.20,Ad2.22
5	40160780	40165021	15	521.2838537	122	Ad2.10,Ad2.11,Ad2.12,Ad2.13,Ad2.14,Ad2.15,Ad2.16,Ad2.18,Ad2.19,Ad2.20,Ad2.21,Ad2.22,Ad2.24,Ad2.5,Ad2.9
5	40165201	40167403	23	553.6211114	141	Ad2.1,Ad2.10,Ad2.11,Ad2.12,Ad2.13,Ad2.14,Ad2.15,Ad2.16,Ad2.17,Ad2.18,Ad2.19,Ad2.2,Ad2.20,Ad2.21,Ad2.22,Ad2.23,Ad2.24,Ad2.4,Ad2.5,Ad2.6,Ad2.7,Ad2.8,Ad2.9
5	40167517	40171008	24	688.7696606	115	Ad2.1,Ad2.10,Ad2.11,Ad2.12,Ad2.13,Ad2.14,Ad2.15,Ad2.16,Ad2.17,Ad2.18,Ad2.19,Ad2.2,Ad2.20,Ad2.21,Ad2.22,Ad2.23,Ad2.24,Ad2.3,Ad2.4,Ad2.5,Ad2.6,Ad2.7,Ad2.8,Ad2.9
5	40171413	40171883	7	353.3937794	114	Ad2.10,Ad2.19,Ad2.20,Ad2.21,Ad2.22,Ad2.5,Ad2.9
5	40172017	40177098	24	806.7068797	110	Ad2.1,Ad2.10,Ad2.11,Ad2.12,Ad2.13,Ad2.14,Ad2.15,Ad2.16,Ad2.17,Ad2.18,Ad2.19,Ad2.2,Ad2.20,Ad2.21,Ad2.22,Ad2.23,Ad2.24,Ad2.3,Ad2.4,Ad2.5,Ad2.6,Ad2.7,Ad2.8,Ad2.9
5	40177281	40180684	24	2102.124711	109	Ad2.1,Ad2.10,Ad2.11,Ad2.12,Ad2.13,Ad2.14,Ad2.15,Ad2.16,Ad2.17,Ad2.18,Ad2.19,Ad2.2,Ad2.20,Ad2.21,Ad2.22,Ad2.23,Ad2.24,Ad2.3,Ad2.4,Ad2.5,Ad2.6,Ad2.7,Ad2.8,Ad2.9
5	40180771	40181250	10	280.2077256	77	Ad2.10,Ad2.16,Ad2.18,Ad2.19,Ad2.20,Ad2.21,Ad2.22,Ad2.24,Ad2.5,Ad2.9
5	40181409	40183600	12	381.0209745	110	Ad2.10,Ad2.12,Ad2.14,Ad2.16,Ad2.18,Ad2.19,Ad2.20,Ad2.21,Ad2.22,Ad2.23,Ad2.5,Ad2.9
5	40183714	40185873	22	814.8287834	216	Ad2.1,Ad2.10,Ad2.11,Ad2.12,Ad2.13,Ad2.14,Ad2.15,Ad2.16,Ad2.17,Ad2.18,Ad2.19,Ad2.20,Ad2.21,Ad2.22,Ad2.23,Ad2.24,Ad2.3,Ad2.4,Ad2.5,Ad2.6,Ad2.8,Ad2.9
5	40186087	40187046	17	559.2644493	120	Ad2.10,Ad2.11,Ad2.12,Ad2.13,Ad2.14,Ad2.15,Ad2.16,Ad2.17,Ad2.18,Ad2.19,Ad2.20,Ad2.21,Ad2.22,Ad2.23,Ad2.24,Ad2.5,Ad2.9
5	40187332	40191379	24	638.026634	105	Ad2.1,Ad2.10,Ad2.11,Ad2.12,Ad2.13,Ad2.14,Ad2.15,Ad2.16,Ad2.17,Ad2.18,Ad2.19,Ad2.2,Ad2.20,Ad2.21,Ad2.22,Ad2.23,Ad2.24,Ad2.3,Ad2.4,Ad2.5,Ad2.6,Ad2.7,Ad2.8,Ad2.9
5	40191490	40199146	24	6393.193771	921	Ad2.1,Ad2.10,Ad2.11,Ad2.12,Ad2.13,Ad2.14,Ad2.15,Ad2.16,Ad2.17,Ad2.18,Ad2.19,Ad2.2,Ad2.20,Ad2.21,Ad2.22,Ad2.23,Ad2.24,Ad2.3,Ad2.4,Ad2.5,Ad2.6,Ad2.7,Ad2.8,Ad2.9
5	40199350	40201691	11	361.3930693	102	Ad2.10,Ad2.11,Ad2.12,Ad2.14,Ad2.18,Ad2.19,Ad2.20,Ad2.21,Ad2.22,Ad2.5,Ad2.9
5	40201894	40202619	6	294.2470193	103	Ad2.10,Ad2.12,Ad2.14,Ad2.19,Ad2.22,Ad2.5
5	40202633	40203690	4	298.049183	280	Ad2.10,Ad2.12,Ad2.14,Ad2.19
5	40205352	40207174	5	380.4546989	115	Ad2.10,Ad2.12,Ad2.14,Ad2.19,Ad2.20
5	40422561	40423454	21	598.3835485	182	Ad2.1,Ad2.10,Ad2.11,Ad2.13,Ad2.14,Ad2.16,Ad2.17,Ad2.18,Ad2.19,Ad2.2,Ad2.20,Ad2.22,Ad2.23,Ad2.24,Ad2.3,Ad2.4,Ad2.5,Ad2.6,Ad2.7,Ad2.8,Ad2.9
5	40733000	40733167	24	372.8980612	100	Ad2.1,Ad2.10,Ad2.11,Ad2.12,Ad2.13,Ad2.14,Ad2.15,Ad2.16,Ad2.17,Ad2.18,Ad2.19,Ad2.2,Ad2.20,Ad2.21,Ad2.22,Ad2.23,Ad2.24,Ad2.3,Ad2.4,Ad2.5,Ad2.6,Ad2.7,Ad2.8,Ad2.9
5	41424438	41425135	7	447.5907069	150	Ad2.1,Ad2.17,Ad2.22,Ad2.3,Ad2.4,Ad2.5,Ad2.6
5	41561410	41561832	13	370.5317077	135	Ad2.1,Ad2.13,Ad2.16,Ad2.17,Ad2.18,Ad2.22,Ad2.23,Ad2.3,Ad2.4,Ad2.5,Ad2.6,Ad2.7,Ad2.8
5	41635409	41636526	21	713.7085572	654	Ad2.1,Ad2.10,Ad2.11,Ad2.13,Ad2.14,Ad2.16,Ad2.17,Ad2.18,Ad2.19,Ad2.2,Ad2.20,Ad2.22,Ad2.23,Ad2.24,Ad2.3,Ad2.4,Ad2.5,Ad2.6,Ad2.7,Ad2.8,Ad2.9
5	41794282	41794604	4	301.1088335	116	Ad2.1,Ad2.4,Ad2.6,Ad2.8
5	41878899	41879383	7	416.7412873	110	Ad2.1,Ad2.16,Ad2.17,Ad2.22,Ad2.23,Ad2.4,Ad2.6
5	42143368	42143891	4	261.5045892	140	Ad2.1,Ad2.22,Ad2.4,Ad2.6
5	42299032	42299747	18	619.5232747	174	Ad2.1,Ad2.10,Ad2.13,Ad2.14,Ad2.16,Ad2.17,Ad2.18,Ad2.19,Ad2.2,Ad2.22,Ad2.23,Ad2.24,Ad2.3,Ad2.4,Ad2.5,Ad2.6,Ad2.7,Ad2.8
5	42517603	42519120	22	2338.388444	652	Ad2.1,Ad2.10,Ad2.11,Ad2.13,Ad2.15,Ad2.16,Ad2.17,Ad2.18,Ad2.19,Ad2.2,Ad2.20,Ad2.21,Ad2.22,Ad2.23,Ad2.24,Ad2.3,Ad2.4,Ad2.5,Ad2.6,Ad2.7,Ad2.8,Ad2.9
5	42575475	42576123	8	392.1725044	146	Ad2.1,Ad2.16,Ad2.17,Ad2.22,Ad2.23,Ad2.3,Ad2.4,Ad2.6
5	42642699	42643955	10	508.3336441	117	Ad2.1,Ad2.16,Ad2.17,Ad2.18,Ad2.22,Ad2.23,Ad2.3,Ad2.4,Ad2.6,Ad2.8
5	42930082	42930676	15	494.0433798	240	Ad2.1,Ad2.13,Ad2.16,Ad2.17,Ad2.18,Ad2.2,Ad2.22,Ad2.23,Ad2.24,Ad2.3,Ad2.4,Ad2.5,Ad2.6,Ad2.7,Ad2.8
5	42931478	42932888	3	437.7292683	141	Ad2.1,Ad2.4,Ad2.6
5	43042858	43043761	15	447.5871115	211	Ad2.1,Ad2.13,Ad2.14,Ad2.16,Ad2.17,Ad2.18,Ad2.2,Ad2.22,Ad2.23,Ad2.3,Ad2.4,Ad2.5,Ad2.6,Ad2.7,Ad2.8
5	43099499	43100343	15	481.4343304	165	Ad2.1,Ad2.13,Ad2.14,Ad2.16,Ad2.17,Ad2.18,Ad2.2,Ad2.22,Ad2.23,Ad2.3,Ad2.4,Ad2.5,Ad2.6,Ad2.7,Ad2.8
5	43913166	43914077	5	310.429358	148	Ad2.1,Ad2.17,Ad2.22,Ad2.4,Ad2.6
5	44333957	44334842	14	464.1920014	142	Ad2.1,Ad2.13,Ad2.16,Ad2.17,Ad2.18,Ad2.2,Ad2.22,Ad2.24,Ad2.3,Ad2.4,Ad2.5,Ad2.6,Ad2.7,Ad2.8
5	44558017	44558979	5	315.675784	126	Ad2.1,Ad2.18,Ad2.22,Ad2.4,Ad2.6
5	44637075	44637596	11	325.4877804	86	Ad2.10,Ad2.11,Ad2.12,Ad2.14,Ad2.18,Ad2.19,Ad2.20,Ad2.22,Ad2.3,Ad2.5,Ad2.9
5	44962236	44962694	3	324.2447207	205	Ad2.2,Ad2.3,Ad2.4
5	45525123	45525844	14	415.4053465	115	Ad2.1,Ad2.13,Ad2.16,Ad2.17,Ad2.18,Ad2.19,Ad2.2,Ad2.22,Ad2.3,Ad2.4,Ad2.5,Ad2.6,Ad2.7,Ad2.8
5	45954254	45955267	5	511.043213	312	Ad2.1,Ad2.17,Ad2.22,Ad2.4,Ad2.6
5	46022562	46023362	10	357.2495727	119	Ad2.1,Ad2.16,Ad2.17,Ad2.18,Ad2.22,Ad2.23,Ad2.24,Ad2.4,Ad2.5,Ad2.6
5	46222552	46223186	17	497.141239	108	Ad2.1,Ad2.13,Ad2.14,Ad2.16,Ad2.17,Ad2.18,Ad2.2,Ad2.20,Ad2.22,Ad2.23,Ad2.24,Ad2.3,Ad2.4,Ad2.5,Ad2.6,Ad2.7,Ad2.8
5	46574357	46575053	23	562.135447	112	Ad2.1,Ad2.10,Ad2.11,Ad2.12,Ad2.13,Ad2.14,Ad2.16,Ad2.17,Ad2.18,Ad2.19,Ad2.2,Ad2.20,Ad2.21,Ad2.22,Ad2.23,Ad2.24,Ad2.3,Ad2.4,Ad2.5,Ad2.6,Ad2.7,Ad2.8,Ad2.9
5	46735925	46736644	17	432.38045	126	Ad2.1,Ad2.10,Ad2.13,Ad2.16,Ad2.17,Ad2.18,Ad2.2,Ad2.20,Ad2.22,Ad2.23,Ad2.24,Ad2.3,Ad2.4,Ad2.5,Ad2.6,Ad2.7,Ad2.8
5	46740763	46741297	11	371.2820491	108	Ad2.1,Ad2.16,Ad2.17,Ad2.22,Ad2.23,Ad2.3,Ad2.4,Ad2.5,Ad2.6,Ad2.7,Ad2.8
5	46823493	46824792	21	903.3856514	135	Ad2.1,Ad2.10,Ad2.11,Ad2.13,Ad2.14,Ad2.16,Ad2.17,Ad2.18,Ad2.19,Ad2.2,Ad2.20,Ad2.22,Ad2.23,Ad2.24,Ad2.3,Ad2.4,Ad2.5,Ad2.6,Ad2.7,Ad2.8,Ad2.9
5	46935552	46936488	14	542.5730515	182	Ad2.1,Ad2.13,Ad2.14,Ad2.16,Ad2.17,Ad2.22,Ad2.23,Ad2.24,Ad2.3,Ad2.4,Ad2.5,Ad2.6,Ad2.7,Ad2.8
5	47608690	47609571	12	425.8726869	133	Ad2.1,Ad2.13,Ad2.14,Ad2.16,Ad2.17,Ad2.2,Ad2.22,Ad2.3,Ad2.4,Ad2.5,Ad2.6,Ad2.7
5	47686194	47686604	4	352.058838	115	Ad2.1,Ad2.22,Ad2.3,Ad2.4
5	47686774	47687413	3	348.3110147	123	Ad2.17,Ad2.22,Ad2.4
5	47698002	47698890	16	641.1215611	108	Ad2.1,Ad2.10,Ad2.13,Ad2.16,Ad2.17,Ad2.18,Ad2.19,Ad2.22,Ad2.23,Ad2.24,Ad2.3,Ad2.4,Ad2.5,Ad2.6,Ad2.7,Ad2.8
5	47702457	47702831	3	428.1997683	218	Ad2.17,Ad2.22,Ad2.4
5	47847068	47848249	20	686.0685386	123	Ad2.1,Ad2.10,Ad2.13,Ad2.14,Ad2.16,Ad2.17,Ad2.18,Ad2.19,Ad2.2,Ad2.20,Ad2.22,Ad2.23,Ad2.24,Ad2.3,Ad2.4,Ad2.5,Ad2.6,Ad2.7,Ad2.8,Ad2.9
5	48398459	48399960	22	744.4308063	606	Ad2.1,Ad2.10,Ad2.11,Ad2.13,Ad2.14,Ad2.16,Ad2.17,Ad2.18,Ad2.19,Ad2.2,Ad2.20,Ad2.21,Ad2.22,Ad2.23,Ad2.24,Ad2.3,Ad2.4,Ad2.5,Ad2.6,Ad2.7,Ad2.8,Ad2.9
5	48508093	48509562	22	819.7821426	247	Ad2.1,Ad2.10,Ad2.11,Ad2.13,Ad2.14,Ad2.15,Ad2.16,Ad2.17,Ad2.18,Ad2.19,Ad2.2,Ad2.20,Ad2.22,Ad2.23,Ad2.24,Ad2.3,Ad2.4,Ad2.5,Ad2.6,Ad2.7,Ad2.8,Ad2.9
5	48555164	48555870	18	532.5661595	123	Ad2.1,Ad2.13,Ad2.14,Ad2.16,Ad2.17,Ad2.18,Ad2.2,Ad2.20,Ad2.22,Ad2.23,Ad2.24,Ad2.3,Ad2.4,Ad2.5,Ad2.6,Ad2.7,Ad2.8,Ad2.9
5	48933317	48933470	22	332.43384	79	Ad2.1,Ad2.10,Ad2.12,Ad2.13,Ad2.14,Ad2.15,Ad2.16,Ad2.17,Ad2.18,Ad2.19,Ad2.2,Ad2.21,Ad2.22,Ad2.23,Ad2.24,Ad2.3,Ad2.4,Ad2.5,Ad2.6,Ad2.7,Ad2.8,Ad2.9
5	50970423	50970922	17	385.1935505	123	Ad2.1,Ad2.10,Ad2.13,Ad2.16,Ad2.17,Ad2.18,Ad2.2,Ad2.20,Ad2.22,Ad2.23,Ad2.24,Ad2.3,Ad2.4,Ad2.5,Ad2.6,Ad2.7,Ad2.8
5	51040246	51041347	18	620.2805633	158	Ad2.1,Ad2.10,Ad2.13,Ad2.14,Ad2.16,Ad2.17,Ad2.18,Ad2.2,Ad2.20,Ad2.22,Ad2.23,Ad2.24,Ad2.3,Ad2.4,Ad2.5,Ad2.6,Ad2.7,Ad2.8
5	51210390	51211043	3	343.6683653	322	Ad2.1,Ad2.4,Ad2.6
5	51457756	51458733	21	566.1893326	219	Ad2.1,Ad2.10,Ad2.11,Ad2.13,Ad2.14,Ad2.16,Ad2.17,Ad2.18,Ad2.19,Ad2.2,Ad2.20,Ad2.22,Ad2.23,Ad2.24,Ad2.3,Ad2.4,Ad2.5,Ad2.6,Ad2.7,Ad2.8,Ad2.9
5	51539114	51539331	3	258.8652903	116	Ad2.22,Ad2.4,Ad2.7
5	51810751	51811097	14	363.2356534	141	Ad2.1,Ad2.13,Ad2.14,Ad2.17,Ad2.18,Ad2.2,Ad2.22,Ad2.24,Ad2.3,Ad2.4,Ad2.5,Ad2.6,Ad2.7,Ad2.8
5	51927275	51927812	11	359.6271751	125	Ad2.1,Ad2.13,Ad2.16,Ad2.17,Ad2.2,Ad2.22,Ad2.3,Ad2.4,Ad2.5,Ad2.6,Ad2.7
5	51952743	51953823	17	641.616825	130	Ad2.1,Ad2.10,Ad2.13,Ad2.16,Ad2.17,Ad2.18,Ad2.2,Ad2.22,Ad2.23,Ad2.24,Ad2.3,Ad2.4,Ad2.5,Ad2.6,Ad2.7,Ad2.8,Ad2.9
5	52020553	52021119	3	282.903122	238	Ad2.1,Ad2.4,Ad2.6
5	52737354	52738372	6	423.7522455	185	Ad2.1,Ad2.18,Ad2.22,Ad2.3,Ad2.4,Ad2.6
5	53690219	53691820	17	575.1478722	1165	Ad2.1,Ad2.10,Ad2.13,Ad2.14,Ad2.16,Ad2.17,Ad2.18,Ad2.20,Ad2.22,Ad2.23,Ad2.24,Ad2.3,Ad2.4,Ad2.5,Ad2.6,Ad2.7,Ad2.8
5	54016198	54017157	11	490.9982617	681	Ad2.1,Ad2.13,Ad2.16,Ad2.17,Ad2.22,Ad2.3,Ad2.4,Ad2.5,Ad2.6,Ad2.7,Ad2.8
5	56706194	56706666	11	453.1966526	127	Ad2.1,Ad2.13,Ad2.16,Ad2.17,Ad2.22,Ad2.23,Ad2.3,Ad2.4,Ad2.5,Ad2.6,Ad2.7
5	56736345	56737252	16	447.9560509	119	Ad2.1,Ad2.10,Ad2.13,Ad2.16,Ad2.17,Ad2.18,Ad2.2,Ad2.22,Ad2.23,Ad2.24,Ad2.3,Ad2.4,Ad2.5,Ad2.6,Ad2.7,Ad2.8
5	56817158	56817854	11	406.0456419	117	Ad2.1,Ad2.13,Ad2.17,Ad2.2,Ad2.22,Ad2.3,Ad2.4,Ad2.5,Ad2.6,Ad2.7,Ad2.8
5	57116907	57117176	4	1025.904526	149	Ad2.17,Ad2.22,Ad2.3,Ad2.4
5	57749379	57750513	24	804.6128726	245	Ad2.1,Ad2.10,Ad2.11,Ad2.12,Ad2.13,Ad2.14,Ad2.15,Ad2.16,Ad2.17,Ad2.18,Ad2.19,Ad2.2,Ad2.20,Ad2.21,Ad2.22,Ad2.23,Ad2.24,Ad2.3,Ad2.4,Ad2.5,Ad2.6,Ad2.7,Ad2.8,Ad2.9
5	57777179	57777926	18	488.780843	123	Ad2.1,Ad2.10,Ad2.11,Ad2.13,Ad2.16,Ad2.17,Ad2.18,Ad2.2,Ad2.22,Ad2.23,Ad2.24,Ad2.3,Ad2.4,Ad2.5,Ad2.6,Ad2.7,Ad2.8,Ad2.9
5	57780421	57781075	9	317.1886562	97	Ad2.1,Ad2.13,Ad2.18,Ad2.22,Ad2.3,Ad2.4,Ad2.6,Ad2.7,Ad2.8
5	57950871	57951919	3	433.371155	364	Ad2.17,Ad2.22,Ad2.4
5	58149556	58150286	8	387.1038264	125	Ad2.1,Ad2.17,Ad2.22,Ad2.24,Ad2.3,Ad2.4,Ad2.6,Ad2.7
5	58238317	58239043	4	413.8885423	194	Ad2.1,Ad2.3,Ad2.4,Ad2.6
5	59393303	59394316	7	474.2020569	100	Ad2.1,Ad2.16,Ad2.17,Ad2.22,Ad2.4,Ad2.5,Ad2.6
5	59492787	59493558	10	395.4889084	110	Ad2.1,Ad2.16,Ad2.17,Ad2.22,Ad2.23,Ad2.24,Ad2.3,Ad2.4,Ad2.5,Ad2.6
5	59646692	59647152	4	265.5207252	101	Ad2.1,Ad2.22,Ad2.4,Ad2.6
5	59727329	59728310	5	457.5551086	341	Ad2.1,Ad2.22,Ad2.4,Ad2.6,Ad2.7
5	59735672	59736958	11	464.2737375	116	Ad2.1,Ad2.10,Ad2.13,Ad2.16,Ad2.17,Ad2.18,Ad2.22,Ad2.24,Ad2.3,Ad2.4,Ad2.6
5	59830697	59831491	16	546.4574957	236	Ad2.1,Ad2.13,Ad2.14,Ad2.16,Ad2.17,Ad2.18,Ad2.2,Ad2.22,Ad2.23,Ad2.24,Ad2.3,Ad2.4,Ad2.5,Ad2.6,Ad2.7,Ad2.8
5	59869680	59870147	9	370.1900041	244	Ad2.1,Ad2.16,Ad2.17,Ad2.22,Ad2.23,Ad2.24,Ad2.3,Ad2.4,Ad2.6
5	60072389	60073150	11	456.5392525	114	Ad2.1,Ad2.13,Ad2.16,Ad2.17,Ad2.18,Ad2.22,Ad2.23,Ad2.24,Ad2.3,Ad2.4,Ad2.6
5	60148542	60149584	6	423.1968971	114	Ad2.1,Ad2.10,Ad2.17,Ad2.22,Ad2.5,Ad2.6
5	61013850	61016076	20	818.7400179	384	Ad2.1,Ad2.10,Ad2.11,Ad2.12,Ad2.13,Ad2.14,Ad2.15,Ad2.16,Ad2.17,Ad2.18,Ad2.19,Ad2.20,Ad2.21,Ad2.22,Ad2.24,Ad2.4,Ad2.5,Ad2.6,Ad2.8,Ad2.9
5	61030879	61032714	15	779.7641344	102	Ad2.1,Ad2.10,Ad2.11,Ad2.12,Ad2.13,Ad2.14,Ad2.15,Ad2.16,Ad2.18,Ad2.19,Ad2.20,Ad2.22,Ad2.5,Ad2.6,Ad2.9
5	61056388	61057317	6	356.2722727	201	Ad2.10,Ad2.14,Ad2.18,Ad2.19,Ad2.20,Ad2.22
5	61077979	61078718	3	335.759181	307	Ad2.10,Ad2.14,Ad2.19
5	61095538	61096720	4	453.6426424	180	Ad2.10,Ad2.14,Ad2.19,Ad2.5
5	61162656	61163397	17	451.6469439	113	Ad2.1,Ad2.10,Ad2.13,Ad2.16,Ad2.17,Ad2.18,Ad2.2,Ad2.20,Ad2.22,Ad2.23,Ad2.24,Ad2.3,Ad2.4,Ad2.5,Ad2.6,Ad2.7,Ad2.8
5	61311968	61312387	3	372.265452	273	Ad2.1,Ad2.4,Ad2.6
5	61337504	61338653	8	497.3390714	129	Ad2.1,Ad2.16,Ad2.17,Ad2.22,Ad2.23,Ad2.3,Ad2.4,Ad2.6
5	61342807	61343168	4	342.1391295	109	Ad2.17,Ad2.22,Ad2.3,Ad2.4
5	61351904	61352218	3	272.9294993	129	Ad2.17,Ad2.22,Ad2.4
5	61425503	61426275	14	366.9896764	102	Ad2.1,Ad2.13,Ad2.16,Ad2.17,Ad2.18,Ad2.2,Ad2.22,Ad2.24,Ad2.3,Ad2.4,Ad2.5,Ad2.6,Ad2.7,Ad2.8
5	62545936	62546865	20	795.2793732	239	Ad2.1,Ad2.10,Ad2.11,Ad2.13,Ad2.16,Ad2.17,Ad2.18,Ad2.19,Ad2.2,Ad2.20,Ad2.22,Ad2.23,Ad2.24,Ad2.3,Ad2.4,Ad2.5,Ad2.6,Ad2.7,Ad2.8,Ad2.9
5	62580006	62581287	10	506.6202789	187	Ad2.1,Ad2.13,Ad2.14,Ad2.16,Ad2.17,Ad2.22,Ad2.4,Ad2.5,Ad2.6,Ad2.8
5	62714280	62715945	12	557.4157384	1016	Ad2.1,Ad2.10,Ad2.13,Ad2.17,Ad2.18,Ad2.2,Ad2.20,Ad2.22,Ad2.4,Ad2.5,Ad2.6,Ad2.8
5	62975328	62975769	3	425.481827	151	Ad2.1,Ad2.6,Ad2.7
5	63054890	63055822	16	587.1910181	108	Ad2.1,Ad2.10,Ad2.13,Ad2.16,Ad2.17,Ad2.18,Ad2.2,Ad2.22,Ad2.23,Ad2.24,Ad2.3,Ad2.4,Ad2.5,Ad2.6,Ad2.7,Ad2.8
5	63061730	63062612	6	499.2271373	165	Ad2.1,Ad2.17,Ad2.22,Ad2.24,Ad2.4,Ad2.6
5	63121940	63122762	16	586.4688034	108	Ad2.1,Ad2.13,Ad2.16,Ad2.17,Ad2.18,Ad2.2,Ad2.20,Ad2.22,Ad2.23,Ad2.24,Ad2.3,Ad2.4,Ad2.5,Ad2.6,Ad2.7,Ad2.8
5	63561890	63563390	10	517.1300476	395	Ad2.1,Ad2.13,Ad2.16,Ad2.17,Ad2.22,Ad2.23,Ad2.3,Ad2.4,Ad2.6,Ad2.8
5	63573331	63573901	3	325.674123	155	Ad2.17,Ad2.22,Ad2.4
5	63707409	63708219	18	672.1527269	222	Ad2.1,Ad2.10,Ad2.13,Ad2.14,Ad2.16,Ad2.17,Ad2.18,Ad2.2,Ad2.22,Ad2.23,Ad2.24,Ad2.3,Ad2.4,Ad2.5,Ad2.6,Ad2.7,Ad2.8,Ad2.9
5	63751169	63752149	4	396.6744537	134	Ad2.1,Ad2.17,Ad2.4,Ad2.6
5	63784403	63787432	14	666.5150016	1246	Ad2.1,Ad2.10,Ad2.13,Ad2.16,Ad2.17,Ad2.18,Ad2.22,Ad2.23,Ad2.24,Ad2.3,Ad2.4,Ad2.5,Ad2.6,Ad2.8
5	63795357	63796416	7	457.4310849	313	Ad2.1,Ad2.17,Ad2.18,Ad2.22,Ad2.4,Ad2.5,Ad2.6
5	63817066	63817593	6	358.1760407	135	Ad2.1,Ad2.16,Ad2.17,Ad2.22,Ad2.4,Ad2.6
5	63829447	63830082	9	329.9752519	123	Ad2.1,Ad2.16,Ad2.17,Ad2.22,Ad2.24,Ad2.4,Ad2.5,Ad2.6,Ad2.7
5	63841733	63843562	13	469.1754151	107	Ad2.1,Ad2.13,Ad2.16,Ad2.17,Ad2.18,Ad2.22,Ad2.24,Ad2.3,Ad2.4,Ad2.5,Ad2.6,Ad2.7,Ad2.8
5	63857476	63859899	21	753.1330548	115	Ad2.1,Ad2.10,Ad2.13,Ad2.14,Ad2.15,Ad2.16,Ad2.17,Ad2.18,Ad2.19,Ad2.2,Ad2.20,Ad2.22,Ad2.23,Ad2.24,Ad2.3,Ad2.4,Ad2.5,Ad2.6,Ad2.7,Ad2.8,Ad2.9
5	63940805	63942240	6	426.7758842	196	Ad2.1,Ad2.17,Ad2.22,Ad2.4,Ad2.5,Ad2.6
5	63943221	63944026	8	403.2544384	129	Ad2.1,Ad2.16,Ad2.17,Ad2.22,Ad2.3,Ad2.4,Ad2.5,Ad2.6
5	63950910	63952184	16	714.6103038	104	Ad2.1,Ad2.10,Ad2.13,Ad2.14,Ad2.16,Ad2.17,Ad2.18,Ad2.2,Ad2.22,Ad2.23,Ad2.24,Ad2.3,Ad2.4,Ad2.5,Ad2.6,Ad2.7
5	63977058	63977639	14	407.2054541	234	Ad2.1,Ad2.13,Ad2.16,Ad2.17,Ad2.18,Ad2.22,Ad2.23,Ad2.24,Ad2.3,Ad2.4,Ad2.5,Ad2.6,Ad2.7,Ad2.8
5	64002905	64004090	15	566.2280665	117	Ad2.1,Ad2.13,Ad2.16,Ad2.17,Ad2.18,Ad2.2,Ad2.22,Ad2.23,Ad2.24,Ad2.3,Ad2.4,Ad2.5,Ad2.6,Ad2.7,Ad2.8
5	64027651	64028192	9	264.0316942	114	Ad2.1,Ad2.13,Ad2.16,Ad2.17,Ad2.18,Ad2.22,Ad2.4,Ad2.5,Ad2.6
5	64065512	64067540	11	533.035797	116	Ad2.1,Ad2.14,Ad2.16,Ad2.17,Ad2.18,Ad2.22,Ad2.24,Ad2.4,Ad2.5,Ad2.6,Ad2.8
5	64071271	64072311	6	300.53346	100	Ad2.1,Ad2.16,Ad2.17,Ad2.22,Ad2.4,Ad2.6
5	64115751	64116320	11	335.834227	100	Ad2.1,Ad2.16,Ad2.17,Ad2.18,Ad2.22,Ad2.24,Ad2.3,Ad2.4,Ad2.5,Ad2.6,Ad2.8
5	64119114	64119595	3	290.36204	113	Ad2.17,Ad2.22,Ad2.3
5	64133148	64136021	12	575.4067963	112	Ad2.1,Ad2.13,Ad2.16,Ad2.17,Ad2.18,Ad2.22,Ad2.23,Ad2.3,Ad2.4,Ad2.5,Ad2.6,Ad2.7
5	64166513	64167718	14	333.3012125	127	Ad2.1,Ad2.13,Ad2.16,Ad2.17,Ad2.18,Ad2.22,Ad2.23,Ad2.24,Ad2.3,Ad2.4,Ad2.5,Ad2.6,Ad2.7,Ad2.8
5	64181257	64181921	4	354.513298	107	Ad2.1,Ad2.16,Ad2.4,Ad2.6
5	64278166	64278896	10	362.3515883	115	Ad2.1,Ad2.13,Ad2.16,Ad2.17,Ad2.18,Ad2.22,Ad2.3,Ad2.4,Ad2.6,Ad2.8
5	64318792	64319609	8	334.600418	106	Ad2.1,Ad2.17,Ad2.18,Ad2.22,Ad2.4,Ad2.5,Ad2.6,Ad2.8
5	64378469	64379171	6	319.5161233	205	Ad2.1,Ad2.16,Ad2.17,Ad2.22,Ad2.4,Ad2.6
5	65307516	65307952	3	367.8867287	118	Ad2.17,Ad2.22,Ad2.4
5	65788489	65788885	6	321.150874	205	Ad2.1,Ad2.16,Ad2.17,Ad2.22,Ad2.4,Ad2.6
5	65896886	65897318	3	231.9042713	220	Ad2.17,Ad2.4,Ad2.6
5	66067061	66067812	16	510.6842709	151	Ad2.1,Ad2.10,Ad2.13,Ad2.16,Ad2.17,Ad2.18,Ad2.2,Ad2.22,Ad2.23,Ad2.24,Ad2.3,Ad2.4,Ad2.5,Ad2.6,Ad2.7,Ad2.8
5	66114472	66114852	5	283.350461	127	Ad2.1,Ad2.18,Ad2.22,Ad2.6,Ad2.7
5	66320853	66321560	17	556.4821346	106	Ad2.1,Ad2.10,Ad2.13,Ad2.14,Ad2.16,Ad2.17,Ad2.18,Ad2.2,Ad2.22,Ad2.23,Ad2.24,Ad2.3,Ad2.4,Ad2.5,Ad2.6,Ad2.7,Ad2.8
5	66443249	66443957	6	411.2136893	136	Ad2.1,Ad2.16,Ad2.17,Ad2.22,Ad2.4,Ad2.6
5	66946118	66946592	3	399.5710553	183	Ad2.17,Ad2.22,Ad2.4
5	67105587	67106944	8	463.1313574	223	Ad2.1,Ad2.16,Ad2.17,Ad2.22,Ad2.3,Ad2.4,Ad2.5,Ad2.6
5	67163397	67164310	5	407.8354554	118	Ad2.16,Ad2.17,Ad2.22,Ad2.3,Ad2.4
5	67238075	67238721	18	492.8924663	118	Ad2.1,Ad2.10,Ad2.13,Ad2.16,Ad2.17,Ad2.18,Ad2.2,Ad2.20,Ad2.22,Ad2.23,Ad2.24,Ad2.3,Ad2.4,Ad2.5,Ad2.6,Ad2.7,Ad2.8,Ad2.9
5	67305002	67305912	15	806.0531963	572	Ad2.1,Ad2.10,Ad2.13,Ad2.16,Ad2.17,Ad2.18,Ad2.22,Ad2.23,Ad2.24,Ad2.3,Ad2.4,Ad2.5,Ad2.6,Ad2.7,Ad2.8
5	67320486	67322199	8	359.6812579	108	Ad2.1,Ad2.16,Ad2.17,Ad2.18,Ad2.22,Ad2.3,Ad2.4,Ad2.6
5	67363523	67364314	12	393.7454442	102	Ad2.1,Ad2.13,Ad2.16,Ad2.17,Ad2.22,Ad2.23,Ad2.24,Ad2.3,Ad2.4,Ad2.5,Ad2.6,Ad2.8
5	67411855	67412991	5	433.0452576	173	Ad2.16,Ad2.17,Ad2.22,Ad2.4,Ad2.6
5	67725543	67725894	12	372.873038	125	Ad2.1,Ad2.13,Ad2.16,Ad2.17,Ad2.18,Ad2.22,Ad2.23,Ad2.24,Ad2.3,Ad2.4,Ad2.6,Ad2.8
5	67892385	67892797	12	372.7820461	121	Ad2.1,Ad2.13,Ad2.16,Ad2.17,Ad2.18,Ad2.2,Ad2.22,Ad2.23,Ad2.24,Ad2.3,Ad2.4,Ad2.8
5	67917365	67918129	17	485.9938993	345	Ad2.1,Ad2.10,Ad2.13,Ad2.16,Ad2.17,Ad2.18,Ad2.2,Ad2.22,Ad2.23,Ad2.24,Ad2.3,Ad2.4,Ad2.5,Ad2.6,Ad2.7,Ad2.8,Ad2.9
5	67999616	68001113	15	582.6311961	120	Ad2.1,Ad2.10,Ad2.13,Ad2.16,Ad2.17,Ad2.18,Ad2.22,Ad2.23,Ad2.24,Ad2.3,Ad2.4,Ad2.5,Ad2.6,Ad2.7,Ad2.8
5	68167223	68168675	11	619.2218918	313	Ad2.1,Ad2.16,Ad2.17,Ad2.18,Ad2.22,Ad2.23,Ad2.24,Ad2.3,Ad2.4,Ad2.6,Ad2.8
5	68222928	68224257	12	618.6726405	306	Ad2.1,Ad2.13,Ad2.16,Ad2.17,Ad2.18,Ad2.22,Ad2.23,Ad2.24,Ad2.3,Ad2.4,Ad2.6,Ad2.8
5	68677818	68679399	6	331.3249817	166	Ad2.1,Ad2.17,Ad2.22,Ad2.4,Ad2.5,Ad2.6
5	68745222	68745732	3	447.0483603	120	Ad2.17,Ad2.22,Ad2.4
5	68755476	68756342	17	466.4559301	177	Ad2.1,Ad2.11,Ad2.13,Ad2.14,Ad2.16,Ad2.17,Ad2.18,Ad2.2,Ad2.22,Ad2.23,Ad2.24,Ad2.3,Ad2.4,Ad2.5,Ad2.6,Ad2.7,Ad2.8
5	68975747	68976163	3	336.3915103	138	Ad2.1,Ad2.17,Ad2.6
5	69460871	69462211	7	511.8908409	115	Ad2.1,Ad2.16,Ad2.17,Ad2.22,Ad2.23,Ad2.24,Ad2.6
5	69511825	69512814	16	475.8865412	108	Ad2.1,Ad2.10,Ad2.13,Ad2.14,Ad2.16,Ad2.17,Ad2.18,Ad2.22,Ad2.23,Ad2.24,Ad2.3,Ad2.4,Ad2.5,Ad2.6,Ad2.7,Ad2.8
5	69570587	69570948	3	281.7369487	163	Ad2.13,Ad2.4,Ad2.8
5	69771609	69772230	8	354.9402103	118	Ad2.1,Ad2.17,Ad2.22,Ad2.24,Ad2.4,Ad2.5,Ad2.6,Ad2.8
5	69778814	69779709	16	523.8532791	213	Ad2.1,Ad2.10,Ad2.13,Ad2.16,Ad2.17,Ad2.18,Ad2.2,Ad2.22,Ad2.23,Ad2.24,Ad2.3,Ad2.4,Ad2.5,Ad2.6,Ad2.7,Ad2.8
5	70058994	70059950	14	525.3582011	143	Ad2.1,Ad2.13,Ad2.16,Ad2.17,Ad2.18,Ad2.2,Ad2.22,Ad2.24,Ad2.3,Ad2.4,Ad2.5,Ad2.6,Ad2.7,Ad2.8
5	70125014	70125335	3	237.0721587	102	Ad2.17,Ad2.22,Ad2.6
5	70132810	70134003	15	453.6514415	115	Ad2.1,Ad2.13,Ad2.16,Ad2.17,Ad2.18,Ad2.2,Ad2.22,Ad2.23,Ad2.24,Ad2.3,Ad2.4,Ad2.5,Ad2.6,Ad2.7,Ad2.8
5	70154188	70154670	3	382.792633	109	Ad2.17,Ad2.22,Ad2.4
5	70183041	70183541	12	376.8223102	217	Ad2.1,Ad2.16,Ad2.17,Ad2.2,Ad2.22,Ad2.23,Ad2.24,Ad2.3,Ad2.4,Ad2.6,Ad2.7,Ad2.8
5	70659408	70660164	5	318.0358186	105	Ad2.1,Ad2.14,Ad2.22,Ad2.4,Ad2.6
5	71029078	71030186	12	603.8769683	266	Ad2.1,Ad2.13,Ad2.14,Ad2.16,Ad2.17,Ad2.22,Ad2.23,Ad2.3,Ad2.4,Ad2.5,Ad2.6,Ad2.8
5	71180467	71180679	3	268.7678683	73	Ad2.1,Ad2.4,Ad2.6
5	71672787	71674061	14	441.3665562	117	Ad2.1,Ad2.10,Ad2.13,Ad2.16,Ad2.17,Ad2.18,Ad2.2,Ad2.22,Ad2.3,Ad2.4,Ad2.5,Ad2.6,Ad2.7,Ad2.8
5	71799581	71800483	14	533.5027716	114	Ad2.1,Ad2.10,Ad2.13,Ad2.16,Ad2.17,Ad2.18,Ad2.22,Ad2.23,Ad2.24,Ad2.3,Ad2.4,Ad2.5,Ad2.6,Ad2.8
5	72035583	72041469	24	12456.51257	1230	Ad2.1,Ad2.10,Ad2.11,Ad2.12,Ad2.13,Ad2.14,Ad2.15,Ad2.16,Ad2.17,Ad2.18,Ad2.19,Ad2.2,Ad2.20,Ad2.21,Ad2.22,Ad2.23,Ad2.24,Ad2.3,Ad2.4,Ad2.5,Ad2.6,Ad2.7,Ad2.8,Ad2.9
5	72168227	72168890	7	364.7577863	101	Ad2.1,Ad2.22,Ad2.4,Ad2.5,Ad2.6,Ad2.7,Ad2.8
5	73366755	73367227	4	344.8967323	212	Ad2.17,Ad2.22,Ad2.23,Ad2.4
5	73407871	73408723	17	377.3794745	101	Ad2.1,Ad2.13,Ad2.14,Ad2.16,Ad2.17,Ad2.18,Ad2.2,Ad2.20,Ad2.22,Ad2.23,Ad2.24,Ad2.3,Ad2.4,Ad2.5,Ad2.6,Ad2.7,Ad2.8
5	73496369	73497688	16	525.4879167	112	Ad2.1,Ad2.10,Ad2.13,Ad2.16,Ad2.17,Ad2.18,Ad2.19,Ad2.22,Ad2.23,Ad2.24,Ad2.3,Ad2.4,Ad2.5,Ad2.6,Ad2.7,Ad2.8
5	73555925	73556468	7	380.6529867	182	Ad2.1,Ad2.16,Ad2.17,Ad2.22,Ad2.4,Ad2.6,Ad2.7
5	73826161	73826812	5	348.3664428	246	Ad2.1,Ad2.16,Ad2.22,Ad2.4,Ad2.6
5	74671816	74672968	11	356.1395125	331	Ad2.1,Ad2.10,Ad2.13,Ad2.17,Ad2.18,Ad2.22,Ad2.3,Ad2.4,Ad2.5,Ad2.6,Ad2.8
5	74833898	74834812	17	516.108411	195	Ad2.1,Ad2.13,Ad2.14,Ad2.16,Ad2.17,Ad2.18,Ad2.2,Ad2.22,Ad2.23,Ad2.24,Ad2.3,Ad2.4,Ad2.5,Ad2.6,Ad2.7,Ad2.8,Ad2.9
5	74880750	74881581	18	569.1590561	112	Ad2.1,Ad2.10,Ad2.13,Ad2.14,Ad2.16,Ad2.17,Ad2.18,Ad2.19,Ad2.2,Ad2.22,Ad2.23,Ad2.24,Ad2.3,Ad2.4,Ad2.5,Ad2.6,Ad2.7,Ad2.8
5	74917146	74918001	5	409.3418276	129	Ad2.16,Ad2.17,Ad2.22,Ad2.4,Ad2.6
5	76635250	76635958	18	651.8516118	184	Ad2.1,Ad2.13,Ad2.14,Ad2.16,Ad2.17,Ad2.18,Ad2.2,Ad2.20,Ad2.22,Ad2.23,Ad2.24,Ad2.3,Ad2.4,Ad2.5,Ad2.6,Ad2.7,Ad2.8,Ad2.9
5	76636527	76637943	10	658.6238982	297	Ad2.1,Ad2.13,Ad2.16,Ad2.17,Ad2.22,Ad2.23,Ad2.24,Ad2.4,Ad2.6,Ad2.8
5	76875750	76877251	16	723.9138956	114	Ad2.1,Ad2.13,Ad2.14,Ad2.16,Ad2.17,Ad2.18,Ad2.2,Ad2.22,Ad2.23,Ad2.24,Ad2.3,Ad2.4,Ad2.5,Ad2.6,Ad2.7,Ad2.8
5	77126012	77126771	6	325.446828	110	Ad2.1,Ad2.16,Ad2.17,Ad2.22,Ad2.4,Ad2.6
5	77127528	77128016	14	458.0154616	142	Ad2.1,Ad2.13,Ad2.16,Ad2.17,Ad2.18,Ad2.22,Ad2.23,Ad2.24,Ad2.3,Ad2.4,Ad2.5,Ad2.6,Ad2.7,Ad2.8
5	77136411	77137628	16	559.8119898	491	Ad2.1,Ad2.13,Ad2.14,Ad2.16,Ad2.17,Ad2.18,Ad2.2,Ad2.22,Ad2.23,Ad2.24,Ad2.3,Ad2.4,Ad2.5,Ad2.6,Ad2.7,Ad2.8
5	78065733	78066403	6	424.262741	442	Ad2.1,Ad2.16,Ad2.17,Ad2.22,Ad2.4,Ad2.6
5	78125648	78126921	6	340.0698318	143	Ad2.1,Ad2.16,Ad2.17,Ad2.22,Ad2.4,Ad2.6
5	78141080	78141772	7	343.6127646	115	Ad2.1,Ad2.16,Ad2.17,Ad2.22,Ad2.24,Ad2.4,Ad2.6
5	78167386	78167861	3	273.132848	109	Ad2.17,Ad2.22,Ad2.4
5	78174741	78175252	3	287.438385	354	Ad2.1,Ad2.5,Ad2.6
5	78266283	78267035	5	328.0851074	120	Ad2.1,Ad2.17,Ad2.22,Ad2.4,Ad2.6
5	78338462	78338995	3	256.7943773	124	Ad2.10,Ad2.3,Ad2.4
5	78380452	78381693	3	692.356191	333	Ad2.1,Ad2.14,Ad2.6
5	78475846	78476635	8	314.5452002	100	Ad2.1,Ad2.16,Ad2.17,Ad2.18,Ad2.22,Ad2.4,Ad2.5,Ad2.6
5	78498526	78499114	6	395.2789967	117	Ad2.1,Ad2.17,Ad2.22,Ad2.3,Ad2.4,Ad2.6
5	78505228	78505561	3	340.2813823	105	Ad2.17,Ad2.22,Ad2.4
5	78534034	78535095	16	418.3817977	169	Ad2.1,Ad2.10,Ad2.13,Ad2.16,Ad2.17,Ad2.18,Ad2.2,Ad2.22,Ad2.23,Ad2.24,Ad2.3,Ad2.4,Ad2.5,Ad2.6,Ad2.7,Ad2.8
5	78572452	78573033	15	565.2554992	146	Ad2.1,Ad2.13,Ad2.16,Ad2.17,Ad2.18,Ad2.2,Ad2.22,Ad2.23,Ad2.24,Ad2.3,Ad2.4,Ad2.5,Ad2.6,Ad2.7,Ad2.8
5	78628048	78628754	10	495.7203094	107	Ad2.1,Ad2.16,Ad2.17,Ad2.22,Ad2.3,Ad2.4,Ad2.5,Ad2.6,Ad2.7,Ad2.8
5	78717556	78718501	8	538.279209	105	Ad2.1,Ad2.16,Ad2.17,Ad2.22,Ad2.23,Ad2.3,Ad2.4,Ad2.6
5	79160900	79161766	8	284.8253155	104	Ad2.1,Ad2.10,Ad2.14,Ad2.15,Ad2.19,Ad2.20,Ad2.24,Ad2.6
5	79163572	79163941	3	275.0028177	208	Ad2.1,Ad2.10,Ad2.19
5	79164917	79165227	5	239.2763582	182	Ad2.10,Ad2.14,Ad2.15,Ad2.19,Ad2.24
5	79169779	79171067	12	424.5432232	1031	Ad2.1,Ad2.10,Ad2.14,Ad2.15,Ad2.17,Ad2.19,Ad2.2,Ad2.20,Ad2.24,Ad2.3,Ad2.6,Ad2.7
5	79171213	79172567	3	305.6591593	110	Ad2.19,Ad2.24,Ad2.7
5	79175558	79175934	5	254.043793	196	Ad2.10,Ad2.14,Ad2.19,Ad2.20,Ad2.24
5	79182485	79183764	5	329.1770966	110	Ad2.10,Ad2.19,Ad2.20,Ad2.24,Ad2.6
5	79185551	79185946	4	305.6823465	109	Ad2.10,Ad2.19,Ad2.20,Ad2.24
5	79192280	79193013	10	356.964241	124	Ad2.1,Ad2.10,Ad2.14,Ad2.15,Ad2.19,Ad2.20,Ad2.24,Ad2.3,Ad2.6,Ad2.7
5	79193179	79193964	3	245.947927	166	Ad2.1,Ad2.10,Ad2.20
5	79197387	79198156	4	302.980133	155	Ad2.1,Ad2.10,Ad2.19,Ad2.24
5	79204231	79206043	9	333.9827513	1165	Ad2.10,Ad2.14,Ad2.15,Ad2.19,Ad2.20,Ad2.24,Ad2.3,Ad2.4,Ad2.6
5	79258647	79259289	9	283.3712091	101	Ad2.1,Ad2.16,Ad2.17,Ad2.19,Ad2.22,Ad2.24,Ad2.3,Ad2.4,Ad2.6
5	79305059	79305921	17	563.6253089	199	Ad2.1,Ad2.13,Ad2.16,Ad2.17,Ad2.18,Ad2.2,Ad2.20,Ad2.22,Ad2.23,Ad2.24,Ad2.3,Ad2.4,Ad2.5,Ad2.6,Ad2.7,Ad2.8,Ad2.9
5	79314639	79315318	13	397.8174509	107	Ad2.1,Ad2.13,Ad2.16,Ad2.17,Ad2.18,Ad2.22,Ad2.23,Ad2.3,Ad2.4,Ad2.5,Ad2.6,Ad2.7,Ad2.8
5	79355839	79356588	17	599.1732789	203	Ad2.1,Ad2.13,Ad2.16,Ad2.17,Ad2.18,Ad2.2,Ad2.20,Ad2.22,Ad2.23,Ad2.24,Ad2.3,Ad2.4,Ad2.5,Ad2.6,Ad2.7,Ad2.8,Ad2.9
5	79474102	79474959	18	530.4249293	121	Ad2.1,Ad2.10,Ad2.13,Ad2.16,Ad2.17,Ad2.18,Ad2.2,Ad2.20,Ad2.22,Ad2.23,Ad2.24,Ad2.3,Ad2.4,Ad2.5,Ad2.6,Ad2.7,Ad2.8,Ad2.9
5	79492490	79492993	14	423.0708759	125	Ad2.1,Ad2.13,Ad2.16,Ad2.17,Ad2.18,Ad2.2,Ad2.22,Ad2.23,Ad2.3,Ad2.4,Ad2.5,Ad2.6,Ad2.7,Ad2.8
5	79575520	79576258	22	543.8319301	221	Ad2.1,Ad2.10,Ad2.11,Ad2.13,Ad2.15,Ad2.16,Ad2.17,Ad2.18,Ad2.19,Ad2.2,Ad2.20,Ad2.21,Ad2.22,Ad2.23,Ad2.24,Ad2.3,Ad2.4,Ad2.5,Ad2.6,Ad2.7,Ad2.8,Ad2.9
5	80067404	80068219	5	365.381131	128	Ad2.1,Ad2.22,Ad2.4,Ad2.5,Ad2.6
5	80235831	80236482	4	296.2967605	211	Ad2.1,Ad2.22,Ad2.4,Ad2.6
5	80333319	80334778	16	663.0772475	121	Ad2.1,Ad2.10,Ad2.13,Ad2.16,Ad2.17,Ad2.18,Ad2.2,Ad2.22,Ad2.23,Ad2.24,Ad2.3,Ad2.4,Ad2.5,Ad2.6,Ad2.7,Ad2.8
5	80409207	80410053	7	469.267212	104	Ad2.1,Ad2.16,Ad2.17,Ad2.22,Ad2.3,Ad2.4,Ad2.6
5	80491767	80492594	20	808.6470696	103	Ad2.1,Ad2.10,Ad2.13,Ad2.14,Ad2.16,Ad2.17,Ad2.18,Ad2.19,Ad2.2,Ad2.20,Ad2.22,Ad2.23,Ad2.24,Ad2.3,Ad2.4,Ad2.5,Ad2.6,Ad2.7,Ad2.8,Ad2.9
5	80504018	80504875	7	368.2368861	106	Ad2.1,Ad2.16,Ad2.17,Ad2.22,Ad2.24,Ad2.4,Ad2.6
5	80530670	80531998	23	871.6495222	109	Ad2.1,Ad2.10,Ad2.11,Ad2.12,Ad2.13,Ad2.14,Ad2.16,Ad2.17,Ad2.18,Ad2.19,Ad2.2,Ad2.20,Ad2.21,Ad2.22,Ad2.23,Ad2.24,Ad2.3,Ad2.4,Ad2.5,Ad2.6,Ad2.7,Ad2.8,Ad2.9
5	80625226	80626135	10	386.8197721	121	Ad2.1,Ad2.16,Ad2.17,Ad2.22,Ad2.23,Ad2.24,Ad2.3,Ad2.4,Ad2.5,Ad2.6
5	80863219	80863449	4	409.5013807	103	Ad2.10,Ad2.19,Ad2.20,Ad2.5
5	82091274	82092022	15	465.7144765	141	Ad2.1,Ad2.13,Ad2.16,Ad2.17,Ad2.18,Ad2.2,Ad2.22,Ad2.23,Ad2.24,Ad2.3,Ad2.4,Ad2.5,Ad2.6,Ad2.7,Ad2.8
5	82154998	82155701	19	515.4603344	264	Ad2.1,Ad2.10,Ad2.13,Ad2.16,Ad2.17,Ad2.18,Ad2.19,Ad2.2,Ad2.20,Ad2.22,Ad2.23,Ad2.24,Ad2.3,Ad2.4,Ad2.5,Ad2.6,Ad2.7,Ad2.8,Ad2.9
5	82325240	82326177	4	255.7532347	197	Ad2.1,Ad2.17,Ad2.22,Ad2.6
5	82361602	82362462	15	503.7404867	264	Ad2.1,Ad2.13,Ad2.16,Ad2.17,Ad2.18,Ad2.19,Ad2.22,Ad2.23,Ad2.24,Ad2.3,Ad2.4,Ad2.5,Ad2.6,Ad2.7,Ad2.8
5	82543533	82544860	5	487.5755126	659	Ad2.1,Ad2.14,Ad2.22,Ad2.4,Ad2.6
5	82795509	82796617	7	329.6635792	100	Ad2.1,Ad2.16,Ad2.17,Ad2.22,Ad2.3,Ad2.4,Ad2.6
5	82912839	82913447	13	328.928766	104	Ad2.1,Ad2.13,Ad2.16,Ad2.18,Ad2.2,Ad2.22,Ad2.24,Ad2.3,Ad2.4,Ad2.5,Ad2.6,Ad2.7,Ad2.8
5	83530434	83530865	3	313.3133747	173	Ad2.22,Ad2.3,Ad2.4
5	83599762	83600867	21	673.4247139	388	Ad2.1,Ad2.10,Ad2.11,Ad2.13,Ad2.14,Ad2.16,Ad2.17,Ad2.18,Ad2.19,Ad2.2,Ad2.20,Ad2.22,Ad2.23,Ad2.24,Ad2.3,Ad2.4,Ad2.5,Ad2.6,Ad2.7,Ad2.8,Ad2.9
5	83811347	83811864	3	402.8202717	119	Ad2.22,Ad2.3,Ad2.4
5	83877987	83879177	16	671.8184128	185	Ad2.1,Ad2.13,Ad2.16,Ad2.17,Ad2.18,Ad2.2,Ad2.20,Ad2.22,Ad2.23,Ad2.24,Ad2.3,Ad2.4,Ad2.5,Ad2.6,Ad2.7,Ad2.8
5	83928688	83929214	8	313.642538	104	Ad2.1,Ad2.17,Ad2.22,Ad2.23,Ad2.3,Ad2.4,Ad2.6,Ad2.8
5	83935482	83936530	15	478.2231651	156	Ad2.1,Ad2.13,Ad2.14,Ad2.16,Ad2.17,Ad2.18,Ad2.22,Ad2.23,Ad2.24,Ad2.3,Ad2.4,Ad2.5,Ad2.6,Ad2.7,Ad2.8
5	85257780	85259160	16	770.0370752	261	Ad2.1,Ad2.13,Ad2.14,Ad2.16,Ad2.17,Ad2.18,Ad2.2,Ad2.22,Ad2.23,Ad2.24,Ad2.3,Ad2.4,Ad2.5,Ad2.6,Ad2.7,Ad2.8
5	85291526	85292595	21	620.6844366	180	Ad2.1,Ad2.10,Ad2.11,Ad2.13,Ad2.14,Ad2.16,Ad2.17,Ad2.18,Ad2.19,Ad2.2,Ad2.20,Ad2.22,Ad2.23,Ad2.24,Ad2.3,Ad2.4,Ad2.5,Ad2.6,Ad2.7,Ad2.8,Ad2.9
5	85357645	85358509	3	276.1084543	236	Ad2.17,Ad2.22,Ad2.4
5	86736888	86737574	19	402.6829063	116	Ad2.1,Ad2.13,Ad2.14,Ad2.16,Ad2.17,Ad2.18,Ad2.19,Ad2.2,Ad2.20,Ad2.22,Ad2.23,Ad2.24,Ad2.3,Ad2.4,Ad2.5,Ad2.6,Ad2.7,Ad2.8,Ad2.9
5	87179427	87180156	7	309.0702687	110	Ad2.1,Ad2.16,Ad2.17,Ad2.22,Ad2.23,Ad2.4,Ad2.6
5	87279955	87280407	3	213.234319	116	Ad2.19,Ad2.21,Ad2.5
5	87313128	87313545	3	313.901871	121	Ad2.22,Ad2.3,Ad2.4
5	87317209	87317968	8	433.8762055	142	Ad2.1,Ad2.17,Ad2.22,Ad2.23,Ad2.3,Ad2.4,Ad2.7,Ad2.8
5	87354002	87354786	3	362.7667543	112	Ad2.1,Ad2.4,Ad2.6
5	87486081	87487458	18	601.8248833	102	Ad2.1,Ad2.10,Ad2.13,Ad2.14,Ad2.16,Ad2.17,Ad2.18,Ad2.2,Ad2.22,Ad2.23,Ad2.24,Ad2.3,Ad2.4,Ad2.5,Ad2.6,Ad2.7,Ad2.8,Ad2.9
5	87622471	87623349	12	430.0509084	122	Ad2.1,Ad2.13,Ad2.16,Ad2.17,Ad2.22,Ad2.23,Ad2.24,Ad2.3,Ad2.4,Ad2.6,Ad2.7,Ad2.8
5	87925979	87926365	15	417.3496928	152	Ad2.1,Ad2.13,Ad2.14,Ad2.16,Ad2.17,Ad2.18,Ad2.22,Ad2.23,Ad2.24,Ad2.3,Ad2.4,Ad2.5,Ad2.6,Ad2.7,Ad2.8
5	88104299	88105390	16	626.5221156	119	Ad2.1,Ad2.13,Ad2.14,Ad2.16,Ad2.17,Ad2.18,Ad2.2,Ad2.22,Ad2.23,Ad2.24,Ad2.3,Ad2.4,Ad2.5,Ad2.6,Ad2.7,Ad2.8
5	88231086	88232187	4	414.129956	126	Ad2.16,Ad2.17,Ad2.22,Ad2.4
5	88292711	88293158	5	242.0577912	101	Ad2.1,Ad2.16,Ad2.17,Ad2.22,Ad2.6
5	88376094	88376594	6	677.2575073	111	Ad2.10,Ad2.19,Ad2.20,Ad2.22,Ad2.24,Ad2.5
5	88770326	88771185	12	449.3927104	122	Ad2.1,Ad2.13,Ad2.16,Ad2.17,Ad2.22,Ad2.23,Ad2.24,Ad2.3,Ad2.4,Ad2.5,Ad2.6,Ad2.8
5	88972708	88972866	10	233.2857421	117	Ad2.10,Ad2.14,Ad2.15,Ad2.22,Ad2.23,Ad2.3,Ad2.4,Ad2.5,Ad2.6,Ad2.7
5	89266721	89267698	4	477.6980898	281	Ad2.17,Ad2.22,Ad2.4,Ad2.8
5	89585836	89586590	11	308.8681959	580	Ad2.1,Ad2.14,Ad2.16,Ad2.17,Ad2.18,Ad2.22,Ad2.24,Ad2.3,Ad2.4,Ad2.6,Ad2.8
5	89661378	89661803	4	299.2610435	111	Ad2.1,Ad2.22,Ad2.4,Ad2.6
5	89673062	89674228	17	647.0232833	241	Ad2.1,Ad2.13,Ad2.14,Ad2.16,Ad2.17,Ad2.18,Ad2.19,Ad2.2,Ad2.22,Ad2.23,Ad2.24,Ad2.3,Ad2.4,Ad2.5,Ad2.6,Ad2.7,Ad2.8
5	89727422	89728711	14	662.3864964	1020	Ad2.1,Ad2.13,Ad2.14,Ad2.16,Ad2.17,Ad2.18,Ad2.22,Ad2.23,Ad2.24,Ad2.3,Ad2.4,Ad2.5,Ad2.6,Ad2.8
5	90131195	90132517	21	706.9141024	192	Ad2.1,Ad2.10,Ad2.11,Ad2.13,Ad2.14,Ad2.15,Ad2.16,Ad2.17,Ad2.18,Ad2.2,Ad2.20,Ad2.22,Ad2.23,Ad2.24,Ad2.3,Ad2.4,Ad2.5,Ad2.6,Ad2.7,Ad2.8,Ad2.9
5	90226970	90238057	24	1799.123316	182	Ad2.1,Ad2.10,Ad2.11,Ad2.12,Ad2.13,Ad2.14,Ad2.15,Ad2.16,Ad2.17,Ad2.18,Ad2.19,Ad2.2,Ad2.20,Ad2.21,Ad2.22,Ad2.23,Ad2.24,Ad2.3,Ad2.4,Ad2.5,Ad2.6,Ad2.7,Ad2.8,Ad2.9
5	90238121	90240253	24	831.9085264	202	Ad2.1,Ad2.10,Ad2.11,Ad2.12,Ad2.13,Ad2.14,Ad2.15,Ad2.16,Ad2.17,Ad2.18,Ad2.19,Ad2.2,Ad2.20,Ad2.21,Ad2.22,Ad2.23,Ad2.24,Ad2.3,Ad2.4,Ad2.5,Ad2.6,Ad2.7,Ad2.8,Ad2.9
5	90244094	90249277	24	1941.489406	116	Ad2.1,Ad2.10,Ad2.11,Ad2.12,Ad2.13,Ad2.14,Ad2.15,Ad2.16,Ad2.17,Ad2.18,Ad2.19,Ad2.2,Ad2.20,Ad2.21,Ad2.22,Ad2.23,Ad2.24,Ad2.3,Ad2.4,Ad2.5,Ad2.6,Ad2.7,Ad2.8,Ad2.9
5	90814560	90815512	16	650.4120187	432	Ad2.1,Ad2.13,Ad2.16,Ad2.17,Ad2.18,Ad2.2,Ad2.20,Ad2.22,Ad2.23,Ad2.24,Ad2.3,Ad2.4,Ad2.5,Ad2.6,Ad2.7,Ad2.8
5	92456126	92456564	3	355.5873413	189	Ad2.17,Ad2.22,Ad2.4
5	92935033	92937086	20	1059.465885	1177	Ad2.1,Ad2.10,Ad2.13,Ad2.14,Ad2.16,Ad2.17,Ad2.18,Ad2.19,Ad2.2,Ad2.20,Ad2.22,Ad2.23,Ad2.24,Ad2.3,Ad2.4,Ad2.5,Ad2.6,Ad2.7,Ad2.8,Ad2.9
5	93131764	93132464	9	357.6123557	102	Ad2.1,Ad2.16,Ad2.17,Ad2.18,Ad2.22,Ad2.3,Ad2.4,Ad2.5,Ad2.6
5	93133068	93133551	10	293.8659866	112	Ad2.1,Ad2.16,Ad2.17,Ad2.22,Ad2.23,Ad2.24,Ad2.3,Ad2.4,Ad2.5,Ad2.6
5	93301149	93302167	3	287.865036	451	Ad2.1,Ad2.17,Ad2.6
5	93302731	93303223	14	337.6992306	115	Ad2.1,Ad2.13,Ad2.16,Ad2.17,Ad2.18,Ad2.2,Ad2.22,Ad2.24,Ad2.3,Ad2.4,Ad2.5,Ad2.6,Ad2.7,Ad2.8
5	94383527	94384699	24	839.7559032	112	Ad2.1,Ad2.10,Ad2.11,Ad2.12,Ad2.13,Ad2.14,Ad2.15,Ad2.16,Ad2.17,Ad2.18,Ad2.19,Ad2.2,Ad2.20,Ad2.21,Ad2.22,Ad2.23,Ad2.24,Ad2.3,Ad2.4,Ad2.5,Ad2.6,Ad2.7,Ad2.8,Ad2.9
5	94489254	94489849	20	573.2006859	142	Ad2.1,Ad2.10,Ad2.11,Ad2.13,Ad2.14,Ad2.16,Ad2.17,Ad2.18,Ad2.2,Ad2.20,Ad2.22,Ad2.23,Ad2.24,Ad2.3,Ad2.4,Ad2.5,Ad2.6,Ad2.7,Ad2.8,Ad2.9
5	96992854	96993258	7	405.0997947	158	Ad2.1,Ad2.22,Ad2.4,Ad2.5,Ad2.6,Ad2.7,Ad2.8
5	97094005	97094579	3	229.1046093	229	Ad2.1,Ad2.4,Ad2.6
5	99084815	99086094	14	738.6007723	607	Ad2.1,Ad2.13,Ad2.14,Ad2.16,Ad2.17,Ad2.18,Ad2.22,Ad2.23,Ad2.3,Ad2.4,Ad2.5,Ad2.6,Ad2.7,Ad2.8
5	99357446	99359010	18	674.0061574	470	Ad2.1,Ad2.10,Ad2.13,Ad2.16,Ad2.17,Ad2.18,Ad2.2,Ad2.20,Ad2.22,Ad2.23,Ad2.24,Ad2.3,Ad2.4,Ad2.5,Ad2.6,Ad2.7,Ad2.8,Ad2.9
5	99750731	99751187	6	500.1261445	115	Ad2.10,Ad2.16,Ad2.2,Ad2.20,Ad2.23,Ad2.8
5	100428617	100429858	7	469.0026836	250	Ad2.1,Ad2.17,Ad2.22,Ad2.4,Ad2.5,Ad2.6,Ad2.8
5	100676248	100677160	24	2005.689779	97	Ad2.1,Ad2.10,Ad2.11,Ad2.12,Ad2.13,Ad2.14,Ad2.15,Ad2.16,Ad2.17,Ad2.18,Ad2.19,Ad2.2,Ad2.20,Ad2.21,Ad2.22,Ad2.23,Ad2.24,Ad2.3,Ad2.4,Ad2.5,Ad2.6,Ad2.7,Ad2.8,Ad2.9
5	101489551	101491447	19	629.1918602	181	Ad2.1,Ad2.10,Ad2.13,Ad2.14,Ad2.16,Ad2.17,Ad2.18,Ad2.19,Ad2.2,Ad2.20,Ad2.22,Ad2.23,Ad2.24,Ad2.3,Ad2.4,Ad2.5,Ad2.6,Ad2.7,Ad2.8
5	102946965	102947307	3	515.2273867	128	Ad2.22,Ad2.3,Ad2.4
5	103052121	103052833	9	459.5668249	131	Ad2.10,Ad2.17,Ad2.18,Ad2.19,Ad2.20,Ad2.22,Ad2.4,Ad2.5,Ad2.9
5	103559621	103559920	16	340.1988001	123	Ad2.1,Ad2.11,Ad2.12,Ad2.13,Ad2.14,Ad2.15,Ad2.18,Ad2.19,Ad2.20,Ad2.21,Ad2.24,Ad2.5,Ad2.6,Ad2.7,Ad2.8,Ad2.9
5	104126521	104127234	9	366.6846652	106	Ad2.1,Ad2.16,Ad2.17,Ad2.22,Ad2.24,Ad2.3,Ad2.4,Ad2.6,Ad2.8
5	104273443	104273941	4	365.7143478	125	Ad2.1,Ad2.17,Ad2.4,Ad2.6
5	104393558	104394815	15	527.890338	126	Ad2.1,Ad2.13,Ad2.14,Ad2.16,Ad2.17,Ad2.18,Ad2.22,Ad2.23,Ad2.24,Ad2.3,Ad2.4,Ad2.5,Ad2.6,Ad2.7,Ad2.8
5	104510396	104511110	3	293.9037983	247	Ad2.1,Ad2.16,Ad2.17
6	23280	25618	4	579.1537499	190	Ad2.1,Ad2.14,Ad2.5,Ad2.6
6	25732	27947	3	888.8085633	323	Ad2.14,Ad2.19,Ad2.5
6	28123	35046	5	959.7441263	129	Ad2.1,Ad2.14,Ad2.19,Ad2.5,Ad2.6
6	35152	37172	3	1084.096798	102	Ad2.1,Ad2.14,Ad2.5
6	37529	39536	4	733.8703831	132	Ad2.1,Ad2.14,Ad2.5,Ad2.6
6	39901	41486	4	785.8232302	105	Ad2.1,Ad2.14,Ad2.5,Ad2.6
6	42260	43465	4	831.6558744	151	Ad2.1,Ad2.14,Ad2.5,Ad2.6
6	105702	106236	6	329.6212005	168	Ad2.1,Ad2.17,Ad2.22,Ad2.4,Ad2.5,Ad2.6
6	138996	139990	7	310.3894825	177	Ad2.1,Ad2.16,Ad2.17,Ad2.22,Ad2.23,Ad2.5,Ad2.6
6	160060	161085	5	266.1505485	127	Ad2.1,Ad2.16,Ad2.17,Ad2.22,Ad2.6
6	208024	209291	11	453.3339254	121	Ad2.1,Ad2.13,Ad2.16,Ad2.17,Ad2.18,Ad2.22,Ad2.23,Ad2.24,Ad2.3,Ad2.4,Ad2.6
6	253046	253418	6	246.8342032	129	Ad2.1,Ad2.18,Ad2.22,Ad2.4,Ad2.6,Ad2.8
6	313087	314138	9	404.8093058	276	Ad2.1,Ad2.16,Ad2.17,Ad2.18,Ad2.22,Ad2.24,Ad2.3,Ad2.4,Ad2.6
6	327615	328469	6	373.5606157	265	Ad2.1,Ad2.16,Ad2.17,Ad2.22,Ad2.23,Ad2.4
6	351588	352132	7	295.6374687	209	Ad2.1,Ad2.16,Ad2.17,Ad2.22,Ad2.24,Ad2.4,Ad2.6
6	412696	413562	14	436.7142268	117	Ad2.1,Ad2.13,Ad2.16,Ad2.17,Ad2.18,Ad2.2,Ad2.22,Ad2.23,Ad2.24,Ad2.3,Ad2.4,Ad2.6,Ad2.7,Ad2.8
6	438893	439756	5	379.7656006	110	Ad2.1,Ad2.16,Ad2.17,Ad2.22,Ad2.6
6	455302	456193	18	794.7387729	163	Ad2.1,Ad2.10,Ad2.13,Ad2.14,Ad2.16,Ad2.17,Ad2.18,Ad2.2,Ad2.22,Ad2.23,Ad2.24,Ad2.3,Ad2.4,Ad2.5,Ad2.6,Ad2.7,Ad2.8,Ad2.9
6	632132	633285	12	605.7893867	145	Ad2.1,Ad2.16,Ad2.17,Ad2.20,Ad2.22,Ad2.23,Ad2.24,Ad2.3,Ad2.4,Ad2.5,Ad2.6,Ad2.8
6	651775	652625	4	386.8234865	223	Ad2.16,Ad2.17,Ad2.22,Ad2.4
6	658865	659304	5	288.6560638	118	Ad2.1,Ad2.16,Ad2.17,Ad2.22,Ad2.6
6	826223	826643	3	264.1515403	116	Ad2.17,Ad2.22,Ad2.4
6	830995	831466	4	458.1121865	116	Ad2.17,Ad2.22,Ad2.3,Ad2.4
6	836627	837748	8	299.4081651	116	Ad2.12,Ad2.14,Ad2.15,Ad2.16,Ad2.17,Ad2.18,Ad2.19,Ad2.22
6	844652	845502	4	273.2966918	102	Ad2.1,Ad2.17,Ad2.22,Ad2.4
6	906389	906808	5	281.7843382	109	Ad2.1,Ad2.17,Ad2.22,Ad2.4,Ad2.6
6	942261	943046	3	470.9609273	281	Ad2.17,Ad2.19,Ad2.20
6	976426	977518	8	332.3842869	109	Ad2.1,Ad2.16,Ad2.17,Ad2.18,Ad2.22,Ad2.4,Ad2.6,Ad2.7
6	1007601	1008435	17	506.6607541	111	Ad2.1,Ad2.10,Ad2.13,Ad2.16,Ad2.17,Ad2.18,Ad2.2,Ad2.22,Ad2.23,Ad2.24,Ad2.3,Ad2.4,Ad2.5,Ad2.6,Ad2.7,Ad2.8,Ad2.9
6	1081114	1082049	11	491.2226743	111	Ad2.1,Ad2.16,Ad2.17,Ad2.18,Ad2.22,Ad2.23,Ad2.24,Ad2.3,Ad2.4,Ad2.6,Ad2.8
6	1153357	1154648	15	606.2808531	193	Ad2.1,Ad2.16,Ad2.17,Ad2.18,Ad2.19,Ad2.20,Ad2.22,Ad2.23,Ad2.24,Ad2.3,Ad2.4,Ad2.5,Ad2.6,Ad2.7,Ad2.8
6	1494843	1496263	13	627.3420221	1023	Ad2.1,Ad2.13,Ad2.16,Ad2.17,Ad2.18,Ad2.22,Ad2.23,Ad2.24,Ad2.3,Ad2.4,Ad2.5,Ad2.6,Ad2.8
6	1545636	1546597	9	374.3739166	208	Ad2.1,Ad2.16,Ad2.17,Ad2.22,Ad2.23,Ad2.24,Ad2.3,Ad2.4,Ad2.6
6	1849035	1849941	18	541.563708	109	Ad2.1,Ad2.10,Ad2.13,Ad2.16,Ad2.17,Ad2.18,Ad2.2,Ad2.20,Ad2.22,Ad2.23,Ad2.24,Ad2.3,Ad2.4,Ad2.5,Ad2.6,Ad2.7,Ad2.8,Ad2.9
6	1940298	1941279	8	346.7434103	101	Ad2.1,Ad2.16,Ad2.17,Ad2.18,Ad2.22,Ad2.24,Ad2.4,Ad2.6
6	1944913	1945351	5	335.7948426	132	Ad2.16,Ad2.17,Ad2.22,Ad2.24,Ad2.4
6	1948754	1950129	5	462.7215942	133	Ad2.1,Ad2.16,Ad2.17,Ad2.22,Ad2.4
6	2000203	2001616	23	758.6480183	120	Ad2.1,Ad2.10,Ad2.11,Ad2.12,Ad2.13,Ad2.14,Ad2.15,Ad2.16,Ad2.17,Ad2.18,Ad2.19,Ad2.2,Ad2.20,Ad2.22,Ad2.23,Ad2.24,Ad2.3,Ad2.4,Ad2.5,Ad2.6,Ad2.7,Ad2.8,Ad2.9
6	2358957	2360213	12	385.3997579	1042	Ad2.1,Ad2.10,Ad2.11,Ad2.12,Ad2.14,Ad2.15,Ad2.18,Ad2.19,Ad2.21,Ad2.3,Ad2.6,Ad2.7
6	3137215	3137957	9	337.4255421	122	Ad2.1,Ad2.16,Ad2.17,Ad2.18,Ad2.22,Ad2.23,Ad2.24,Ad2.4,Ad2.6
6	3218395	3218884	14	347.6048104	116	Ad2.1,Ad2.10,Ad2.13,Ad2.16,Ad2.17,Ad2.18,Ad2.22,Ad2.23,Ad2.24,Ad2.3,Ad2.4,Ad2.6,Ad2.7,Ad2.8
6	3298504	3299754	3	301.4041237	218	Ad2.16,Ad2.17,Ad2.4
6	3774213	3775203	4	273.197132	260	Ad2.1,Ad2.16,Ad2.17,Ad2.22
6	3861610	3862209	4	286.595791	138	Ad2.13,Ad2.18,Ad2.4,Ad2.8
6	3944517	3944788	3	227.4481353	102	Ad2.1,Ad2.22,Ad2.4
6	4079961	4080552	5	264.15531	111	Ad2.16,Ad2.17,Ad2.22,Ad2.24,Ad2.4
6	4099139	4099570	11	329.3283344	148	Ad2.1,Ad2.16,Ad2.17,Ad2.18,Ad2.22,Ad2.23,Ad2.24,Ad2.4,Ad2.6,Ad2.7,Ad2.8
6	4203789	4204387	16	487.8597459	196	Ad2.1,Ad2.13,Ad2.16,Ad2.17,Ad2.18,Ad2.2,Ad2.20,Ad2.22,Ad2.23,Ad2.24,Ad2.3,Ad2.4,Ad2.5,Ad2.6,Ad2.7,Ad2.8
6	4269650	4269811	24	615.8067652	36	Ad2.1,Ad2.10,Ad2.11,Ad2.12,Ad2.13,Ad2.14,Ad2.15,Ad2.16,Ad2.17,Ad2.18,Ad2.19,Ad2.2,Ad2.20,Ad2.21,Ad2.22,Ad2.23,Ad2.24,Ad2.3,Ad2.4,Ad2.5,Ad2.6,Ad2.7,Ad2.8,Ad2.9
6	4479566	4480384	5	362.1709348	139	Ad2.1,Ad2.16,Ad2.17,Ad2.22,Ad2.6
6	4503201	4503950	15	530.4147543	243	Ad2.1,Ad2.10,Ad2.13,Ad2.16,Ad2.17,Ad2.18,Ad2.22,Ad2.23,Ad2.24,Ad2.3,Ad2.4,Ad2.5,Ad2.6,Ad2.7,Ad2.8
6	4651116	4651543	6	361.1854147	103	Ad2.16,Ad2.17,Ad2.22,Ad2.3,Ad2.4,Ad2.8
6	4652765	4653805	5	490.2828706	463	Ad2.16,Ad2.17,Ad2.22,Ad2.23,Ad2.4
6	4698315	4698981	14	434.4461386	106	Ad2.1,Ad2.13,Ad2.16,Ad2.17,Ad2.18,Ad2.2,Ad2.22,Ad2.23,Ad2.24,Ad2.4,Ad2.5,Ad2.6,Ad2.7,Ad2.8
6	4797721	4798611	12	481.4733302	133	Ad2.1,Ad2.16,Ad2.17,Ad2.18,Ad2.19,Ad2.22,Ad2.23,Ad2.24,Ad2.3,Ad2.4,Ad2.6,Ad2.8
6	6881736	6882604	11	374.806101	115	Ad2.1,Ad2.13,Ad2.16,Ad2.17,Ad2.18,Ad2.22,Ad2.23,Ad2.24,Ad2.4,Ad2.5,Ad2.6
6	6989405	6989976	9	371.6624926	158	Ad2.1,Ad2.16,Ad2.17,Ad2.18,Ad2.22,Ad2.24,Ad2.4,Ad2.6,Ad2.7
6	7170835	7171716	19	600.1561866	168	Ad2.1,Ad2.10,Ad2.13,Ad2.14,Ad2.16,Ad2.17,Ad2.18,Ad2.19,Ad2.2,Ad2.20,Ad2.22,Ad2.23,Ad2.24,Ad2.3,Ad2.4,Ad2.5,Ad2.6,Ad2.7,Ad2.8
6	7188807	7189796	16	621.8694209	109	Ad2.1,Ad2.10,Ad2.13,Ad2.16,Ad2.17,Ad2.18,Ad2.20,Ad2.22,Ad2.23,Ad2.24,Ad2.3,Ad2.4,Ad2.5,Ad2.6,Ad2.7,Ad2.8
6	7222989	7223368	3	295.703583	119	Ad2.1,Ad2.22,Ad2.4
6	7254433	7255623	14	611.9251556	107	Ad2.1,Ad2.13,Ad2.16,Ad2.17,Ad2.18,Ad2.22,Ad2.23,Ad2.24,Ad2.3,Ad2.4,Ad2.5,Ad2.6,Ad2.7,Ad2.8
6	7661047	7661557	7	280.452628	146	Ad2.1,Ad2.16,Ad2.17,Ad2.22,Ad2.4,Ad2.6,Ad2.8
6	8321701	8322254	11	289.0855324	110	Ad2.1,Ad2.13,Ad2.17,Ad2.18,Ad2.22,Ad2.24,Ad2.3,Ad2.4,Ad2.5,Ad2.6,Ad2.8
6	8467662	8468180	5	247.9384734	107	Ad2.17,Ad2.22,Ad2.3,Ad2.4,Ad2.8
6	9870309	9871253	17	580.7273111	199	Ad2.1,Ad2.10,Ad2.13,Ad2.16,Ad2.17,Ad2.18,Ad2.2,Ad2.22,Ad2.23,Ad2.24,Ad2.3,Ad2.4,Ad2.5,Ad2.6,Ad2.7,Ad2.8,Ad2.9
6	10173339	10174195	10	482.2882248	110	Ad2.1,Ad2.16,Ad2.17,Ad2.18,Ad2.22,Ad2.23,Ad2.3,Ad2.4,Ad2.5,Ad2.6
6	10701007	10701689	6	363.9598898	118	Ad2.16,Ad2.17,Ad2.22,Ad2.23,Ad2.4,Ad2.6
6	10725083	10726469	24	996.9136944	119	Ad2.1,Ad2.10,Ad2.11,Ad2.12,Ad2.13,Ad2.14,Ad2.15,Ad2.16,Ad2.17,Ad2.18,Ad2.19,Ad2.2,Ad2.20,Ad2.21,Ad2.22,Ad2.23,Ad2.24,Ad2.3,Ad2.4,Ad2.5,Ad2.6,Ad2.7,Ad2.8,Ad2.9
6	12056580	12057901	12	625.4355633	1183	Ad2.1,Ad2.13,Ad2.16,Ad2.17,Ad2.18,Ad2.22,Ad2.23,Ad2.24,Ad2.3,Ad2.4,Ad2.6,Ad2.8
6	12076186	12076776	14	379.0439125	125	Ad2.1,Ad2.13,Ad2.16,Ad2.17,Ad2.18,Ad2.22,Ad2.23,Ad2.24,Ad2.3,Ad2.4,Ad2.5,Ad2.6,Ad2.7,Ad2.8
6	12132397	12133280	7	396.9441854	299	Ad2.1,Ad2.16,Ad2.17,Ad2.22,Ad2.24,Ad2.4,Ad2.6
6	12140495	12141140	4	419.8978957	107	Ad2.1,Ad2.22,Ad2.4,Ad2.6
6	12194931	12195816	9	455.082233	126	Ad2.1,Ad2.16,Ad2.17,Ad2.22,Ad2.23,Ad2.4,Ad2.5,Ad2.6,Ad2.8
6	12223553	12224264	8	415.2625235	121	Ad2.1,Ad2.13,Ad2.16,Ad2.17,Ad2.22,Ad2.3,Ad2.4,Ad2.6
6	12382376	12382885	4	263.6660195	119	Ad2.17,Ad2.22,Ad2.4,Ad2.6
6	12388464	12389294	10	510.4004151	127	Ad2.1,Ad2.16,Ad2.17,Ad2.22,Ad2.23,Ad2.3,Ad2.4,Ad2.5,Ad2.6,Ad2.8
6	12389904	12390503	4	270.4962537	194	Ad2.16,Ad2.17,Ad2.22,Ad2.4
6	12395028	12395818	3	273.2371417	118	Ad2.17,Ad2.22,Ad2.4
6	12530943	12531715	5	384.0442508	112	Ad2.1,Ad2.16,Ad2.17,Ad2.22,Ad2.6
6	12558312	12559042	4	407.7854843	184	Ad2.16,Ad2.17,Ad2.22,Ad2.4
6	12668401	12669120	3	281.200826	315	Ad2.1,Ad2.17,Ad2.22
6	12681878	12682684	13	451.4952463	107	Ad2.1,Ad2.13,Ad2.16,Ad2.17,Ad2.18,Ad2.22,Ad2.23,Ad2.24,Ad2.3,Ad2.4,Ad2.6,Ad2.7,Ad2.8
6	12701480	12701987	3	293.3723853	266	Ad2.17,Ad2.22,Ad2.4
6	12952097	12952646	14	400.2192426	135	Ad2.1,Ad2.13,Ad2.16,Ad2.17,Ad2.18,Ad2.2,Ad2.22,Ad2.23,Ad2.24,Ad2.3,Ad2.4,Ad2.6,Ad2.7,Ad2.8
6	13187028	13187928	3	349.083191	272	Ad2.1,Ad2.22,Ad2.6
6	13296227	13297131	7	435.9384591	138	Ad2.1,Ad2.16,Ad2.17,Ad2.22,Ad2.23,Ad2.4,Ad2.6
6	13321093	13321705	15	362.7804688	100	Ad2.1,Ad2.13,Ad2.16,Ad2.17,Ad2.18,Ad2.2,Ad2.22,Ad2.23,Ad2.24,Ad2.3,Ad2.4,Ad2.5,Ad2.6,Ad2.7,Ad2.8
6	13403838	13404986	18	522.2926889	113	Ad2.1,Ad2.10,Ad2.13,Ad2.14,Ad2.16,Ad2.17,Ad2.18,Ad2.2,Ad2.22,Ad2.23,Ad2.24,Ad2.3,Ad2.4,Ad2.5,Ad2.6,Ad2.7,Ad2.8,Ad2.9
6	13455923	13456897	19	611.3050305	125	Ad2.1,Ad2.10,Ad2.13,Ad2.14,Ad2.16,Ad2.17,Ad2.18,Ad2.2,Ad2.20,Ad2.22,Ad2.23,Ad2.24,Ad2.3,Ad2.4,Ad2.5,Ad2.6,Ad2.7,Ad2.8,Ad2.9
6	13681603	13682928	13	463.4505556	132	Ad2.1,Ad2.10,Ad2.13,Ad2.16,Ad2.17,Ad2.18,Ad2.22,Ad2.23,Ad2.3,Ad2.4,Ad2.6,Ad2.7,Ad2.8
6	13687649	13688533	3	287.037394	218	Ad2.1,Ad2.22,Ad2.6
6	13725673	13726150	3	261.5860037	159	Ad2.22,Ad2.4,Ad2.8
6	13728018	13729016	6	377.021441	166	Ad2.1,Ad2.17,Ad2.18,Ad2.22,Ad2.4,Ad2.8
6	13759582	13759973	3	350.531718	216	Ad2.17,Ad2.22,Ad2.4
6	13790676	13791429	6	296.4130453	122	Ad2.1,Ad2.16,Ad2.17,Ad2.22,Ad2.4,Ad2.6
6	13794034	13794537	14	337.7649864	139	Ad2.1,Ad2.13,Ad2.16,Ad2.17,Ad2.18,Ad2.2,Ad2.22,Ad2.23,Ad2.24,Ad2.3,Ad2.4,Ad2.6,Ad2.7,Ad2.8
6	14333423	14334222	19	738.9340113	120	Ad2.1,Ad2.13,Ad2.14,Ad2.16,Ad2.17,Ad2.18,Ad2.19,Ad2.2,Ad2.20,Ad2.22,Ad2.23,Ad2.24,Ad2.3,Ad2.4,Ad2.5,Ad2.6,Ad2.7,Ad2.8,Ad2.9
6	14480609	14480993	6	358.1391372	120	Ad2.1,Ad2.17,Ad2.22,Ad2.3,Ad2.4,Ad2.6
6	14715568	14716254	8	306.4193745	101	Ad2.1,Ad2.16,Ad2.17,Ad2.22,Ad2.23,Ad2.3,Ad2.4,Ad2.6
6	14809392	14809998	12	343.6519307	114	Ad2.1,Ad2.13,Ad2.16,Ad2.17,Ad2.18,Ad2.22,Ad2.23,Ad2.24,Ad2.3,Ad2.4,Ad2.6,Ad2.8
6	14836468	14837102	4	277.7220765	261	Ad2.16,Ad2.17,Ad2.4,Ad2.6
6	14869617	14870111	3	333.3846943	129	Ad2.1,Ad2.4,Ad2.6
6	14882128	14883063	6	334.2344816	144	Ad2.1,Ad2.16,Ad2.17,Ad2.22,Ad2.24,Ad2.4
6	14942620	14943208	21	566.3769611	220	Ad2.1,Ad2.10,Ad2.11,Ad2.13,Ad2.14,Ad2.15,Ad2.16,Ad2.17,Ad2.18,Ad2.2,Ad2.20,Ad2.22,Ad2.23,Ad2.24,Ad2.3,Ad2.4,Ad2.5,Ad2.6,Ad2.7,Ad2.8,Ad2.9
6	14997852	14998651	17	596.5475124	107	Ad2.1,Ad2.13,Ad2.16,Ad2.17,Ad2.18,Ad2.2,Ad2.20,Ad2.22,Ad2.23,Ad2.24,Ad2.3,Ad2.4,Ad2.5,Ad2.6,Ad2.7,Ad2.8,Ad2.9
6	15520250	15520752	15	383.3330402	106	Ad2.1,Ad2.13,Ad2.16,Ad2.17,Ad2.18,Ad2.2,Ad2.22,Ad2.23,Ad2.24,Ad2.3,Ad2.4,Ad2.5,Ad2.6,Ad2.7,Ad2.8
6	15872158	15872525	3	276.5939077	104	Ad2.22,Ad2.3,Ad2.4
6	15961909	15962442	3	376.2611287	101	Ad2.17,Ad2.22,Ad2.4
6	17047196	17047851	6	422.139895	101	Ad2.1,Ad2.16,Ad2.17,Ad2.22,Ad2.23,Ad2.4
6	17227527	17228036	4	255.8976138	113	Ad2.1,Ad2.16,Ad2.22,Ad2.4
6	17233701	17234224	7	362.8750176	102	Ad2.1,Ad2.16,Ad2.17,Ad2.22,Ad2.3,Ad2.4,Ad2.6
6	17434033	17435337	7	360.477367	1062	Ad2.1,Ad2.16,Ad2.17,Ad2.22,Ad2.24,Ad2.4,Ad2.6
6	17557744	17558423	14	392.9644939	123	Ad2.1,Ad2.13,Ad2.16,Ad2.17,Ad2.18,Ad2.2,Ad2.22,Ad2.23,Ad2.24,Ad2.3,Ad2.4,Ad2.6,Ad2.7,Ad2.8
6	17605680	17606301	12	388.58012	115	Ad2.1,Ad2.13,Ad2.16,Ad2.17,Ad2.22,Ad2.23,Ad2.24,Ad2.3,Ad2.4,Ad2.5,Ad2.6,Ad2.8
6	17645092	17646011	15	439.8289062	112	Ad2.1,Ad2.10,Ad2.13,Ad2.16,Ad2.17,Ad2.18,Ad2.22,Ad2.23,Ad2.24,Ad2.3,Ad2.4,Ad2.5,Ad2.6,Ad2.7,Ad2.8
6	17652248	17653187	5	414.7944884	265	Ad2.16,Ad2.17,Ad2.22,Ad2.4,Ad2.6
6	17669263	17669808	9	405.413637	128	Ad2.1,Ad2.16,Ad2.17,Ad2.22,Ad2.23,Ad2.24,Ad2.4,Ad2.6,Ad2.8
6	17773804	17774784	7	377.6419024	125	Ad2.1,Ad2.17,Ad2.22,Ad2.3,Ad2.4,Ad2.6,Ad2.8
6	17817866	17818727	7	364.4201029	124	Ad2.1,Ad2.16,Ad2.17,Ad2.22,Ad2.4,Ad2.6,Ad2.8
6	18071283	18071670	7	288.5074287	116	Ad2.1,Ad2.16,Ad2.17,Ad2.22,Ad2.3,Ad2.4,Ad2.6
6	18334694	18335756	13	604.0289353	178	Ad2.1,Ad2.13,Ad2.16,Ad2.17,Ad2.18,Ad2.2,Ad2.22,Ad2.23,Ad2.24,Ad2.3,Ad2.4,Ad2.6,Ad2.8
6	18381269	18381527	9	321.6693998	117	Ad2.13,Ad2.14,Ad2.16,Ad2.17,Ad2.22,Ad2.23,Ad2.5,Ad2.8,Ad2.9
6	18382128	18382657	13	411.6880352	125	Ad2.13,Ad2.14,Ad2.16,Ad2.17,Ad2.2,Ad2.22,Ad2.23,Ad2.24,Ad2.4,Ad2.5,Ad2.7,Ad2.8,Ad2.9
6	18497291	18512277	24	13177.98032	1107	Ad2.1,Ad2.10,Ad2.11,Ad2.12,Ad2.13,Ad2.14,Ad2.15,Ad2.16,Ad2.17,Ad2.18,Ad2.19,Ad2.2,Ad2.20,Ad2.21,Ad2.22,Ad2.23,Ad2.24,Ad2.3,Ad2.4,Ad2.5,Ad2.6,Ad2.7,Ad2.8,Ad2.9
6	18711576	18712201	8	400.2232666	110	Ad2.1,Ad2.16,Ad2.17,Ad2.22,Ad2.3,Ad2.4,Ad2.5,Ad2.6
6	18900861	18901935	17	469.6464271	108	Ad2.1,Ad2.10,Ad2.13,Ad2.16,Ad2.17,Ad2.18,Ad2.2,Ad2.20,Ad2.22,Ad2.23,Ad2.24,Ad2.3,Ad2.4,Ad2.5,Ad2.6,Ad2.7,Ad2.8
6	19046415	19047025	3	293.2130227	212	Ad2.17,Ad2.22,Ad2.4
6	19153739	19154938	18	632.7777811	107	Ad2.1,Ad2.10,Ad2.13,Ad2.16,Ad2.17,Ad2.18,Ad2.2,Ad2.20,Ad2.22,Ad2.23,Ad2.24,Ad2.3,Ad2.4,Ad2.5,Ad2.6,Ad2.7,Ad2.8,Ad2.9
6	19206806	19207346	13	345.5882064	179	Ad2.1,Ad2.13,Ad2.16,Ad2.17,Ad2.18,Ad2.22,Ad2.23,Ad2.24,Ad2.3,Ad2.4,Ad2.5,Ad2.6,Ad2.8
6	19252179	19252608	11	320.2090218	210	Ad2.1,Ad2.16,Ad2.17,Ad2.18,Ad2.22,Ad2.24,Ad2.3,Ad2.4,Ad2.5,Ad2.6,Ad2.8
6	19372738	19373436	12	319.6884676	100	Ad2.1,Ad2.13,Ad2.16,Ad2.17,Ad2.18,Ad2.22,Ad2.23,Ad2.24,Ad2.4,Ad2.5,Ad2.6,Ad2.8
6	19456160	19456691	17	375.2857243	101	Ad2.1,Ad2.10,Ad2.13,Ad2.14,Ad2.16,Ad2.17,Ad2.18,Ad2.2,Ad2.22,Ad2.23,Ad2.24,Ad2.3,Ad2.4,Ad2.5,Ad2.6,Ad2.7,Ad2.8
6	19629739	19630909	23	835.580912	279	Ad2.1,Ad2.10,Ad2.11,Ad2.13,Ad2.14,Ad2.15,Ad2.16,Ad2.17,Ad2.18,Ad2.19,Ad2.2,Ad2.20,Ad2.21,Ad2.22,Ad2.23,Ad2.24,Ad2.3,Ad2.4,Ad2.5,Ad2.6,Ad2.7,Ad2.8,Ad2.9
6	19850842	19852325	6	368.632785	179	Ad2.1,Ad2.16,Ad2.17,Ad2.22,Ad2.4,Ad2.6
6	19916881	19917218	3	318.540029	117	Ad2.22,Ad2.4,Ad2.6
6	19969208	19969785	14	420.9011056	107	Ad2.1,Ad2.13,Ad2.16,Ad2.17,Ad2.18,Ad2.22,Ad2.23,Ad2.24,Ad2.3,Ad2.4,Ad2.5,Ad2.6,Ad2.7,Ad2.8
6	20162890	20163267	11	334.8080887	129	Ad2.1,Ad2.13,Ad2.16,Ad2.17,Ad2.22,Ad2.23,Ad2.24,Ad2.3,Ad2.4,Ad2.6,Ad2.8
6	20251499	20252098	8	326.3876533	109	Ad2.1,Ad2.13,Ad2.18,Ad2.22,Ad2.4,Ad2.5,Ad2.6,Ad2.8
6	20266252	20266741	3	217.788254	172	Ad2.22,Ad2.4,Ad2.6
6	20371393	20373146	16	604.7296505	135	Ad2.1,Ad2.10,Ad2.13,Ad2.16,Ad2.17,Ad2.18,Ad2.2,Ad2.22,Ad2.23,Ad2.24,Ad2.3,Ad2.4,Ad2.5,Ad2.6,Ad2.7,Ad2.8
6	20401370	20401852	4	278.2062265	129	Ad2.1,Ad2.16,Ad2.17,Ad2.6
6	20430985	20432194	11	342.3524241	123	Ad2.1,Ad2.16,Ad2.17,Ad2.22,Ad2.23,Ad2.24,Ad2.3,Ad2.4,Ad2.5,Ad2.6,Ad2.8
6	25888639	25889463	5	434.2693362	95	Ad2.17,Ad2.22,Ad2.23,Ad2.3,Ad2.4
6	27255179	27255749	5	339.1382568	306	Ad2.16,Ad2.17,Ad2.22,Ad2.4,Ad2.6
6	27391062	27392122	6	442.8896993	153	Ad2.1,Ad2.16,Ad2.17,Ad2.22,Ad2.4,Ad2.6
6	27445874	27446511	6	297.6060358	273	Ad2.1,Ad2.16,Ad2.17,Ad2.22,Ad2.4,Ad2.6
6	27539639	27540283	5	275.7586578	112	Ad2.16,Ad2.17,Ad2.22,Ad2.4,Ad2.6
6	27566293	27567026	15	469.2551788	201	Ad2.1,Ad2.10,Ad2.13,Ad2.16,Ad2.17,Ad2.18,Ad2.22,Ad2.23,Ad2.24,Ad2.3,Ad2.4,Ad2.5,Ad2.6,Ad2.7,Ad2.8
6	27612476	27612983	3	249.787028	125	Ad2.1,Ad2.22,Ad2.4
6	27684055	27684671	9	269.7164341	132	Ad2.1,Ad2.16,Ad2.17,Ad2.18,Ad2.22,Ad2.4,Ad2.5,Ad2.6,Ad2.8
6	27803256	27803686	4	252.9193193	128	Ad2.1,Ad2.17,Ad2.22,Ad2.23
6	27826387	27827152	11	320.9279896	116	Ad2.1,Ad2.16,Ad2.17,Ad2.18,Ad2.2,Ad2.22,Ad2.4,Ad2.5,Ad2.6,Ad2.7,Ad2.8
6	27834070	27834607	3	268.524582	107	Ad2.17,Ad2.22,Ad2.6
6	27863907	27864765	9	391.2715692	121	Ad2.1,Ad2.16,Ad2.17,Ad2.22,Ad2.23,Ad2.24,Ad2.4,Ad2.6,Ad2.8
6	27882756	27883468	7	398.486365	128	Ad2.1,Ad2.16,Ad2.17,Ad2.22,Ad2.24,Ad2.4,Ad2.6
6	27883951	27884735	4	248.836743	117	Ad2.1,Ad2.22,Ad2.4,Ad2.6
6	28048712	28049321	7	311.1845114	113	Ad2.13,Ad2.16,Ad2.17,Ad2.22,Ad2.3,Ad2.4,Ad2.6
6	28131644	28132303	7	326.3512747	150	Ad2.1,Ad2.16,Ad2.17,Ad2.22,Ad2.4,Ad2.6,Ad2.7
6	28164299	28164683	5	347.0715516	105	Ad2.16,Ad2.17,Ad2.22,Ad2.3,Ad2.4
6	28194945	28196719	14	729.8191357	112	Ad2.1,Ad2.13,Ad2.16,Ad2.17,Ad2.18,Ad2.22,Ad2.23,Ad2.24,Ad2.3,Ad2.4,Ad2.5,Ad2.6,Ad2.7,Ad2.8
6	28279956	28281858	11	443.4658306	1073	Ad2.1,Ad2.16,Ad2.17,Ad2.18,Ad2.22,Ad2.23,Ad2.24,Ad2.3,Ad2.4,Ad2.6,Ad2.8
6	28423382	28423752	3	289.0306753	104	Ad2.17,Ad2.22,Ad2.4
6	28428058	28429034	15	724.1365468	129	Ad2.1,Ad2.13,Ad2.16,Ad2.17,Ad2.18,Ad2.2,Ad2.22,Ad2.23,Ad2.24,Ad2.3,Ad2.4,Ad2.5,Ad2.6,Ad2.7,Ad2.8
6	28464496	28465702	11	420.9127873	106	Ad2.1,Ad2.13,Ad2.16,Ad2.17,Ad2.22,Ad2.24,Ad2.3,Ad2.4,Ad2.6,Ad2.7,Ad2.8
6	28468956	28470075	12	641.9085872	431	Ad2.1,Ad2.13,Ad2.16,Ad2.17,Ad2.18,Ad2.22,Ad2.23,Ad2.24,Ad2.3,Ad2.4,Ad2.6,Ad2.8
6	28508387	28509202	8	299.092678	101	Ad2.1,Ad2.16,Ad2.17,Ad2.18,Ad2.22,Ad2.24,Ad2.4,Ad2.6
6	28546257	28546900	8	344.0953753	117	Ad2.1,Ad2.16,Ad2.17,Ad2.22,Ad2.3,Ad2.4,Ad2.6,Ad2.8
6	28576268	28576764	4	280.7064553	129	Ad2.1,Ad2.17,Ad2.4,Ad2.6
6	28665626	28667225	14	457.7647317	120	Ad2.1,Ad2.10,Ad2.13,Ad2.16,Ad2.17,Ad2.18,Ad2.22,Ad2.23,Ad2.24,Ad2.3,Ad2.4,Ad2.6,Ad2.7,Ad2.8
6	28814344	28814700	4	272.6514818	109	Ad2.1,Ad2.22,Ad2.4,Ad2.6
6	28820355	28820881	12	387.2485466	106	Ad2.1,Ad2.13,Ad2.16,Ad2.17,Ad2.18,Ad2.22,Ad2.23,Ad2.24,Ad2.4,Ad2.5,Ad2.6,Ad2.8
6	28883410	28883950	7	341.2788957	103	Ad2.1,Ad2.16,Ad2.17,Ad2.22,Ad2.24,Ad2.4,Ad2.6
6	29025263	29025718	6	372.6005858	103	Ad2.1,Ad2.16,Ad2.17,Ad2.22,Ad2.4,Ad2.6
6	29113934	29122440	24	26219.81136	5743	Ad2.1,Ad2.10,Ad2.11,Ad2.12,Ad2.13,Ad2.14,Ad2.15,Ad2.16,Ad2.17,Ad2.18,Ad2.19,Ad2.2,Ad2.20,Ad2.21,Ad2.22,Ad2.23,Ad2.24,Ad2.3,Ad2.4,Ad2.5,Ad2.6,Ad2.7,Ad2.8,Ad2.9
6	29339576	29340098	16	478.47894	151	Ad2.1,Ad2.10,Ad2.13,Ad2.16,Ad2.17,Ad2.18,Ad2.2,Ad2.22,Ad2.23,Ad2.24,Ad2.3,Ad2.4,Ad2.5,Ad2.6,Ad2.7,Ad2.8
6	29366425	29367566	9	437.1297302	304	Ad2.1,Ad2.16,Ad2.17,Ad2.22,Ad2.23,Ad2.3,Ad2.4,Ad2.5,Ad2.6
6	29589352	29589701	5	394.8147034	122	Ad2.1,Ad2.22,Ad2.3,Ad2.4,Ad2.6
6	30516312	30517226	15	559.0222431	135	Ad2.1,Ad2.13,Ad2.14,Ad2.16,Ad2.17,Ad2.18,Ad2.2,Ad2.22,Ad2.23,Ad2.24,Ad2.3,Ad2.4,Ad2.5,Ad2.6,Ad2.8
6	31564549	31565188	17	670.701417	123	Ad2.1,Ad2.13,Ad2.14,Ad2.16,Ad2.17,Ad2.18,Ad2.19,Ad2.2,Ad2.22,Ad2.23,Ad2.24,Ad2.3,Ad2.4,Ad2.5,Ad2.6,Ad2.7,Ad2.8
6	31585039	31585249	24	513.1947988	95	Ad2.1,Ad2.10,Ad2.11,Ad2.12,Ad2.13,Ad2.14,Ad2.15,Ad2.16,Ad2.17,Ad2.18,Ad2.19,Ad2.2,Ad2.20,Ad2.21,Ad2.22,Ad2.23,Ad2.24,Ad2.3,Ad2.4,Ad2.5,Ad2.6,Ad2.7,Ad2.8,Ad2.9
6	31747003	31748235	18	682.9767991	112	Ad2.1,Ad2.10,Ad2.13,Ad2.14,Ad2.16,Ad2.17,Ad2.18,Ad2.19,Ad2.20,Ad2.22,Ad2.23,Ad2.24,Ad2.3,Ad2.4,Ad2.5,Ad2.6,Ad2.7,Ad2.8
6	32012829	32014433	19	787.0950221	109	Ad2.1,Ad2.10,Ad2.11,Ad2.13,Ad2.14,Ad2.16,Ad2.17,Ad2.18,Ad2.2,Ad2.20,Ad2.22,Ad2.23,Ad2.24,Ad2.3,Ad2.4,Ad2.5,Ad2.6,Ad2.7,Ad2.8
6	32036662	32037979	6	555.0282847	115	Ad2.16,Ad2.17,Ad2.22,Ad2.3,Ad2.4,Ad2.6
6	32043633	32044751	6	742.8287152	226	Ad2.16,Ad2.17,Ad2.22,Ad2.3,Ad2.4,Ad2.6
6	32446637	32446774	12	252.8460488	31	Ad2.1,Ad2.10,Ad2.11,Ad2.12,Ad2.16,Ad2.19,Ad2.20,Ad2.22,Ad2.23,Ad2.3,Ad2.4,Ad2.5
6	34120905	34121696	20	731.3908653	117	Ad2.1,Ad2.10,Ad2.13,Ad2.14,Ad2.16,Ad2.17,Ad2.18,Ad2.19,Ad2.2,Ad2.20,Ad2.22,Ad2.23,Ad2.24,Ad2.3,Ad2.4,Ad2.5,Ad2.6,Ad2.7,Ad2.8,Ad2.9
6	34668770	34670221	14	623.0849849	1093	Ad2.1,Ad2.10,Ad2.13,Ad2.16,Ad2.17,Ad2.18,Ad2.22,Ad2.23,Ad2.24,Ad2.3,Ad2.4,Ad2.5,Ad2.6,Ad2.8
6	34683543	34683703	17	301.5244652	77	Ad2.1,Ad2.11,Ad2.13,Ad2.14,Ad2.16,Ad2.17,Ad2.18,Ad2.19,Ad2.22,Ad2.23,Ad2.24,Ad2.3,Ad2.4,Ad2.5,Ad2.6,Ad2.7,Ad2.8
6	34787933	34788512	17	417.6340503	121	Ad2.1,Ad2.10,Ad2.13,Ad2.14,Ad2.16,Ad2.17,Ad2.18,Ad2.2,Ad2.22,Ad2.23,Ad2.24,Ad2.3,Ad2.4,Ad2.5,Ad2.6,Ad2.7,Ad2.8
6	34932915	34933826	6	330.7276587	125	Ad2.1,Ad2.16,Ad2.17,Ad2.22,Ad2.4,Ad2.6
6	34952537	34953164	6	500.0826668	126	Ad2.16,Ad2.17,Ad2.22,Ad2.23,Ad2.3,Ad2.4
6	36121794	36122566	8	350.5782872	119	Ad2.1,Ad2.16,Ad2.17,Ad2.22,Ad2.3,Ad2.4,Ad2.6,Ad2.8
6	36342428	36343740	9	659.1477644	122	Ad2.1,Ad2.16,Ad2.17,Ad2.18,Ad2.22,Ad2.24,Ad2.3,Ad2.4,Ad2.6
6	36360411	36361134	7	427.3328924	206	Ad2.1,Ad2.16,Ad2.17,Ad2.22,Ad2.3,Ad2.4,Ad2.6
6	36465802	36466288	4	291.4516908	182	Ad2.1,Ad2.22,Ad2.4,Ad2.6
6	37193383	37194169	13	554.8446315	153	Ad2.1,Ad2.14,Ad2.16,Ad2.17,Ad2.18,Ad2.22,Ad2.23,Ad2.24,Ad2.3,Ad2.4,Ad2.5,Ad2.6,Ad2.8
6	37591581	37592521	5	472.2498598	170	Ad2.1,Ad2.17,Ad2.22,Ad2.4,Ad2.6
6	37669411	37670118	14	504.7948674	100	Ad2.1,Ad2.13,Ad2.16,Ad2.17,Ad2.18,Ad2.2,Ad2.22,Ad2.23,Ad2.3,Ad2.4,Ad2.5,Ad2.6,Ad2.7,Ad2.8
6	37784208	37785346	18	696.5084501	142	Ad2.1,Ad2.10,Ad2.13,Ad2.16,Ad2.17,Ad2.18,Ad2.19,Ad2.2,Ad2.20,Ad2.22,Ad2.23,Ad2.24,Ad2.3,Ad2.4,Ad2.5,Ad2.6,Ad2.7,Ad2.8
6	37943375	37944643	20	864.9960723	115	Ad2.1,Ad2.10,Ad2.13,Ad2.14,Ad2.16,Ad2.17,Ad2.18,Ad2.19,Ad2.2,Ad2.20,Ad2.22,Ad2.23,Ad2.24,Ad2.3,Ad2.4,Ad2.5,Ad2.6,Ad2.7,Ad2.8,Ad2.9
6	38029670	38030259	9	343.3054944	104	Ad2.1,Ad2.13,Ad2.17,Ad2.18,Ad2.22,Ad2.24,Ad2.3,Ad2.4,Ad2.6
6	38743000	38753300	24	1675.223368	110	Ad2.1,Ad2.10,Ad2.11,Ad2.12,Ad2.13,Ad2.14,Ad2.15,Ad2.16,Ad2.17,Ad2.18,Ad2.19,Ad2.2,Ad2.20,Ad2.21,Ad2.22,Ad2.23,Ad2.24,Ad2.3,Ad2.4,Ad2.5,Ad2.6,Ad2.7,Ad2.8,Ad2.9
6	38753394	38755579	24	641.0609441	114	Ad2.1,Ad2.10,Ad2.11,Ad2.12,Ad2.13,Ad2.14,Ad2.15,Ad2.16,Ad2.17,Ad2.18,Ad2.19,Ad2.2,Ad2.20,Ad2.21,Ad2.22,Ad2.23,Ad2.24,Ad2.3,Ad2.4,Ad2.5,Ad2.6,Ad2.7,Ad2.8,Ad2.9
6	38755680	38761131	24	1609.354455	123	Ad2.1,Ad2.10,Ad2.11,Ad2.12,Ad2.13,Ad2.14,Ad2.15,Ad2.16,Ad2.17,Ad2.18,Ad2.19,Ad2.2,Ad2.20,Ad2.21,Ad2.22,Ad2.23,Ad2.24,Ad2.3,Ad2.4,Ad2.5,Ad2.6,Ad2.7,Ad2.8,Ad2.9
6	38761269	38767918	24	1430.949783	113	Ad2.1,Ad2.10,Ad2.11,Ad2.12,Ad2.13,Ad2.14,Ad2.15,Ad2.16,Ad2.17,Ad2.18,Ad2.19,Ad2.2,Ad2.20,Ad2.21,Ad2.22,Ad2.23,Ad2.24,Ad2.3,Ad2.4,Ad2.5,Ad2.6,Ad2.7,Ad2.8,Ad2.9
6	38768015	38777538	24	3380.218501	386	Ad2.1,Ad2.10,Ad2.11,Ad2.12,Ad2.13,Ad2.14,Ad2.15,Ad2.16,Ad2.17,Ad2.18,Ad2.19,Ad2.2,Ad2.20,Ad2.21,Ad2.22,Ad2.23,Ad2.24,Ad2.3,Ad2.4,Ad2.5,Ad2.6,Ad2.7,Ad2.8,Ad2.9
6	38777668	38780515	24	1420.271592	93	Ad2.1,Ad2.10,Ad2.11,Ad2.12,Ad2.13,Ad2.14,Ad2.15,Ad2.16,Ad2.17,Ad2.18,Ad2.19,Ad2.2,Ad2.20,Ad2.21,Ad2.22,Ad2.23,Ad2.24,Ad2.3,Ad2.4,Ad2.5,Ad2.6,Ad2.7,Ad2.8,Ad2.9
6	38780636	38781549	24	802.9823555	95	Ad2.1,Ad2.10,Ad2.11,Ad2.12,Ad2.13,Ad2.14,Ad2.15,Ad2.16,Ad2.17,Ad2.18,Ad2.19,Ad2.2,Ad2.20,Ad2.21,Ad2.22,Ad2.23,Ad2.24,Ad2.3,Ad2.4,Ad2.5,Ad2.6,Ad2.7,Ad2.8,Ad2.9
6	38781862	38782111	6	267.2120183	102	Ad2.10,Ad2.11,Ad2.19,Ad2.20,Ad2.5,Ad2.9
6	38782387	38782855	24	479.7181764	318	Ad2.1,Ad2.10,Ad2.11,Ad2.12,Ad2.13,Ad2.14,Ad2.15,Ad2.16,Ad2.17,Ad2.18,Ad2.19,Ad2.2,Ad2.20,Ad2.21,Ad2.22,Ad2.23,Ad2.24,Ad2.3,Ad2.4,Ad2.5,Ad2.6,Ad2.7,Ad2.8,Ad2.9
6	38782968	38783657	24	741.0411987	122	Ad2.1,Ad2.10,Ad2.11,Ad2.12,Ad2.13,Ad2.14,Ad2.15,Ad2.16,Ad2.17,Ad2.18,Ad2.19,Ad2.2,Ad2.20,Ad2.21,Ad2.22,Ad2.23,Ad2.24,Ad2.3,Ad2.4,Ad2.5,Ad2.6,Ad2.7,Ad2.8,Ad2.9
6	38783953	38785382	24	665.5923594	111	Ad2.1,Ad2.10,Ad2.11,Ad2.12,Ad2.13,Ad2.14,Ad2.15,Ad2.16,Ad2.17,Ad2.18,Ad2.19,Ad2.2,Ad2.20,Ad2.21,Ad2.22,Ad2.23,Ad2.24,Ad2.3,Ad2.4,Ad2.5,Ad2.6,Ad2.7,Ad2.8,Ad2.9
6	38785520	38786110	24	447.8561982	65	Ad2.1,Ad2.10,Ad2.11,Ad2.12,Ad2.13,Ad2.14,Ad2.15,Ad2.16,Ad2.17,Ad2.18,Ad2.19,Ad2.2,Ad2.20,Ad2.21,Ad2.22,Ad2.23,Ad2.24,Ad2.3,Ad2.4,Ad2.5,Ad2.6,Ad2.7,Ad2.8,Ad2.9
6	38786635	38786839	16	254.1722937	108	Ad2.1,Ad2.10,Ad2.11,Ad2.12,Ad2.14,Ad2.16,Ad2.17,Ad2.18,Ad2.19,Ad2.20,Ad2.21,Ad2.22,Ad2.24,Ad2.5,Ad2.8,Ad2.9
6	38786972	38787197	22	326.5660026	111	Ad2.1,Ad2.10,Ad2.11,Ad2.12,Ad2.13,Ad2.14,Ad2.15,Ad2.16,Ad2.17,Ad2.18,Ad2.19,Ad2.20,Ad2.21,Ad2.22,Ad2.23,Ad2.24,Ad2.3,Ad2.4,Ad2.5,Ad2.7,Ad2.8,Ad2.9
6	38787329	38787515	3	214.2384287	103	Ad2.14,Ad2.18,Ad2.19
6	38787641	38788215	17	334.4353422	114	Ad2.10,Ad2.11,Ad2.12,Ad2.13,Ad2.14,Ad2.15,Ad2.16,Ad2.17,Ad2.18,Ad2.19,Ad2.20,Ad2.21,Ad2.22,Ad2.3,Ad2.5,Ad2.8,Ad2.9
6	38788533	38789154	24	959.4974756	409	Ad2.1,Ad2.10,Ad2.11,Ad2.12,Ad2.13,Ad2.14,Ad2.15,Ad2.16,Ad2.17,Ad2.18,Ad2.19,Ad2.2,Ad2.20,Ad2.21,Ad2.22,Ad2.23,Ad2.24,Ad2.3,Ad2.4,Ad2.5,Ad2.6,Ad2.7,Ad2.8,Ad2.9
6	38789636	38789825	19	251.0794517	83	Ad2.10,Ad2.11,Ad2.12,Ad2.13,Ad2.14,Ad2.15,Ad2.16,Ad2.17,Ad2.18,Ad2.19,Ad2.2,Ad2.20,Ad2.21,Ad2.22,Ad2.23,Ad2.3,Ad2.4,Ad2.8,Ad2.9
6	38789969	38791451	24	688.248508	93	Ad2.1,Ad2.10,Ad2.11,Ad2.12,Ad2.13,Ad2.14,Ad2.15,Ad2.16,Ad2.17,Ad2.18,Ad2.19,Ad2.2,Ad2.20,Ad2.21,Ad2.22,Ad2.23,Ad2.24,Ad2.3,Ad2.4,Ad2.5,Ad2.6,Ad2.7,Ad2.8,Ad2.9
6	38791961	38794053	24	606.0006487	110	Ad2.1,Ad2.10,Ad2.11,Ad2.12,Ad2.13,Ad2.14,Ad2.15,Ad2.16,Ad2.17,Ad2.18,Ad2.19,Ad2.2,Ad2.20,Ad2.21,Ad2.22,Ad2.23,Ad2.24,Ad2.3,Ad2.4,Ad2.5,Ad2.6,Ad2.7,Ad2.8,Ad2.9
6	38794205	38794782	24	999.8743643	415	Ad2.1,Ad2.10,Ad2.11,Ad2.12,Ad2.13,Ad2.14,Ad2.15,Ad2.16,Ad2.17,Ad2.18,Ad2.19,Ad2.2,Ad2.20,Ad2.21,Ad2.22,Ad2.23,Ad2.24,Ad2.3,Ad2.4,Ad2.5,Ad2.6,Ad2.7,Ad2.8,Ad2.9
6	38795309	38795500	13	262.5717058	103	Ad2.10,Ad2.11,Ad2.12,Ad2.14,Ad2.16,Ad2.17,Ad2.18,Ad2.19,Ad2.20,Ad2.21,Ad2.4,Ad2.5,Ad2.9
6	38795643	38796795	24	814.4184813	134	Ad2.1,Ad2.10,Ad2.11,Ad2.12,Ad2.13,Ad2.14,Ad2.15,Ad2.16,Ad2.17,Ad2.18,Ad2.19,Ad2.2,Ad2.20,Ad2.21,Ad2.22,Ad2.23,Ad2.24,Ad2.3,Ad2.4,Ad2.5,Ad2.6,Ad2.7,Ad2.8,Ad2.9
6	38797262	38797788	24	438.8962977	122	Ad2.1,Ad2.10,Ad2.11,Ad2.12,Ad2.13,Ad2.14,Ad2.15,Ad2.16,Ad2.17,Ad2.18,Ad2.19,Ad2.2,Ad2.20,Ad2.21,Ad2.22,Ad2.23,Ad2.24,Ad2.3,Ad2.4,Ad2.5,Ad2.6,Ad2.7,Ad2.8,Ad2.9
6	38798065	38798532	24	466.1127561	119	Ad2.1,Ad2.10,Ad2.11,Ad2.12,Ad2.13,Ad2.14,Ad2.15,Ad2.16,Ad2.17,Ad2.18,Ad2.19,Ad2.2,Ad2.20,Ad2.21,Ad2.22,Ad2.23,Ad2.24,Ad2.3,Ad2.4,Ad2.5,Ad2.6,Ad2.7,Ad2.8,Ad2.9
6	38798648	38798853	21	308.7039976	112	Ad2.10,Ad2.11,Ad2.12,Ad2.13,Ad2.14,Ad2.15,Ad2.16,Ad2.17,Ad2.18,Ad2.19,Ad2.2,Ad2.20,Ad2.21,Ad2.22,Ad2.23,Ad2.24,Ad2.3,Ad2.4,Ad2.5,Ad2.6,Ad2.9
6	38799006	38799589	11	343.8876564	108	Ad2.10,Ad2.11,Ad2.12,Ad2.14,Ad2.16,Ad2.17,Ad2.18,Ad2.19,Ad2.20,Ad2.22,Ad2.9
6	38799914	38800755	24	580.9815425	386	Ad2.1,Ad2.10,Ad2.11,Ad2.12,Ad2.13,Ad2.14,Ad2.15,Ad2.16,Ad2.17,Ad2.18,Ad2.19,Ad2.2,Ad2.20,Ad2.21,Ad2.22,Ad2.23,Ad2.24,Ad2.3,Ad2.4,Ad2.5,Ad2.6,Ad2.7,Ad2.8,Ad2.9
6	38801582	38802718	18	310.0709476	55	Ad2.10,Ad2.11,Ad2.12,Ad2.13,Ad2.14,Ad2.15,Ad2.16,Ad2.17,Ad2.18,Ad2.19,Ad2.20,Ad2.21,Ad2.22,Ad2.3,Ad2.5,Ad2.7,Ad2.8,Ad2.9
6	38802915	38803080	19	288.0170257	56	Ad2.10,Ad2.11,Ad2.12,Ad2.14,Ad2.15,Ad2.16,Ad2.17,Ad2.18,Ad2.19,Ad2.2,Ad2.20,Ad2.21,Ad2.22,Ad2.23,Ad2.24,Ad2.3,Ad2.4,Ad2.8,Ad2.9
6	38803259	38803747	24	536.7172401	124	Ad2.1,Ad2.10,Ad2.11,Ad2.12,Ad2.13,Ad2.14,Ad2.15,Ad2.16,Ad2.17,Ad2.18,Ad2.19,Ad2.2,Ad2.20,Ad2.21,Ad2.22,Ad2.23,Ad2.24,Ad2.3,Ad2.4,Ad2.5,Ad2.6,Ad2.7,Ad2.8,Ad2.9
6	38804585	38805514	24	404.7883292	65	Ad2.1,Ad2.10,Ad2.11,Ad2.12,Ad2.13,Ad2.14,Ad2.15,Ad2.16,Ad2.17,Ad2.18,Ad2.19,Ad2.2,Ad2.20,Ad2.21,Ad2.22,Ad2.23,Ad2.24,Ad2.3,Ad2.4,Ad2.5,Ad2.6,Ad2.7,Ad2.8,Ad2.9
6	38805692	38806149	24	447.1897125	113	Ad2.1,Ad2.10,Ad2.11,Ad2.12,Ad2.13,Ad2.14,Ad2.15,Ad2.16,Ad2.17,Ad2.18,Ad2.19,Ad2.2,Ad2.20,Ad2.21,Ad2.22,Ad2.23,Ad2.24,Ad2.3,Ad2.4,Ad2.5,Ad2.6,Ad2.7,Ad2.8,Ad2.9
6	38806262	38806482	22	322.1656605	115	Ad2.1,Ad2.10,Ad2.11,Ad2.12,Ad2.13,Ad2.14,Ad2.15,Ad2.16,Ad2.17,Ad2.18,Ad2.19,Ad2.20,Ad2.21,Ad2.22,Ad2.23,Ad2.24,Ad2.3,Ad2.4,Ad2.5,Ad2.7,Ad2.8,Ad2.9
6	38806600	38807122	13	308.5920434	292	Ad2.10,Ad2.11,Ad2.12,Ad2.14,Ad2.16,Ad2.17,Ad2.18,Ad2.19,Ad2.20,Ad2.22,Ad2.3,Ad2.5,Ad2.9
6	38807534	38808375	24	587.0405484	381	Ad2.1,Ad2.10,Ad2.11,Ad2.12,Ad2.13,Ad2.14,Ad2.15,Ad2.16,Ad2.17,Ad2.18,Ad2.19,Ad2.2,Ad2.20,Ad2.21,Ad2.22,Ad2.23,Ad2.24,Ad2.3,Ad2.4,Ad2.5,Ad2.6,Ad2.7,Ad2.8,Ad2.9
6	38809203	38810343	21	323.962443	103	Ad2.10,Ad2.11,Ad2.12,Ad2.13,Ad2.14,Ad2.15,Ad2.16,Ad2.17,Ad2.18,Ad2.19,Ad2.2,Ad2.20,Ad2.21,Ad2.22,Ad2.23,Ad2.3,Ad2.4,Ad2.5,Ad2.7,Ad2.8,Ad2.9
6	38810539	38810709	18	276.2499458	63	Ad2.10,Ad2.11,Ad2.12,Ad2.14,Ad2.16,Ad2.17,Ad2.18,Ad2.19,Ad2.2,Ad2.20,Ad2.21,Ad2.22,Ad2.23,Ad2.24,Ad2.3,Ad2.7,Ad2.8,Ad2.9
6	38810882	38811373	23	550.3169616	119	Ad2.1,Ad2.10,Ad2.11,Ad2.12,Ad2.13,Ad2.14,Ad2.15,Ad2.16,Ad2.17,Ad2.18,Ad2.19,Ad2.2,Ad2.20,Ad2.21,Ad2.22,Ad2.23,Ad2.24,Ad2.3,Ad2.4,Ad2.5,Ad2.6,Ad2.8,Ad2.9
6	38812207	38813130	24	366.2652476	112	Ad2.1,Ad2.10,Ad2.11,Ad2.12,Ad2.13,Ad2.14,Ad2.15,Ad2.16,Ad2.17,Ad2.18,Ad2.19,Ad2.2,Ad2.20,Ad2.21,Ad2.22,Ad2.23,Ad2.24,Ad2.3,Ad2.4,Ad2.5,Ad2.6,Ad2.7,Ad2.8,Ad2.9
6	38813542	38814301	24	373.5818083	126	Ad2.1,Ad2.10,Ad2.11,Ad2.12,Ad2.13,Ad2.14,Ad2.15,Ad2.16,Ad2.17,Ad2.18,Ad2.19,Ad2.2,Ad2.20,Ad2.21,Ad2.22,Ad2.23,Ad2.24,Ad2.3,Ad2.4,Ad2.5,Ad2.6,Ad2.7,Ad2.8,Ad2.9
6	38814375	38815659	24	512.4466165	138	Ad2.1,Ad2.10,Ad2.11,Ad2.12,Ad2.13,Ad2.14,Ad2.15,Ad2.16,Ad2.17,Ad2.18,Ad2.19,Ad2.2,Ad2.20,Ad2.21,Ad2.22,Ad2.23,Ad2.24,Ad2.3,Ad2.4,Ad2.5,Ad2.6,Ad2.7,Ad2.8,Ad2.9
6	38816214	38816372	19	259.6054238	69	Ad2.10,Ad2.11,Ad2.12,Ad2.13,Ad2.14,Ad2.15,Ad2.16,Ad2.17,Ad2.18,Ad2.19,Ad2.20,Ad2.21,Ad2.22,Ad2.23,Ad2.3,Ad2.4,Ad2.5,Ad2.8,Ad2.9
6	38816558	38817136	21	526.347604	125	Ad2.10,Ad2.11,Ad2.12,Ad2.13,Ad2.14,Ad2.15,Ad2.16,Ad2.17,Ad2.18,Ad2.19,Ad2.20,Ad2.21,Ad2.22,Ad2.23,Ad2.24,Ad2.3,Ad2.4,Ad2.5,Ad2.7,Ad2.8,Ad2.9
6	38817550	38817716	20	261.3754943	57	Ad2.10,Ad2.11,Ad2.12,Ad2.13,Ad2.14,Ad2.15,Ad2.16,Ad2.17,Ad2.18,Ad2.19,Ad2.20,Ad2.21,Ad2.22,Ad2.23,Ad2.3,Ad2.4,Ad2.5,Ad2.7,Ad2.8,Ad2.9
6	38817873	38818270	18	307.5822873	128	Ad2.10,Ad2.11,Ad2.12,Ad2.13,Ad2.14,Ad2.15,Ad2.16,Ad2.17,Ad2.18,Ad2.19,Ad2.20,Ad2.21,Ad2.22,Ad2.23,Ad2.24,Ad2.3,Ad2.4,Ad2.9
6	38818374	38819666	24	505.0329745	97	Ad2.1,Ad2.10,Ad2.11,Ad2.12,Ad2.13,Ad2.14,Ad2.15,Ad2.16,Ad2.17,Ad2.18,Ad2.19,Ad2.2,Ad2.20,Ad2.21,Ad2.22,Ad2.23,Ad2.24,Ad2.3,Ad2.4,Ad2.5,Ad2.6,Ad2.7,Ad2.8,Ad2.9
6	38819889	38820053	20	254.5464622	72	Ad2.1,Ad2.10,Ad2.11,Ad2.12,Ad2.13,Ad2.14,Ad2.15,Ad2.16,Ad2.17,Ad2.18,Ad2.19,Ad2.20,Ad2.21,Ad2.22,Ad2.23,Ad2.3,Ad2.4,Ad2.5,Ad2.7,Ad2.9
6	38820235	38822002	24	445.4563092	124	Ad2.1,Ad2.10,Ad2.11,Ad2.12,Ad2.13,Ad2.14,Ad2.15,Ad2.16,Ad2.17,Ad2.18,Ad2.19,Ad2.2,Ad2.20,Ad2.21,Ad2.22,Ad2.23,Ad2.24,Ad2.3,Ad2.4,Ad2.5,Ad2.6,Ad2.7,Ad2.8,Ad2.9
6	38822557	38822721	16	261.3962641	101	Ad2.10,Ad2.11,Ad2.12,Ad2.13,Ad2.14,Ad2.15,Ad2.16,Ad2.17,Ad2.18,Ad2.19,Ad2.20,Ad2.21,Ad2.22,Ad2.3,Ad2.5,Ad2.9
6	38822907	38823484	22	520.480018	129	Ad2.1,Ad2.10,Ad2.11,Ad2.12,Ad2.13,Ad2.14,Ad2.15,Ad2.16,Ad2.17,Ad2.18,Ad2.19,Ad2.2,Ad2.20,Ad2.21,Ad2.22,Ad2.23,Ad2.24,Ad2.3,Ad2.4,Ad2.5,Ad2.8,Ad2.9
6	38823896	38824067	20	274.5453515	69	Ad2.10,Ad2.11,Ad2.12,Ad2.13,Ad2.14,Ad2.15,Ad2.16,Ad2.17,Ad2.18,Ad2.19,Ad2.20,Ad2.21,Ad2.22,Ad2.23,Ad2.3,Ad2.4,Ad2.5,Ad2.7,Ad2.8,Ad2.9
6	38824240	38824511	22	320.9608958	124	Ad2.1,Ad2.10,Ad2.11,Ad2.12,Ad2.13,Ad2.14,Ad2.15,Ad2.16,Ad2.17,Ad2.18,Ad2.19,Ad2.2,Ad2.20,Ad2.21,Ad2.22,Ad2.23,Ad2.24,Ad2.3,Ad2.4,Ad2.5,Ad2.8,Ad2.9
6	38824753	38826058	24	509.6826574	136	Ad2.1,Ad2.10,Ad2.11,Ad2.12,Ad2.13,Ad2.14,Ad2.15,Ad2.16,Ad2.17,Ad2.18,Ad2.19,Ad2.2,Ad2.20,Ad2.21,Ad2.22,Ad2.23,Ad2.24,Ad2.3,Ad2.4,Ad2.5,Ad2.6,Ad2.7,Ad2.8,Ad2.9
6	38826568	38828687	24	469.084863	126	Ad2.1,Ad2.10,Ad2.11,Ad2.12,Ad2.13,Ad2.14,Ad2.15,Ad2.16,Ad2.17,Ad2.18,Ad2.19,Ad2.2,Ad2.20,Ad2.21,Ad2.22,Ad2.23,Ad2.24,Ad2.3,Ad2.4,Ad2.5,Ad2.6,Ad2.7,Ad2.8,Ad2.9
6	38829241	38830667	24	795.7555637	372	Ad2.1,Ad2.10,Ad2.11,Ad2.12,Ad2.13,Ad2.14,Ad2.15,Ad2.16,Ad2.17,Ad2.18,Ad2.19,Ad2.2,Ad2.20,Ad2.21,Ad2.22,Ad2.23,Ad2.24,Ad2.3,Ad2.4,Ad2.5,Ad2.6,Ad2.7,Ad2.8,Ad2.9
6	38830870	38831535	24	1242.311839	422	Ad2.1,Ad2.10,Ad2.11,Ad2.12,Ad2.13,Ad2.14,Ad2.15,Ad2.16,Ad2.17,Ad2.18,Ad2.19,Ad2.2,Ad2.20,Ad2.21,Ad2.22,Ad2.23,Ad2.24,Ad2.3,Ad2.4,Ad2.5,Ad2.6,Ad2.7,Ad2.8,Ad2.9
6	38831905	38832145	24	450.2077204	119	Ad2.1,Ad2.10,Ad2.11,Ad2.12,Ad2.13,Ad2.14,Ad2.15,Ad2.16,Ad2.17,Ad2.18,Ad2.19,Ad2.2,Ad2.20,Ad2.21,Ad2.22,Ad2.23,Ad2.24,Ad2.3,Ad2.4,Ad2.5,Ad2.6,Ad2.7,Ad2.8,Ad2.9
6	38832261	38832808	24	584.3100943	112	Ad2.1,Ad2.10,Ad2.11,Ad2.12,Ad2.13,Ad2.14,Ad2.15,Ad2.16,Ad2.17,Ad2.18,Ad2.19,Ad2.2,Ad2.20,Ad2.21,Ad2.22,Ad2.23,Ad2.24,Ad2.3,Ad2.4,Ad2.5,Ad2.6,Ad2.7,Ad2.8,Ad2.9
6	38833244	38834300	24	788.153235	141	Ad2.1,Ad2.10,Ad2.11,Ad2.12,Ad2.13,Ad2.14,Ad2.15,Ad2.16,Ad2.17,Ad2.18,Ad2.19,Ad2.2,Ad2.20,Ad2.21,Ad2.22,Ad2.23,Ad2.24,Ad2.3,Ad2.4,Ad2.5,Ad2.6,Ad2.7,Ad2.8,Ad2.9
6	38834477	38835067	24	875.8234888	373	Ad2.1,Ad2.10,Ad2.11,Ad2.12,Ad2.13,Ad2.14,Ad2.15,Ad2.16,Ad2.17,Ad2.18,Ad2.19,Ad2.2,Ad2.20,Ad2.21,Ad2.22,Ad2.23,Ad2.24,Ad2.3,Ad2.4,Ad2.5,Ad2.6,Ad2.7,Ad2.8,Ad2.9
6	38835364	38836066	17	392.1670523	105	Ad2.10,Ad2.11,Ad2.12,Ad2.13,Ad2.14,Ad2.15,Ad2.16,Ad2.17,Ad2.18,Ad2.19,Ad2.20,Ad2.21,Ad2.22,Ad2.23,Ad2.5,Ad2.8,Ad2.9
6	38836934	38837594	24	1824.527547	368	Ad2.1,Ad2.10,Ad2.11,Ad2.12,Ad2.13,Ad2.14,Ad2.15,Ad2.16,Ad2.17,Ad2.18,Ad2.19,Ad2.2,Ad2.20,Ad2.21,Ad2.22,Ad2.23,Ad2.24,Ad2.3,Ad2.4,Ad2.5,Ad2.6,Ad2.7,Ad2.8,Ad2.9
6	38837938	38838241	24	1043.687047	154	Ad2.1,Ad2.10,Ad2.11,Ad2.12,Ad2.13,Ad2.14,Ad2.15,Ad2.16,Ad2.17,Ad2.18,Ad2.19,Ad2.2,Ad2.20,Ad2.21,Ad2.22,Ad2.23,Ad2.24,Ad2.3,Ad2.4,Ad2.5,Ad2.6,Ad2.7,Ad2.8,Ad2.9
6	39373485	39374075	15	429.8213907	244	Ad2.1,Ad2.10,Ad2.13,Ad2.16,Ad2.17,Ad2.18,Ad2.22,Ad2.23,Ad2.24,Ad2.3,Ad2.4,Ad2.5,Ad2.6,Ad2.7,Ad2.8
6	39786628	39787516	10	432.2677216	111	Ad2.1,Ad2.13,Ad2.16,Ad2.17,Ad2.18,Ad2.22,Ad2.24,Ad2.3,Ad2.4,Ad2.6
6	39798062	39798677	4	394.765087	123	Ad2.17,Ad2.22,Ad2.23,Ad2.4
6	39800344	39800720	3	284.1884053	212	Ad2.17,Ad2.22,Ad2.4
6	39918870	39920280	19	689.5161912	241	Ad2.1,Ad2.10,Ad2.13,Ad2.14,Ad2.16,Ad2.17,Ad2.18,Ad2.19,Ad2.20,Ad2.22,Ad2.23,Ad2.24,Ad2.3,Ad2.4,Ad2.5,Ad2.6,Ad2.7,Ad2.8,Ad2.9
6	39946471	39947312	7	513.835423	125	Ad2.1,Ad2.16,Ad2.17,Ad2.22,Ad2.3,Ad2.4,Ad2.6
6	40043093	40043855	6	333.8361868	126	Ad2.1,Ad2.16,Ad2.17,Ad2.22,Ad2.4,Ad2.6
6	41765762	41765962	24	575.4557037	99	Ad2.1,Ad2.10,Ad2.11,Ad2.12,Ad2.13,Ad2.14,Ad2.15,Ad2.16,Ad2.17,Ad2.18,Ad2.19,Ad2.2,Ad2.20,Ad2.21,Ad2.22,Ad2.23,Ad2.24,Ad2.3,Ad2.4,Ad2.5,Ad2.6,Ad2.7,Ad2.8,Ad2.9
6	42335128	42336121	15	499.4669616	265	Ad2.1,Ad2.10,Ad2.13,Ad2.16,Ad2.17,Ad2.18,Ad2.22,Ad2.23,Ad2.24,Ad2.3,Ad2.4,Ad2.5,Ad2.6,Ad2.7,Ad2.8
6	42483442	42484124	6	348.3075815	116	Ad2.1,Ad2.16,Ad2.17,Ad2.22,Ad2.4,Ad2.6
6	42559268	42560326	20	598.8347016	145	Ad2.1,Ad2.10,Ad2.13,Ad2.14,Ad2.16,Ad2.17,Ad2.18,Ad2.19,Ad2.2,Ad2.20,Ad2.22,Ad2.23,Ad2.24,Ad2.3,Ad2.4,Ad2.5,Ad2.6,Ad2.7,Ad2.8,Ad2.9
6	42815089	42815684	13	592.8084553	163	Ad2.1,Ad2.13,Ad2.16,Ad2.17,Ad2.18,Ad2.22,Ad2.23,Ad2.24,Ad2.3,Ad2.4,Ad2.5,Ad2.6,Ad2.8
6	42890920	42891751	11	469.6335657	122	Ad2.1,Ad2.16,Ad2.17,Ad2.22,Ad2.23,Ad2.3,Ad2.4,Ad2.5,Ad2.6,Ad2.7,Ad2.8
6	42945346	42945772	5	273.6470826	108	Ad2.16,Ad2.17,Ad2.22,Ad2.4,Ad2.6
6	42969158	42970257	8	678.0060616	221	Ad2.1,Ad2.16,Ad2.17,Ad2.22,Ad2.23,Ad2.3,Ad2.4,Ad2.6
6	43164695	43165536	15	449.0474639	123	Ad2.1,Ad2.10,Ad2.13,Ad2.16,Ad2.17,Ad2.18,Ad2.22,Ad2.23,Ad2.24,Ad2.3,Ad2.4,Ad2.5,Ad2.6,Ad2.7,Ad2.8
6	43289954	43290647	13	328.8800236	118	Ad2.1,Ad2.13,Ad2.16,Ad2.17,Ad2.18,Ad2.22,Ad2.23,Ad2.24,Ad2.3,Ad2.4,Ad2.6,Ad2.7,Ad2.8
6	43527124	43527973	8	415.6881358	210	Ad2.1,Ad2.16,Ad2.17,Ad2.18,Ad2.22,Ad2.3,Ad2.4,Ad2.6
6	43815448	43815899	6	317.7921017	111	Ad2.1,Ad2.16,Ad2.17,Ad2.22,Ad2.4,Ad2.6
6	43847364	43848190	11	410.6676081	124	Ad2.1,Ad2.13,Ad2.16,Ad2.17,Ad2.18,Ad2.22,Ad2.23,Ad2.24,Ad2.4,Ad2.6,Ad2.8
6	43933507	43934209	9	404.9810282	123	Ad2.1,Ad2.16,Ad2.17,Ad2.22,Ad2.23,Ad2.24,Ad2.4,Ad2.6,Ad2.8
6	44032391	44032991	9	397.4363166	124	Ad2.1,Ad2.16,Ad2.17,Ad2.18,Ad2.22,Ad2.24,Ad2.3,Ad2.4,Ad2.6
6	44038046	44038712	3	371.2320963	127	Ad2.17,Ad2.22,Ad2.4
6	44052963	44053650	3	467.1702477	101	Ad2.17,Ad2.22,Ad2.23
6	44057528	44058353	6	326.018476	211	Ad2.12,Ad2.14,Ad2.17,Ad2.18,Ad2.19,Ad2.22
6	44102909	44103505	4	308.870857	121	Ad2.16,Ad2.17,Ad2.22,Ad2.4
6	44345282	44345921	6	439.072047	125	Ad2.1,Ad2.16,Ad2.17,Ad2.22,Ad2.23,Ad2.4
6	44615416	44615884	3	266.0322267	112	Ad2.17,Ad2.22,Ad2.4
6	44655574	44656359	3	292.3375497	118	Ad2.16,Ad2.17,Ad2.4
6	44667320	44668252	3	274.823481	108	Ad2.1,Ad2.22,Ad2.4
6	44670169	44670748	6	425.0872293	131	Ad2.16,Ad2.17,Ad2.22,Ad2.23,Ad2.3,Ad2.4
6	44773399	44775528	4	389.446522	1004	Ad2.16,Ad2.17,Ad2.22,Ad2.4
6	44979011	44979369	3	265.742101	126	Ad2.17,Ad2.22,Ad2.6
6	45074328	45074763	10	295.0451904	111	Ad2.1,Ad2.13,Ad2.16,Ad2.17,Ad2.18,Ad2.22,Ad2.24,Ad2.4,Ad2.6,Ad2.8
6	45088112	45088821	3	291.8749793	118	Ad2.16,Ad2.17,Ad2.22
6	45088948	45089694	3	269.5420023	205	Ad2.22,Ad2.4,Ad2.8
6	45091622	45092017	13	371.7021813	129	Ad2.1,Ad2.13,Ad2.16,Ad2.17,Ad2.18,Ad2.22,Ad2.23,Ad2.24,Ad2.3,Ad2.4,Ad2.6,Ad2.7,Ad2.8
6	45145693	45147253	20	786.1057861	108	Ad2.1,Ad2.10,Ad2.11,Ad2.13,Ad2.14,Ad2.16,Ad2.17,Ad2.18,Ad2.2,Ad2.20,Ad2.22,Ad2.23,Ad2.24,Ad2.3,Ad2.4,Ad2.5,Ad2.6,Ad2.7,Ad2.8,Ad2.9
6	45172157	45172632	3	362.8924257	120	Ad2.16,Ad2.17,Ad2.4
6	45175168	45175598	14	485.3282384	233	Ad2.1,Ad2.13,Ad2.16,Ad2.17,Ad2.18,Ad2.22,Ad2.23,Ad2.24,Ad2.3,Ad2.4,Ad2.5,Ad2.6,Ad2.7,Ad2.8
6	45184266	45185416	5	407.4414267	108	Ad2.1,Ad2.17,Ad2.22,Ad2.24,Ad2.4
6	45193736	45194639	10	456.8232026	104	Ad2.1,Ad2.16,Ad2.17,Ad2.18,Ad2.22,Ad2.23,Ad2.24,Ad2.3,Ad2.4,Ad2.6
6	45199189	45199962	9	284.4991593	101	Ad2.1,Ad2.16,Ad2.17,Ad2.22,Ad2.23,Ad2.24,Ad2.3,Ad2.4,Ad2.6
6	45375005	45375689	7	334.0518884	118	Ad2.16,Ad2.17,Ad2.18,Ad2.22,Ad2.23,Ad2.4,Ad2.6
6	45390162	45390529	20	516.0918625	184	Ad2.1,Ad2.10,Ad2.13,Ad2.14,Ad2.16,Ad2.17,Ad2.18,Ad2.19,Ad2.2,Ad2.20,Ad2.22,Ad2.23,Ad2.24,Ad2.3,Ad2.4,Ad2.5,Ad2.6,Ad2.7,Ad2.8,Ad2.9
6	45418546	45419878	7	498.172928	102	Ad2.1,Ad2.16,Ad2.17,Ad2.18,Ad2.22,Ad2.24,Ad2.6
6	45482193	45482915	16	540.4655017	182	Ad2.1,Ad2.10,Ad2.13,Ad2.16,Ad2.17,Ad2.18,Ad2.2,Ad2.22,Ad2.23,Ad2.24,Ad2.3,Ad2.4,Ad2.5,Ad2.6,Ad2.7,Ad2.8
6	45496974	45497496	5	471.650177	119	Ad2.16,Ad2.17,Ad2.18,Ad2.22,Ad2.4
6	45511160	45511523	8	342.0685159	130	Ad2.1,Ad2.13,Ad2.16,Ad2.17,Ad2.18,Ad2.22,Ad2.4,Ad2.6
6	45520362	45520964	3	291.269638	130	Ad2.17,Ad2.22,Ad2.4
6	45576640	45577536	11	400.3344329	107	Ad2.1,Ad2.16,Ad2.17,Ad2.18,Ad2.22,Ad2.23,Ad2.24,Ad2.3,Ad2.4,Ad2.6,Ad2.8
6	45737796	45738067	4	282.3137512	124	Ad2.16,Ad2.22,Ad2.4,Ad2.6
6	45858832	45859103	4	250.5680963	102	Ad2.16,Ad2.17,Ad2.22,Ad2.4
6	45987591	45987880	3	287.0325217	102	Ad2.17,Ad2.22,Ad2.4
6	46078846	46079484	6	299.0352478	103	Ad2.1,Ad2.17,Ad2.22,Ad2.4,Ad2.5,Ad2.6
6	46121210	46121885	4	292.273861	215	Ad2.1,Ad2.17,Ad2.4,Ad2.6
6	46234846	46235533	7	359.938919	125	Ad2.1,Ad2.16,Ad2.17,Ad2.22,Ad2.3,Ad2.4,Ad2.6
6	46303720	46304388	7	405.4915816	138	Ad2.1,Ad2.16,Ad2.17,Ad2.22,Ad2.23,Ad2.4,Ad2.6
6	46442342	46442877	6	320.0177128	111	Ad2.1,Ad2.17,Ad2.22,Ad2.3,Ad2.4,Ad2.6
6	46530199	46530711	5	265.0504182	128	Ad2.16,Ad2.17,Ad2.22,Ad2.4,Ad2.6
6	46555554	46555861	3	210.8065287	115	Ad2.16,Ad2.17,Ad2.4
6	46613192	46613534	5	328.1325868	139	Ad2.1,Ad2.17,Ad2.22,Ad2.4,Ad2.6
6	46628589	46628786	24	596.5422871	91	Ad2.1,Ad2.10,Ad2.11,Ad2.12,Ad2.13,Ad2.14,Ad2.15,Ad2.16,Ad2.17,Ad2.18,Ad2.19,Ad2.2,Ad2.20,Ad2.21,Ad2.22,Ad2.23,Ad2.24,Ad2.3,Ad2.4,Ad2.5,Ad2.6,Ad2.7,Ad2.8,Ad2.9
6	46908091	46909175	6	401.2857513	228	Ad2.1,Ad2.16,Ad2.17,Ad2.22,Ad2.4,Ad2.6
6	47234073	47234706	11	441.9771022	141	Ad2.1,Ad2.16,Ad2.17,Ad2.18,Ad2.22,Ad2.23,Ad2.24,Ad2.3,Ad2.4,Ad2.6,Ad2.8
6	47251742	47252394	5	441.0855592	168	Ad2.1,Ad2.16,Ad2.17,Ad2.22,Ad2.6
6	47289790	47290430	13	434.6743281	172	Ad2.1,Ad2.13,Ad2.16,Ad2.17,Ad2.18,Ad2.22,Ad2.23,Ad2.24,Ad2.3,Ad2.4,Ad2.6,Ad2.7,Ad2.8
6	47301255	47302165	4	315.0912818	294	Ad2.16,Ad2.17,Ad2.22,Ad2.4
6	47315227	47315677	6	318.1542433	113	Ad2.1,Ad2.16,Ad2.17,Ad2.22,Ad2.4,Ad2.6
6	47340555	47341429	4	724.379612	418	Ad2.17,Ad2.22,Ad2.3,Ad2.4
6	47396832	47397365	4	463.0766223	117	Ad2.17,Ad2.22,Ad2.23,Ad2.4
6	47475666	47476386	8	346.1754855	129	Ad2.1,Ad2.16,Ad2.17,Ad2.18,Ad2.22,Ad2.24,Ad2.4,Ad2.6
6	47493574	47494269	8	399.3284321	121	Ad2.1,Ad2.10,Ad2.16,Ad2.17,Ad2.18,Ad2.22,Ad2.24,Ad2.4
6	47525456	47526077	4	389.0208017	101	Ad2.1,Ad2.17,Ad2.22,Ad2.4
6	47638703	47639304	3	350.5482177	274	Ad2.17,Ad2.22,Ad2.4
6	47654829	47656340	21	960.6763379	409	Ad2.1,Ad2.10,Ad2.11,Ad2.13,Ad2.14,Ad2.16,Ad2.17,Ad2.18,Ad2.19,Ad2.2,Ad2.20,Ad2.22,Ad2.23,Ad2.24,Ad2.3,Ad2.4,Ad2.5,Ad2.6,Ad2.7,Ad2.8,Ad2.9
6	47657281	47657802	3	264.08785	123	Ad2.1,Ad2.16,Ad2.17
6	47702971	47703970	19	626.8588041	258	Ad2.1,Ad2.10,Ad2.13,Ad2.14,Ad2.16,Ad2.17,Ad2.18,Ad2.2,Ad2.20,Ad2.22,Ad2.23,Ad2.24,Ad2.3,Ad2.4,Ad2.5,Ad2.6,Ad2.7,Ad2.8,Ad2.9
6	47727755	47728643	13	483.2775303	108	Ad2.1,Ad2.13,Ad2.16,Ad2.17,Ad2.18,Ad2.22,Ad2.23,Ad2.24,Ad2.3,Ad2.4,Ad2.6,Ad2.7,Ad2.8
6	47740676	47741696	13	421.7779412	326	Ad2.1,Ad2.13,Ad2.16,Ad2.17,Ad2.18,Ad2.22,Ad2.23,Ad2.24,Ad2.3,Ad2.4,Ad2.5,Ad2.6,Ad2.8
6	47869378	47870011	13	326.6705205	100	Ad2.1,Ad2.13,Ad2.16,Ad2.17,Ad2.18,Ad2.22,Ad2.23,Ad2.24,Ad2.3,Ad2.4,Ad2.5,Ad2.6,Ad2.8
6	48002167	48003074	20	669.7433709	282	Ad2.1,Ad2.10,Ad2.11,Ad2.13,Ad2.14,Ad2.16,Ad2.17,Ad2.18,Ad2.2,Ad2.20,Ad2.22,Ad2.23,Ad2.24,Ad2.3,Ad2.4,Ad2.5,Ad2.6,Ad2.7,Ad2.8,Ad2.9
6	48051407	48052287	14	533.2490571	115	Ad2.1,Ad2.10,Ad2.13,Ad2.16,Ad2.17,Ad2.18,Ad2.22,Ad2.23,Ad2.24,Ad2.3,Ad2.4,Ad2.6,Ad2.7,Ad2.8
6	48060821	48062311	7	647.0344584	1002	Ad2.1,Ad2.16,Ad2.17,Ad2.18,Ad2.22,Ad2.4,Ad2.6
6	48063224	48064376	12	376.6533037	121	Ad2.1,Ad2.10,Ad2.13,Ad2.16,Ad2.17,Ad2.18,Ad2.22,Ad2.24,Ad2.3,Ad2.4,Ad2.5,Ad2.6
6	48066260	48067618	9	450.8066807	103	Ad2.1,Ad2.16,Ad2.17,Ad2.18,Ad2.22,Ad2.23,Ad2.24,Ad2.4,Ad2.6
6	48068836	48070138	12	513.7670656	136	Ad2.1,Ad2.13,Ad2.16,Ad2.17,Ad2.18,Ad2.22,Ad2.23,Ad2.24,Ad2.3,Ad2.4,Ad2.6,Ad2.8
6	48088252	48088719	7	347.5757729	154	Ad2.1,Ad2.16,Ad2.17,Ad2.18,Ad2.22,Ad2.24,Ad2.6
6	48094845	48095187	7	244.7715586	114	Ad2.1,Ad2.17,Ad2.18,Ad2.22,Ad2.24,Ad2.6,Ad2.8
6	48126665	48127302	6	336.1256155	119	Ad2.1,Ad2.16,Ad2.17,Ad2.22,Ad2.4,Ad2.6
6	48304710	48305269	12	356.1448567	125	Ad2.1,Ad2.13,Ad2.16,Ad2.17,Ad2.18,Ad2.22,Ad2.23,Ad2.24,Ad2.4,Ad2.6,Ad2.7,Ad2.8
6	48313437	48315031	14	678.7041744	112	Ad2.1,Ad2.10,Ad2.13,Ad2.16,Ad2.17,Ad2.18,Ad2.22,Ad2.23,Ad2.24,Ad2.3,Ad2.4,Ad2.6,Ad2.7,Ad2.8
6	48326225	48326642	5	311.6097962	116	Ad2.1,Ad2.17,Ad2.22,Ad2.4,Ad2.6
6	48406100	48406542	12	343.8252997	117	Ad2.1,Ad2.16,Ad2.17,Ad2.18,Ad2.22,Ad2.23,Ad2.24,Ad2.4,Ad2.5,Ad2.6,Ad2.7,Ad2.8
6	48526106	48526836	4	304.4740715	115	Ad2.1,Ad2.16,Ad2.17,Ad2.22
6	48605478	48606574	11	336.2316673	107	Ad2.1,Ad2.13,Ad2.16,Ad2.17,Ad2.18,Ad2.22,Ad2.23,Ad2.3,Ad2.4,Ad2.6,Ad2.8
6	48644996	48645567	6	336.9858627	285	Ad2.16,Ad2.17,Ad2.22,Ad2.24,Ad2.3,Ad2.4
6	48697838	48698563	5	323.6956024	206	Ad2.16,Ad2.17,Ad2.18,Ad2.22,Ad2.4
6	48701407	48702717	14	568.0716356	1058	Ad2.1,Ad2.13,Ad2.16,Ad2.17,Ad2.18,Ad2.22,Ad2.23,Ad2.24,Ad2.3,Ad2.4,Ad2.5,Ad2.6,Ad2.7,Ad2.8
6	48711418	48711944	14	466.9509299	111	Ad2.1,Ad2.13,Ad2.16,Ad2.17,Ad2.18,Ad2.20,Ad2.22,Ad2.23,Ad2.24,Ad2.3,Ad2.4,Ad2.5,Ad2.6,Ad2.8
6	48712475	48713398	12	560.3361664	105	Ad2.1,Ad2.13,Ad2.16,Ad2.17,Ad2.18,Ad2.22,Ad2.23,Ad2.24,Ad2.3,Ad2.4,Ad2.6,Ad2.8
6	48728147	48728997	8	513.6036989	102	Ad2.16,Ad2.17,Ad2.22,Ad2.23,Ad2.24,Ad2.3,Ad2.4,Ad2.6
6	48812993	48813264	5	225.5823788	104	Ad2.1,Ad2.18,Ad2.22,Ad2.4,Ad2.6
6	48837440	48838219	3	299.5291393	413	Ad2.17,Ad2.22,Ad2.4
6	48843524	48844775	4	622.6822205	352	Ad2.16,Ad2.17,Ad2.22,Ad2.4
6	48888596	48889234	5	298.871332	104	Ad2.1,Ad2.16,Ad2.17,Ad2.22,Ad2.4
6	48917748	48918516	6	353.6201425	189	Ad2.1,Ad2.16,Ad2.17,Ad2.22,Ad2.3,Ad2.6
6	48938290	48938796	13	455.4778148	145	Ad2.1,Ad2.13,Ad2.16,Ad2.17,Ad2.18,Ad2.22,Ad2.23,Ad2.24,Ad2.3,Ad2.4,Ad2.6,Ad2.7,Ad2.8
6	48942928	48943929	6	340.6884995	112	Ad2.1,Ad2.16,Ad2.17,Ad2.22,Ad2.3,Ad2.6
6	48970625	48971712	14	614.7865306	132	Ad2.1,Ad2.10,Ad2.13,Ad2.16,Ad2.17,Ad2.18,Ad2.22,Ad2.23,Ad2.24,Ad2.3,Ad2.4,Ad2.6,Ad2.7,Ad2.8
6	48988787	48989873	13	719.4561352	195	Ad2.1,Ad2.13,Ad2.16,Ad2.17,Ad2.18,Ad2.22,Ad2.23,Ad2.24,Ad2.3,Ad2.4,Ad2.5,Ad2.6,Ad2.8
6	49000573	49001569	12	440.7521578	106	Ad2.1,Ad2.13,Ad2.16,Ad2.17,Ad2.18,Ad2.22,Ad2.23,Ad2.24,Ad2.3,Ad2.4,Ad2.6,Ad2.8
6	49279454	49280644	18	858.0777512	353	Ad2.1,Ad2.10,Ad2.13,Ad2.14,Ad2.16,Ad2.17,Ad2.18,Ad2.2,Ad2.22,Ad2.23,Ad2.24,Ad2.3,Ad2.4,Ad2.5,Ad2.6,Ad2.7,Ad2.8,Ad2.9
6	49357924	49358626	11	419.4669577	449	Ad2.1,Ad2.13,Ad2.16,Ad2.17,Ad2.18,Ad2.22,Ad2.23,Ad2.24,Ad2.4,Ad2.6,Ad2.8
6	49381481	49382221	10	356.256894	129	Ad2.1,Ad2.16,Ad2.17,Ad2.18,Ad2.22,Ad2.24,Ad2.3,Ad2.4,Ad2.6,Ad2.8
6	49542859	49543798	13	322.9111069	108	Ad2.1,Ad2.13,Ad2.16,Ad2.17,Ad2.18,Ad2.22,Ad2.23,Ad2.24,Ad2.3,Ad2.4,Ad2.6,Ad2.7,Ad2.8
6	49562618	49563069	24	559.0678698	123	Ad2.1,Ad2.10,Ad2.11,Ad2.12,Ad2.13,Ad2.14,Ad2.15,Ad2.16,Ad2.17,Ad2.18,Ad2.19,Ad2.2,Ad2.20,Ad2.21,Ad2.22,Ad2.23,Ad2.24,Ad2.3,Ad2.4,Ad2.5,Ad2.6,Ad2.7,Ad2.8,Ad2.9
6	49618548	49619434	12	355.3470979	118	Ad2.1,Ad2.13,Ad2.16,Ad2.17,Ad2.18,Ad2.22,Ad2.23,Ad2.24,Ad2.3,Ad2.4,Ad2.6,Ad2.8
6	49650811	49652189	13	510.1580823	128	Ad2.1,Ad2.13,Ad2.16,Ad2.17,Ad2.18,Ad2.22,Ad2.23,Ad2.24,Ad2.3,Ad2.4,Ad2.5,Ad2.6,Ad2.8
6	49654033	49655674	7	398.1693236	1042	Ad2.1,Ad2.16,Ad2.17,Ad2.18,Ad2.22,Ad2.4,Ad2.6
6	49665154	49666624	24	1300.49941	299	Ad2.1,Ad2.10,Ad2.11,Ad2.12,Ad2.13,Ad2.14,Ad2.15,Ad2.16,Ad2.17,Ad2.18,Ad2.19,Ad2.2,Ad2.20,Ad2.21,Ad2.22,Ad2.23,Ad2.24,Ad2.3,Ad2.4,Ad2.5,Ad2.6,Ad2.7,Ad2.8,Ad2.9
6	49678542	49679310	8	282.7084409	103	Ad2.1,Ad2.16,Ad2.17,Ad2.18,Ad2.22,Ad2.24,Ad2.4,Ad2.6
6	49689314	49690796	14	882.7080914	151	Ad2.1,Ad2.10,Ad2.13,Ad2.16,Ad2.17,Ad2.18,Ad2.22,Ad2.23,Ad2.24,Ad2.3,Ad2.4,Ad2.6,Ad2.7,Ad2.8
6	49708291	49708851	10	360.1834945	106	Ad2.1,Ad2.13,Ad2.16,Ad2.17,Ad2.18,Ad2.22,Ad2.24,Ad2.4,Ad2.6,Ad2.8
6	49839939	49840782	18	670.5400281	184	Ad2.1,Ad2.10,Ad2.13,Ad2.14,Ad2.16,Ad2.17,Ad2.18,Ad2.2,Ad2.20,Ad2.22,Ad2.23,Ad2.24,Ad2.3,Ad2.4,Ad2.5,Ad2.6,Ad2.7,Ad2.8
6	49933139	49933759	12	467.5904898	110	Ad2.1,Ad2.13,Ad2.16,Ad2.17,Ad2.18,Ad2.22,Ad2.23,Ad2.24,Ad2.3,Ad2.4,Ad2.6,Ad2.8
6	49993207	49993739	9	348.8406202	134	Ad2.1,Ad2.16,Ad2.17,Ad2.18,Ad2.22,Ad2.23,Ad2.4,Ad2.5,Ad2.6
6	50009757	50010696	14	447.0075541	111	Ad2.1,Ad2.13,Ad2.16,Ad2.17,Ad2.18,Ad2.20,Ad2.22,Ad2.23,Ad2.24,Ad2.3,Ad2.4,Ad2.6,Ad2.7,Ad2.8
6	50373870	50374457	4	278.8589135	163	Ad2.16,Ad2.17,Ad2.22,Ad2.4
6	50396021	50396461	3	303.5947573	327	Ad2.17,Ad2.4,Ad2.6
6	50425563	50425975	9	380.9332172	110	Ad2.1,Ad2.16,Ad2.17,Ad2.18,Ad2.22,Ad2.3,Ad2.4,Ad2.6,Ad2.8
6	50441815	50442188	3	250.8489583	129	Ad2.16,Ad2.17,Ad2.4
6	50459428	50460323	8	384.269556	146	Ad2.1,Ad2.16,Ad2.17,Ad2.18,Ad2.22,Ad2.4,Ad2.6,Ad2.8
6	50569231	50569970	5	422.3368712	123	Ad2.1,Ad2.16,Ad2.17,Ad2.22,Ad2.4
6	50650234	50650681	3	264.2188617	114	Ad2.17,Ad2.22,Ad2.4
6	50772591	50773005	8	336.836901	112	Ad2.1,Ad2.16,Ad2.17,Ad2.18,Ad2.22,Ad2.4,Ad2.6,Ad2.8
6	50819202	50819498	5	250.8174956	103	Ad2.1,Ad2.17,Ad2.22,Ad2.4,Ad2.6
6	50893084	50893426	3	290.111954	154	Ad2.17,Ad2.22,Ad2.4
6	50943823	50944160	4	265.9889258	107	Ad2.1,Ad2.17,Ad2.4,Ad2.6
6	51254332	51254988	4	350.174965	268	Ad2.16,Ad2.17,Ad2.22,Ad2.4
6	51259407	51259760	4	256.9126205	136	Ad2.16,Ad2.17,Ad2.22,Ad2.4
6	51260042	51260553	4	269.9135093	101	Ad2.16,Ad2.17,Ad2.22,Ad2.4
6	51316738	51317842	14	624.5037667	186	Ad2.1,Ad2.13,Ad2.16,Ad2.17,Ad2.18,Ad2.20,Ad2.22,Ad2.23,Ad2.24,Ad2.3,Ad2.4,Ad2.6,Ad2.7,Ad2.8
6	51359106	51360445	21	1000.719898	501	Ad2.1,Ad2.10,Ad2.11,Ad2.13,Ad2.14,Ad2.15,Ad2.16,Ad2.17,Ad2.18,Ad2.2,Ad2.20,Ad2.22,Ad2.23,Ad2.24,Ad2.3,Ad2.4,Ad2.5,Ad2.6,Ad2.7,Ad2.8,Ad2.9
6	51377898	51378354	4	291.6721192	322	Ad2.18,Ad2.24,Ad2.3,Ad2.8
6	51411544	51412186	4	310.1335108	184	Ad2.16,Ad2.17,Ad2.22,Ad2.4
6	51444393	51445609	7	400.1165905	143	Ad2.1,Ad2.16,Ad2.17,Ad2.22,Ad2.23,Ad2.4,Ad2.6
6	51480353	51480993	10	289.0429336	100	Ad2.1,Ad2.16,Ad2.17,Ad2.18,Ad2.22,Ad2.23,Ad2.24,Ad2.3,Ad2.4,Ad2.6
6	51589176	51590192	19	734.0303674	125	Ad2.1,Ad2.10,Ad2.13,Ad2.14,Ad2.16,Ad2.17,Ad2.18,Ad2.2,Ad2.20,Ad2.22,Ad2.23,Ad2.24,Ad2.3,Ad2.4,Ad2.5,Ad2.6,Ad2.7,Ad2.8,Ad2.9
6	51701791	51703107	3	285.016449	258	Ad2.22,Ad2.3,Ad2.4
6	51713921	51716702	4	723.0487643	1048	Ad2.17,Ad2.22,Ad2.3,Ad2.4
6	51757114	51757623	9	347.2351991	100	Ad2.1,Ad2.13,Ad2.16,Ad2.17,Ad2.18,Ad2.22,Ad2.4,Ad2.6,Ad2.8
6	51779976	51781141	3	330.6435243	271	Ad2.17,Ad2.22,Ad2.4
6	51827068	51827632	10	401.5143386	270	Ad2.1,Ad2.16,Ad2.17,Ad2.18,Ad2.22,Ad2.23,Ad2.3,Ad2.4,Ad2.6,Ad2.8
6	51837065	51837775	6	264.6058755	133	Ad2.1,Ad2.16,Ad2.17,Ad2.22,Ad2.4,Ad2.6
6	51838524	51839698	11	415.7633715	169	Ad2.1,Ad2.16,Ad2.17,Ad2.18,Ad2.22,Ad2.23,Ad2.24,Ad2.3,Ad2.4,Ad2.6,Ad2.8
6	51855854	51856502	8	351.101345	105	Ad2.1,Ad2.16,Ad2.17,Ad2.18,Ad2.22,Ad2.3,Ad2.4,Ad2.6
6	51864609	51865608	5	271.375058	160	Ad2.16,Ad2.17,Ad2.22,Ad2.3,Ad2.4
6	51963828	51964713	15	584.8658539	219	Ad2.1,Ad2.10,Ad2.13,Ad2.16,Ad2.17,Ad2.18,Ad2.2,Ad2.22,Ad2.23,Ad2.24,Ad2.3,Ad2.4,Ad2.5,Ad2.6,Ad2.8
6	52042336	52043455	11	405.778099	130	Ad2.1,Ad2.16,Ad2.17,Ad2.18,Ad2.22,Ad2.23,Ad2.24,Ad2.3,Ad2.4,Ad2.6,Ad2.8
6	52059747	52060485	15	485.0817139	129	Ad2.1,Ad2.10,Ad2.13,Ad2.16,Ad2.17,Ad2.18,Ad2.22,Ad2.23,Ad2.24,Ad2.3,Ad2.4,Ad2.5,Ad2.6,Ad2.7,Ad2.8
6	52069005	52069448	11	412.3353203	152	Ad2.1,Ad2.16,Ad2.17,Ad2.18,Ad2.22,Ad2.23,Ad2.24,Ad2.3,Ad2.4,Ad2.6,Ad2.8
6	52099500	52100459	15	472.6171975	119	Ad2.1,Ad2.10,Ad2.13,Ad2.16,Ad2.17,Ad2.18,Ad2.2,Ad2.22,Ad2.23,Ad2.24,Ad2.3,Ad2.4,Ad2.6,Ad2.7,Ad2.8
6	52100565	52101725	22	756.8496364	130	Ad2.1,Ad2.10,Ad2.11,Ad2.13,Ad2.14,Ad2.15,Ad2.16,Ad2.17,Ad2.18,Ad2.2,Ad2.20,Ad2.21,Ad2.22,Ad2.23,Ad2.24,Ad2.3,Ad2.4,Ad2.5,Ad2.6,Ad2.7,Ad2.8,Ad2.9
6	52109787	52110940	6	398.0409417	218	Ad2.1,Ad2.17,Ad2.18,Ad2.22,Ad2.3,Ad2.4
6	52117417	52118168	13	373.4188972	112	Ad2.1,Ad2.10,Ad2.13,Ad2.16,Ad2.17,Ad2.18,Ad2.22,Ad2.24,Ad2.3,Ad2.4,Ad2.6,Ad2.7,Ad2.8
6	52180025	52180881	11	374.9187513	111	Ad2.1,Ad2.16,Ad2.17,Ad2.18,Ad2.22,Ad2.23,Ad2.24,Ad2.3,Ad2.4,Ad2.6,Ad2.7
6	52211982	52212572	7	478.4202161	118	Ad2.1,Ad2.16,Ad2.17,Ad2.18,Ad2.22,Ad2.4,Ad2.6
6	52294078	52294731	17	569.4848652	249	Ad2.1,Ad2.10,Ad2.13,Ad2.16,Ad2.17,Ad2.18,Ad2.2,Ad2.22,Ad2.23,Ad2.24,Ad2.3,Ad2.4,Ad2.5,Ad2.6,Ad2.7,Ad2.8,Ad2.9
6	52342529	52343085	4	238.2998922	111	Ad2.1,Ad2.17,Ad2.4,Ad2.6
6	52378343	52379204	7	345.9144876	111	Ad2.1,Ad2.16,Ad2.17,Ad2.18,Ad2.22,Ad2.4,Ad2.6
6	52475163	52475669	11	374.7627979	154	Ad2.1,Ad2.13,Ad2.17,Ad2.18,Ad2.22,Ad2.24,Ad2.3,Ad2.4,Ad2.5,Ad2.6,Ad2.8
6	52506263	52507233	9	392.236479	114	Ad2.1,Ad2.16,Ad2.17,Ad2.18,Ad2.22,Ad2.24,Ad2.3,Ad2.4,Ad2.6
6	52553702	52554512	15	528.0705811	160	Ad2.1,Ad2.13,Ad2.16,Ad2.17,Ad2.18,Ad2.2,Ad2.22,Ad2.23,Ad2.24,Ad2.3,Ad2.4,Ad2.5,Ad2.6,Ad2.8,Ad2.9
6	52599051	52599477	3	246.109904	117	Ad2.16,Ad2.18,Ad2.22
6	52661192	52661631	8	255.6842119	103	Ad2.1,Ad2.17,Ad2.18,Ad2.22,Ad2.24,Ad2.3,Ad2.6,Ad2.8
6	52702800	52703478	7	397.7610496	180	Ad2.1,Ad2.16,Ad2.17,Ad2.18,Ad2.22,Ad2.4,Ad2.6
6	52711074	52712510	15	562.1434251	121	Ad2.1,Ad2.13,Ad2.16,Ad2.17,Ad2.18,Ad2.20,Ad2.22,Ad2.23,Ad2.24,Ad2.3,Ad2.4,Ad2.5,Ad2.6,Ad2.7,Ad2.8
6	52876863	52877485	16	458.3814621	131	Ad2.1,Ad2.10,Ad2.13,Ad2.16,Ad2.17,Ad2.18,Ad2.2,Ad2.22,Ad2.23,Ad2.24,Ad2.3,Ad2.4,Ad2.5,Ad2.6,Ad2.7,Ad2.8
6	52936491	52937008	4	232.29393	113	Ad2.22,Ad2.24,Ad2.4,Ad2.6
6	52937250	52937911	12	389.8617453	132	Ad2.1,Ad2.13,Ad2.16,Ad2.17,Ad2.18,Ad2.22,Ad2.24,Ad2.3,Ad2.4,Ad2.6,Ad2.7,Ad2.8
6	52957309	52957727	3	267.0011853	112	Ad2.16,Ad2.17,Ad2.24
6	53040334	53040977	9	309.5346459	105	Ad2.1,Ad2.16,Ad2.17,Ad2.18,Ad2.22,Ad2.24,Ad2.3,Ad2.4,Ad2.6
6	53045444	53046417	3	301.485372	211	Ad2.17,Ad2.22,Ad2.4
6	53065086	53066340	16	788.4943553	272	Ad2.1,Ad2.10,Ad2.13,Ad2.16,Ad2.17,Ad2.18,Ad2.20,Ad2.22,Ad2.23,Ad2.24,Ad2.3,Ad2.4,Ad2.5,Ad2.6,Ad2.7,Ad2.8
6	53079263	53080664	9	362.6856508	110	Ad2.1,Ad2.16,Ad2.17,Ad2.18,Ad2.22,Ad2.24,Ad2.4,Ad2.6,Ad2.7
6	53131007	53131377	8	309.2384949	112	Ad2.1,Ad2.16,Ad2.17,Ad2.18,Ad2.22,Ad2.4,Ad2.6,Ad2.8
6	53275123	53275913	18	795.8039219	146	Ad2.1,Ad2.10,Ad2.13,Ad2.16,Ad2.17,Ad2.18,Ad2.2,Ad2.20,Ad2.22,Ad2.23,Ad2.24,Ad2.3,Ad2.4,Ad2.5,Ad2.6,Ad2.7,Ad2.8,Ad2.9
6	53334413	53334876	12	403.0700797	261	Ad2.1,Ad2.13,Ad2.16,Ad2.17,Ad2.18,Ad2.22,Ad2.23,Ad2.24,Ad2.3,Ad2.4,Ad2.6,Ad2.8
6	53338318	53339226	13	400.2009125	103	Ad2.1,Ad2.13,Ad2.16,Ad2.17,Ad2.18,Ad2.22,Ad2.23,Ad2.24,Ad2.3,Ad2.4,Ad2.5,Ad2.6,Ad2.8
6	53427048	53427405	3	294.6278127	145	Ad2.17,Ad2.4,Ad2.8
6	53441843	53442696	3	298.241404	442	Ad2.17,Ad2.22,Ad2.6
6	53443283	53443816	4	262.3700257	402	Ad2.16,Ad2.17,Ad2.22,Ad2.4
6	53659556	53660645	4	630.237717	437	Ad2.1,Ad2.16,Ad2.17,Ad2.22
6	53753305	53754232	6	534.105428	370	Ad2.1,Ad2.16,Ad2.17,Ad2.22,Ad2.5,Ad2.6
6	53754312	53754839	9	398.4568751	124	Ad2.1,Ad2.16,Ad2.17,Ad2.18,Ad2.22,Ad2.3,Ad2.4,Ad2.6,Ad2.8
6	53783385	53784751	7	444.1458314	102	Ad2.1,Ad2.16,Ad2.17,Ad2.22,Ad2.24,Ad2.4,Ad2.6
6	53868697	53869928	16	632.0487909	177	Ad2.1,Ad2.10,Ad2.13,Ad2.16,Ad2.17,Ad2.18,Ad2.2,Ad2.22,Ad2.23,Ad2.24,Ad2.3,Ad2.4,Ad2.5,Ad2.6,Ad2.7,Ad2.8
6	53978421	53979303	15	492.8197865	281	Ad2.1,Ad2.10,Ad2.13,Ad2.16,Ad2.17,Ad2.18,Ad2.22,Ad2.23,Ad2.24,Ad2.3,Ad2.4,Ad2.5,Ad2.6,Ad2.7,Ad2.8
6	53981000	53981735	14	419.5094941	190	Ad2.1,Ad2.10,Ad2.13,Ad2.16,Ad2.17,Ad2.18,Ad2.22,Ad2.23,Ad2.24,Ad2.3,Ad2.4,Ad2.6,Ad2.7,Ad2.8
6	53986118	53987386	4	341.4628677	100	Ad2.17,Ad2.22,Ad2.4,Ad2.6
6	53989736	53991325	3	389.532323	184	Ad2.16,Ad2.17,Ad2.22
6	53992187	53993242	16	471.0232629	120	Ad2.1,Ad2.10,Ad2.13,Ad2.14,Ad2.16,Ad2.17,Ad2.18,Ad2.20,Ad2.22,Ad2.23,Ad2.24,Ad2.3,Ad2.4,Ad2.5,Ad2.6,Ad2.8
6	53993393	53994355	8	370.2977619	224	Ad2.1,Ad2.17,Ad2.18,Ad2.22,Ad2.24,Ad2.4,Ad2.6,Ad2.8
6	54053220	54054275	14	656.1563404	104	Ad2.1,Ad2.13,Ad2.16,Ad2.17,Ad2.18,Ad2.22,Ad2.23,Ad2.24,Ad2.3,Ad2.4,Ad2.5,Ad2.6,Ad2.7,Ad2.8
6	54057753	54058307	5	334.909381	228	Ad2.17,Ad2.22,Ad2.3,Ad2.4,Ad2.8
6	54070186	54071037	4	279.9367065	287	Ad2.16,Ad2.17,Ad2.22,Ad2.4
6	54144075	54144428	4	319.1032143	100	Ad2.17,Ad2.22,Ad2.23,Ad2.24
6	54186925	54187338	6	314.5453568	116	Ad2.16,Ad2.17,Ad2.22,Ad2.24,Ad2.4,Ad2.6
6	54210379	54210711	4	261.2203103	132	Ad2.1,Ad2.4,Ad2.6,Ad2.8
6	54230893	54231321	14	372.1092814	153	Ad2.1,Ad2.10,Ad2.13,Ad2.16,Ad2.17,Ad2.18,Ad2.2,Ad2.22,Ad2.23,Ad2.24,Ad2.3,Ad2.4,Ad2.6,Ad2.8
6	54231388	54232163	7	323.5557206	351	Ad2.1,Ad2.16,Ad2.17,Ad2.18,Ad2.22,Ad2.4,Ad2.6
6	54249842	54251048	17	688.1258411	218	Ad2.1,Ad2.10,Ad2.13,Ad2.16,Ad2.17,Ad2.18,Ad2.2,Ad2.22,Ad2.23,Ad2.24,Ad2.3,Ad2.4,Ad2.5,Ad2.6,Ad2.7,Ad2.8,Ad2.9
6	54287954	54288962	9	424.2054443	105	Ad2.1,Ad2.16,Ad2.17,Ad2.18,Ad2.22,Ad2.24,Ad2.3,Ad2.4,Ad2.6
6	54309384	54309909	3	246.8949433	156	Ad2.16,Ad2.17,Ad2.6
6	54313292	54314247	13	473.6227652	121	Ad2.1,Ad2.13,Ad2.16,Ad2.17,Ad2.18,Ad2.22,Ad2.23,Ad2.24,Ad2.3,Ad2.4,Ad2.6,Ad2.7,Ad2.8
6	54319583	54320118	7	283.0191563	126	Ad2.1,Ad2.16,Ad2.17,Ad2.22,Ad2.23,Ad2.4,Ad2.6
6	54335402	54336911	3	296.191554	382	Ad2.16,Ad2.17,Ad2.22
6	54342608	54343005	8	298.1423815	130	Ad2.1,Ad2.16,Ad2.17,Ad2.18,Ad2.22,Ad2.23,Ad2.4,Ad2.6
6	54476716	54477197	4	247.3053855	148	Ad2.1,Ad2.16,Ad2.17,Ad2.6
6	54503492	54503932	7	333.1997703	228	Ad2.1,Ad2.16,Ad2.17,Ad2.22,Ad2.24,Ad2.4,Ad2.6
6	54529364	54530016	13	443.188176	106	Ad2.1,Ad2.13,Ad2.16,Ad2.17,Ad2.18,Ad2.22,Ad2.23,Ad2.24,Ad2.3,Ad2.4,Ad2.6,Ad2.7,Ad2.8
6	54564321	54564912	17	540.188333	187	Ad2.1,Ad2.10,Ad2.13,Ad2.14,Ad2.16,Ad2.17,Ad2.18,Ad2.2,Ad2.22,Ad2.23,Ad2.24,Ad2.3,Ad2.4,Ad2.5,Ad2.6,Ad2.7,Ad2.8
6	54577128	54577800	15	546.9833007	351	Ad2.1,Ad2.13,Ad2.16,Ad2.17,Ad2.18,Ad2.2,Ad2.22,Ad2.23,Ad2.24,Ad2.3,Ad2.4,Ad2.5,Ad2.6,Ad2.7,Ad2.8
6	54589704	54590385	3	236.7186687	406	Ad2.10,Ad2.17,Ad2.22
6	54599341	54599784	8	313.305357	102	Ad2.1,Ad2.16,Ad2.17,Ad2.18,Ad2.22,Ad2.4,Ad2.6,Ad2.8
6	54635618	54636245	3	249.728887	110	Ad2.1,Ad2.22,Ad2.8
6	54643251	54643923	4	400.2237472	305	Ad2.1,Ad2.17,Ad2.22,Ad2.6
6	54646571	54646925	12	335.0256309	153	Ad2.1,Ad2.13,Ad2.16,Ad2.17,Ad2.18,Ad2.22,Ad2.23,Ad2.24,Ad2.3,Ad2.4,Ad2.6,Ad2.8
6	54684101	54686930	17	891.7721334	104	Ad2.1,Ad2.10,Ad2.13,Ad2.16,Ad2.17,Ad2.18,Ad2.2,Ad2.20,Ad2.22,Ad2.23,Ad2.24,Ad2.3,Ad2.4,Ad2.5,Ad2.6,Ad2.7,Ad2.8
6	54707043	54707664	8	413.787735	124	Ad2.1,Ad2.13,Ad2.16,Ad2.17,Ad2.22,Ad2.24,Ad2.4,Ad2.6
6	54710652	54711295	4	346.4949875	261	Ad2.16,Ad2.17,Ad2.22,Ad2.4
6	54718216	54720037	21	793.7443688	230	Ad2.1,Ad2.10,Ad2.11,Ad2.13,Ad2.14,Ad2.15,Ad2.16,Ad2.17,Ad2.18,Ad2.2,Ad2.20,Ad2.22,Ad2.23,Ad2.24,Ad2.3,Ad2.4,Ad2.5,Ad2.6,Ad2.7,Ad2.8,Ad2.9
6	54720282	54721036	4	411.6875915	123	Ad2.16,Ad2.17,Ad2.22,Ad2.4
6	54785853	54786752	23	918.2317246	329	Ad2.1,Ad2.10,Ad2.11,Ad2.13,Ad2.14,Ad2.15,Ad2.16,Ad2.17,Ad2.18,Ad2.19,Ad2.2,Ad2.20,Ad2.21,Ad2.22,Ad2.23,Ad2.24,Ad2.3,Ad2.4,Ad2.5,Ad2.6,Ad2.7,Ad2.8,Ad2.9
6	54864990	54866198	14	656.9933581	123	Ad2.1,Ad2.13,Ad2.16,Ad2.17,Ad2.18,Ad2.22,Ad2.23,Ad2.24,Ad2.3,Ad2.4,Ad2.5,Ad2.6,Ad2.7,Ad2.8
6	54881620	54882919	16	784.9488964	111	Ad2.1,Ad2.10,Ad2.13,Ad2.16,Ad2.17,Ad2.18,Ad2.2,Ad2.22,Ad2.23,Ad2.24,Ad2.3,Ad2.4,Ad2.5,Ad2.6,Ad2.7,Ad2.8
6	54883159	54884579	3	304.805842	192	Ad2.17,Ad2.22,Ad2.4
6	54889513	54890107	6	340.4127247	470	Ad2.1,Ad2.17,Ad2.18,Ad2.22,Ad2.4,Ad2.6
6	54890770	54892083	11	501.1918263	129	Ad2.1,Ad2.13,Ad2.16,Ad2.17,Ad2.18,Ad2.22,Ad2.23,Ad2.24,Ad2.4,Ad2.6,Ad2.8
6	54945177	54946580	6	418.9930393	107	Ad2.16,Ad2.17,Ad2.18,Ad2.22,Ad2.4,Ad2.6
6	55009522	55010384	14	467.282664	137	Ad2.1,Ad2.13,Ad2.16,Ad2.17,Ad2.18,Ad2.2,Ad2.22,Ad2.23,Ad2.24,Ad2.3,Ad2.4,Ad2.6,Ad2.7,Ad2.8
6	55110087	55110703	11	371.5181065	208	Ad2.1,Ad2.10,Ad2.13,Ad2.16,Ad2.17,Ad2.18,Ad2.22,Ad2.3,Ad2.4,Ad2.6,Ad2.8
6	55216450	55217158	6	285.2404478	118	Ad2.1,Ad2.16,Ad2.17,Ad2.22,Ad2.4,Ad2.6
6	55238276	55239377	4	368.0709265	170	Ad2.1,Ad2.17,Ad2.22,Ad2.6
6	55247337	55248039	9	370.4786496	144	Ad2.1,Ad2.16,Ad2.17,Ad2.22,Ad2.23,Ad2.24,Ad2.3,Ad2.4,Ad2.6
6	55278788	55279546	5	373.5900756	172	Ad2.16,Ad2.17,Ad2.22,Ad2.23,Ad2.4
6	55281126	55282827	4	418.744632	110	Ad2.17,Ad2.22,Ad2.3,Ad2.4
6	55315623	55316773	11	574.0323541	100	Ad2.1,Ad2.16,Ad2.17,Ad2.18,Ad2.22,Ad2.23,Ad2.24,Ad2.3,Ad2.4,Ad2.6,Ad2.8
6	55330963	55331962	3	388.4567513	158	Ad2.17,Ad2.3,Ad2.4
6	55340538	55341450	15	571.0889587	354	Ad2.1,Ad2.13,Ad2.16,Ad2.17,Ad2.18,Ad2.20,Ad2.22,Ad2.23,Ad2.24,Ad2.3,Ad2.4,Ad2.5,Ad2.6,Ad2.7,Ad2.8
6	55448257	55448889	3	246.4081677	111	Ad2.16,Ad2.17,Ad2.4
6	55504254	55505051	10	452.9815094	113	Ad2.1,Ad2.16,Ad2.17,Ad2.18,Ad2.22,Ad2.23,Ad2.3,Ad2.4,Ad2.6,Ad2.7
6	55507698	55508159	8	378.3718511	124	Ad2.1,Ad2.16,Ad2.17,Ad2.18,Ad2.22,Ad2.23,Ad2.4,Ad2.6
6	55539046	55539768	4	281.8448565	130	Ad2.1,Ad2.16,Ad2.17,Ad2.22
6	55745349	55745894	5	420.3847868	158	Ad2.16,Ad2.17,Ad2.22,Ad2.4,Ad2.6
6	55804863	55805072	24	342.3829264	80	Ad2.1,Ad2.10,Ad2.11,Ad2.12,Ad2.13,Ad2.14,Ad2.15,Ad2.16,Ad2.17,Ad2.18,Ad2.19,Ad2.2,Ad2.20,Ad2.21,Ad2.22,Ad2.23,Ad2.24,Ad2.3,Ad2.4,Ad2.5,Ad2.6,Ad2.7,Ad2.8,Ad2.9
6	55926837	55927446	5	334.3697354	114	Ad2.1,Ad2.17,Ad2.22,Ad2.4,Ad2.6
6	55937783	55940320	20	1109.004848	1008	Ad2.1,Ad2.10,Ad2.13,Ad2.14,Ad2.16,Ad2.17,Ad2.18,Ad2.19,Ad2.2,Ad2.20,Ad2.22,Ad2.23,Ad2.24,Ad2.3,Ad2.4,Ad2.5,Ad2.6,Ad2.7,Ad2.8,Ad2.9
6	55970258	55970977	19	632.2207618	169	Ad2.1,Ad2.10,Ad2.13,Ad2.16,Ad2.17,Ad2.18,Ad2.19,Ad2.2,Ad2.20,Ad2.22,Ad2.23,Ad2.24,Ad2.3,Ad2.4,Ad2.5,Ad2.6,Ad2.7,Ad2.8,Ad2.9
6	55990637	55992096	23	1081.407197	338	Ad2.1,Ad2.10,Ad2.11,Ad2.13,Ad2.14,Ad2.15,Ad2.16,Ad2.17,Ad2.18,Ad2.19,Ad2.2,Ad2.20,Ad2.21,Ad2.22,Ad2.23,Ad2.24,Ad2.3,Ad2.4,Ad2.5,Ad2.6,Ad2.7,Ad2.8,Ad2.9
6	56011288	56012105	11	469.7412996	575	Ad2.1,Ad2.16,Ad2.17,Ad2.18,Ad2.22,Ad2.24,Ad2.3,Ad2.4,Ad2.5,Ad2.6,Ad2.8
6	56020825	56021476	8	364.531147	133	Ad2.1,Ad2.16,Ad2.17,Ad2.18,Ad2.22,Ad2.24,Ad2.4,Ad2.6
6	56234662	56235127	4	270.2317312	112	Ad2.16,Ad2.17,Ad2.4,Ad2.6
6	56240572	56242049	6	449.158456	1197	Ad2.1,Ad2.16,Ad2.17,Ad2.22,Ad2.4,Ad2.6
6	56242120	56243214	12	612.3641409	123	Ad2.1,Ad2.13,Ad2.16,Ad2.17,Ad2.18,Ad2.22,Ad2.23,Ad2.24,Ad2.3,Ad2.4,Ad2.6,Ad2.8
6	56466421	56467470	11	491.3977645	291	Ad2.10,Ad2.11,Ad2.12,Ad2.14,Ad2.15,Ad2.17,Ad2.19,Ad2.20,Ad2.21,Ad2.22,Ad2.9
6	56610602	56611684	13	490.8657366	108	Ad2.1,Ad2.13,Ad2.16,Ad2.17,Ad2.18,Ad2.22,Ad2.23,Ad2.3,Ad2.4,Ad2.5,Ad2.6,Ad2.7,Ad2.8
6	56724114	56724816	4	288.6547622	304	Ad2.10,Ad2.12,Ad2.19,Ad2.20
6	56726602	56726789	19	268.5698813	83	Ad2.1,Ad2.10,Ad2.11,Ad2.12,Ad2.13,Ad2.14,Ad2.15,Ad2.16,Ad2.17,Ad2.19,Ad2.20,Ad2.21,Ad2.22,Ad2.23,Ad2.24,Ad2.3,Ad2.5,Ad2.8,Ad2.9
6	56727170	56727914	3	337.3448487	583	Ad2.10,Ad2.12,Ad2.19
6	56728094	56728537	24	329.5790984	116	Ad2.1,Ad2.10,Ad2.11,Ad2.12,Ad2.13,Ad2.14,Ad2.15,Ad2.16,Ad2.17,Ad2.18,Ad2.19,Ad2.2,Ad2.20,Ad2.21,Ad2.22,Ad2.23,Ad2.24,Ad2.3,Ad2.4,Ad2.5,Ad2.6,Ad2.7,Ad2.8,Ad2.9
6	56731250	56732022	22	328.6074809	120	Ad2.1,Ad2.10,Ad2.11,Ad2.12,Ad2.13,Ad2.14,Ad2.15,Ad2.16,Ad2.17,Ad2.18,Ad2.19,Ad2.20,Ad2.21,Ad2.22,Ad2.23,Ad2.24,Ad2.3,Ad2.4,Ad2.5,Ad2.6,Ad2.8,Ad2.9
6	56732218	56732684	22	278.8623276	102	Ad2.1,Ad2.10,Ad2.11,Ad2.12,Ad2.13,Ad2.14,Ad2.15,Ad2.16,Ad2.17,Ad2.18,Ad2.19,Ad2.20,Ad2.21,Ad2.22,Ad2.23,Ad2.24,Ad2.3,Ad2.5,Ad2.6,Ad2.7,Ad2.8,Ad2.9
6	56733419	56734148	4	299.3344763	404	Ad2.10,Ad2.12,Ad2.14,Ad2.19
6	56734310	56735235	24	523.9353072	113	Ad2.1,Ad2.10,Ad2.11,Ad2.12,Ad2.13,Ad2.14,Ad2.15,Ad2.16,Ad2.17,Ad2.18,Ad2.19,Ad2.2,Ad2.20,Ad2.21,Ad2.22,Ad2.23,Ad2.24,Ad2.3,Ad2.4,Ad2.5,Ad2.6,Ad2.7,Ad2.8,Ad2.9
6	56736542	56737325	24	650.5066019	291	Ad2.1,Ad2.10,Ad2.11,Ad2.12,Ad2.13,Ad2.14,Ad2.15,Ad2.16,Ad2.17,Ad2.18,Ad2.19,Ad2.2,Ad2.20,Ad2.21,Ad2.22,Ad2.23,Ad2.24,Ad2.3,Ad2.4,Ad2.5,Ad2.6,Ad2.7,Ad2.8,Ad2.9
6	56737784	56738431	20	326.2536453	108	Ad2.1,Ad2.10,Ad2.11,Ad2.12,Ad2.13,Ad2.14,Ad2.15,Ad2.16,Ad2.17,Ad2.18,Ad2.19,Ad2.20,Ad2.21,Ad2.22,Ad2.23,Ad2.24,Ad2.3,Ad2.4,Ad2.5,Ad2.9
6	56738636	56739015	8	245.770193	103	Ad2.10,Ad2.11,Ad2.12,Ad2.16,Ad2.19,Ad2.23,Ad2.3,Ad2.5
6	56742865	56743541	11	272.5784775	129	Ad2.10,Ad2.11,Ad2.12,Ad2.13,Ad2.14,Ad2.15,Ad2.17,Ad2.19,Ad2.20,Ad2.3,Ad2.7
6	56746017	56746712	24	525.6770922	100	Ad2.1,Ad2.10,Ad2.11,Ad2.12,Ad2.13,Ad2.14,Ad2.15,Ad2.16,Ad2.17,Ad2.18,Ad2.19,Ad2.2,Ad2.20,Ad2.21,Ad2.22,Ad2.23,Ad2.24,Ad2.3,Ad2.4,Ad2.5,Ad2.6,Ad2.7,Ad2.8,Ad2.9
6	56747118	56747827	21	309.7291744	54	Ad2.10,Ad2.11,Ad2.12,Ad2.13,Ad2.14,Ad2.15,Ad2.16,Ad2.17,Ad2.18,Ad2.19,Ad2.20,Ad2.21,Ad2.22,Ad2.23,Ad2.24,Ad2.3,Ad2.4,Ad2.5,Ad2.6,Ad2.7,Ad2.9
6	56749123	56749859	24	546.4468601	225	Ad2.1,Ad2.10,Ad2.11,Ad2.12,Ad2.13,Ad2.14,Ad2.15,Ad2.16,Ad2.17,Ad2.18,Ad2.19,Ad2.2,Ad2.20,Ad2.21,Ad2.22,Ad2.23,Ad2.24,Ad2.3,Ad2.4,Ad2.5,Ad2.6,Ad2.7,Ad2.8,Ad2.9
6	56750154	56751290	24	829.4092611	123	Ad2.1,Ad2.10,Ad2.11,Ad2.12,Ad2.13,Ad2.14,Ad2.15,Ad2.16,Ad2.17,Ad2.18,Ad2.19,Ad2.2,Ad2.20,Ad2.21,Ad2.22,Ad2.23,Ad2.24,Ad2.3,Ad2.4,Ad2.5,Ad2.6,Ad2.7,Ad2.8,Ad2.9
6	56752232	56752923	12	362.1137582	355	Ad2.10,Ad2.11,Ad2.12,Ad2.13,Ad2.14,Ad2.15,Ad2.16,Ad2.17,Ad2.19,Ad2.20,Ad2.22,Ad2.23
6	56754104	56754402	20	264.2024795	90	Ad2.10,Ad2.11,Ad2.12,Ad2.13,Ad2.14,Ad2.15,Ad2.16,Ad2.17,Ad2.18,Ad2.19,Ad2.20,Ad2.21,Ad2.22,Ad2.23,Ad2.24,Ad2.3,Ad2.4,Ad2.5,Ad2.8,Ad2.9
6	56755336	56756029	4	238.2154465	128	Ad2.10,Ad2.17,Ad2.19,Ad2.20
6	56756213	56757033	9	334.4103071	283	Ad2.10,Ad2.11,Ad2.12,Ad2.13,Ad2.16,Ad2.17,Ad2.19,Ad2.21,Ad2.22
6	56757344	56757498	15	262.1194335	118	Ad2.10,Ad2.11,Ad2.12,Ad2.13,Ad2.14,Ad2.15,Ad2.16,Ad2.19,Ad2.20,Ad2.21,Ad2.22,Ad2.23,Ad2.24,Ad2.3,Ad2.5
6	57724618	57724982	14	347.6104801	115	Ad2.1,Ad2.13,Ad2.16,Ad2.17,Ad2.18,Ad2.22,Ad2.23,Ad2.24,Ad2.3,Ad2.4,Ad2.5,Ad2.6,Ad2.7,Ad2.8
6	57964464	57965593	21	838.2265792	104	Ad2.1,Ad2.10,Ad2.11,Ad2.13,Ad2.14,Ad2.16,Ad2.17,Ad2.18,Ad2.19,Ad2.2,Ad2.20,Ad2.22,Ad2.23,Ad2.24,Ad2.3,Ad2.4,Ad2.5,Ad2.6,Ad2.7,Ad2.8,Ad2.9
6	58152437	58152850	5	369.652533	119	Ad2.1,Ad2.17,Ad2.22,Ad2.4,Ad2.6
6	58322164	58322897	5	333.20401	362	Ad2.1,Ad2.16,Ad2.17,Ad2.4,Ad2.6
6	58334940	58335542	3	344.537333	111	Ad2.1,Ad2.4,Ad2.6
6	58396445	58396993	7	365.4462303	121	Ad2.1,Ad2.16,Ad2.17,Ad2.22,Ad2.23,Ad2.3,Ad2.4
6	58419402	58419627	3	215.9923147	119	Ad2.22,Ad2.4,Ad2.6
6	58476729	58477275	15	571.8524577	207	Ad2.1,Ad2.13,Ad2.16,Ad2.17,Ad2.18,Ad2.2,Ad2.22,Ad2.23,Ad2.24,Ad2.3,Ad2.4,Ad2.5,Ad2.6,Ad2.7,Ad2.8
6	58501454	58502115	15	499.2552745	101	Ad2.1,Ad2.10,Ad2.13,Ad2.16,Ad2.17,Ad2.18,Ad2.22,Ad2.23,Ad2.24,Ad2.3,Ad2.4,Ad2.5,Ad2.6,Ad2.7,Ad2.8
6	58549782	58558162	24	1869.625091	119	Ad2.1,Ad2.10,Ad2.11,Ad2.12,Ad2.13,Ad2.14,Ad2.15,Ad2.16,Ad2.17,Ad2.18,Ad2.19,Ad2.2,Ad2.20,Ad2.21,Ad2.22,Ad2.23,Ad2.24,Ad2.3,Ad2.4,Ad2.5,Ad2.6,Ad2.7,Ad2.8,Ad2.9
6	58712027	58713083	3	256.571803	106	Ad2.19,Ad2.20,Ad2.22
6	58857445	58858527	8	519.998623	124	Ad2.1,Ad2.16,Ad2.17,Ad2.22,Ad2.23,Ad2.3,Ad2.4,Ad2.6
6	58870311	58871255	11	369.0234735	111	Ad2.1,Ad2.16,Ad2.17,Ad2.18,Ad2.22,Ad2.24,Ad2.3,Ad2.4,Ad2.5,Ad2.6,Ad2.8
6	59292483	59292954	9	336.7655437	108	Ad2.1,Ad2.16,Ad2.17,Ad2.18,Ad2.22,Ad2.24,Ad2.4,Ad2.6,Ad2.8
6	59346459	59347531	14	525.2035849	119	Ad2.1,Ad2.13,Ad2.16,Ad2.17,Ad2.18,Ad2.22,Ad2.23,Ad2.24,Ad2.3,Ad2.4,Ad2.5,Ad2.6,Ad2.7,Ad2.8
6	59347717	59348337	6	403.0402577	345	Ad2.1,Ad2.16,Ad2.17,Ad2.22,Ad2.4,Ad2.6
6	59376908	59377294	6	273.8164648	103	Ad2.1,Ad2.16,Ad2.17,Ad2.22,Ad2.4,Ad2.6
6	59377396	59377714	5	338.3655824	118	Ad2.1,Ad2.16,Ad2.17,Ad2.22,Ad2.6
6	59387678	59388312	3	307.5984447	122	Ad2.1,Ad2.17,Ad2.6
6	59449805	59450948	12	557.4552638	118	Ad2.1,Ad2.13,Ad2.16,Ad2.17,Ad2.18,Ad2.22,Ad2.24,Ad2.3,Ad2.4,Ad2.5,Ad2.6,Ad2.8
6	59463784	59464762	9	459.9928912	123	Ad2.1,Ad2.16,Ad2.17,Ad2.22,Ad2.23,Ad2.24,Ad2.3,Ad2.4,Ad2.6
6	59516281	59517809	21	973.8600216	159	Ad2.1,Ad2.10,Ad2.11,Ad2.13,Ad2.14,Ad2.16,Ad2.17,Ad2.18,Ad2.19,Ad2.2,Ad2.20,Ad2.22,Ad2.23,Ad2.24,Ad2.3,Ad2.4,Ad2.5,Ad2.6,Ad2.7,Ad2.8,Ad2.9
6	59556011	59556983	7	345.0671583	132	Ad2.1,Ad2.16,Ad2.17,Ad2.22,Ad2.24,Ad2.4,Ad2.6
6	59569763	59571672	18	688.9625107	136	Ad2.1,Ad2.10,Ad2.13,Ad2.14,Ad2.16,Ad2.17,Ad2.18,Ad2.2,Ad2.20,Ad2.22,Ad2.23,Ad2.24,Ad2.3,Ad2.4,Ad2.5,Ad2.6,Ad2.7,Ad2.8
6	59609313	59609989	23	640.5958849	220	Ad2.1,Ad2.10,Ad2.12,Ad2.13,Ad2.14,Ad2.15,Ad2.16,Ad2.17,Ad2.18,Ad2.19,Ad2.2,Ad2.20,Ad2.21,Ad2.22,Ad2.23,Ad2.24,Ad2.3,Ad2.4,Ad2.5,Ad2.6,Ad2.7,Ad2.8,Ad2.9
6	59631517	59632724	13	444.3948434	121	Ad2.1,Ad2.10,Ad2.16,Ad2.17,Ad2.18,Ad2.22,Ad2.23,Ad2.24,Ad2.3,Ad2.4,Ad2.6,Ad2.7,Ad2.8
6	59654881	59655611	4	345.5467185	106	Ad2.17,Ad2.22,Ad2.4,Ad2.6
6	59663360	59664004	9	312.5931854	122	Ad2.1,Ad2.16,Ad2.17,Ad2.18,Ad2.22,Ad2.3,Ad2.4,Ad2.6,Ad2.8
6	59664220	59664564	9	269.992908	120	Ad2.1,Ad2.10,Ad2.14,Ad2.16,Ad2.17,Ad2.18,Ad2.19,Ad2.20,Ad2.5
6	59720147	59722087	14	551.6175484	708	Ad2.1,Ad2.13,Ad2.16,Ad2.17,Ad2.18,Ad2.22,Ad2.23,Ad2.24,Ad2.3,Ad2.4,Ad2.5,Ad2.6,Ad2.7,Ad2.8
6	59725527	59726612	12	587.6587473	258	Ad2.1,Ad2.13,Ad2.16,Ad2.17,Ad2.18,Ad2.22,Ad2.23,Ad2.24,Ad2.3,Ad2.4,Ad2.6,Ad2.8
6	59740788	59741596	9	438.1311138	116	Ad2.1,Ad2.16,Ad2.17,Ad2.18,Ad2.22,Ad2.23,Ad2.24,Ad2.4,Ad2.6
6	59772354	59775020	12	792.8754406	130	Ad2.1,Ad2.13,Ad2.16,Ad2.17,Ad2.18,Ad2.22,Ad2.23,Ad2.24,Ad2.3,Ad2.4,Ad2.6,Ad2.8
6	59789461	59790314	8	407.531494	125	Ad2.1,Ad2.16,Ad2.17,Ad2.18,Ad2.22,Ad2.4,Ad2.6,Ad2.8
6	60444988	60446431	21	726.8502604	1170	Ad2.1,Ad2.10,Ad2.11,Ad2.13,Ad2.14,Ad2.16,Ad2.17,Ad2.18,Ad2.19,Ad2.2,Ad2.20,Ad2.22,Ad2.23,Ad2.24,Ad2.3,Ad2.4,Ad2.5,Ad2.6,Ad2.7,Ad2.8,Ad2.9
6	60457196	60458675	20	1042.48942	708	Ad2.1,Ad2.10,Ad2.11,Ad2.13,Ad2.14,Ad2.16,Ad2.17,Ad2.18,Ad2.2,Ad2.20,Ad2.22,Ad2.23,Ad2.24,Ad2.3,Ad2.4,Ad2.5,Ad2.6,Ad2.7,Ad2.8,Ad2.9
6	60588786	60589431	7	382.3967766	129	Ad2.1,Ad2.16,Ad2.17,Ad2.22,Ad2.4,Ad2.6,Ad2.8
6	60638555	60640177	8	421.098348	103	Ad2.1,Ad2.16,Ad2.17,Ad2.22,Ad2.23,Ad2.3,Ad2.4,Ad2.6
6	60706633	60707274	4	306.5221595	324	Ad2.1,Ad2.16,Ad2.17,Ad2.6
6	60721080	60721853	9	483.0223624	116	Ad2.1,Ad2.16,Ad2.17,Ad2.18,Ad2.22,Ad2.3,Ad2.4,Ad2.6,Ad2.8
6	60758785	60759733	16	622.9414444	135	Ad2.1,Ad2.10,Ad2.13,Ad2.16,Ad2.17,Ad2.18,Ad2.19,Ad2.20,Ad2.22,Ad2.23,Ad2.24,Ad2.3,Ad2.4,Ad2.5,Ad2.6,Ad2.8
6	60784204	60785087	12	508.1394843	290	Ad2.1,Ad2.13,Ad2.16,Ad2.17,Ad2.18,Ad2.22,Ad2.24,Ad2.4,Ad2.5,Ad2.6,Ad2.7,Ad2.8
6	60880378	60881291	18	591.0044311	163	Ad2.1,Ad2.10,Ad2.13,Ad2.14,Ad2.16,Ad2.17,Ad2.18,Ad2.19,Ad2.20,Ad2.22,Ad2.23,Ad2.24,Ad2.3,Ad2.4,Ad2.5,Ad2.6,Ad2.7,Ad2.8
6	60926708	60927481	5	309.3738922	142	Ad2.1,Ad2.16,Ad2.17,Ad2.22,Ad2.4
6	60940140	60940910	8	508.1465874	112	Ad2.1,Ad2.16,Ad2.17,Ad2.18,Ad2.22,Ad2.4,Ad2.6,Ad2.8
6	61304745	61305860	6	520.1526897	102	Ad2.1,Ad2.16,Ad2.17,Ad2.22,Ad2.4,Ad2.6
6	61305951	61306539	8	408.4894866	144	Ad2.1,Ad2.16,Ad2.17,Ad2.18,Ad2.22,Ad2.3,Ad2.4,Ad2.6
6	61306729	61307971	7	353.868185	1055	Ad2.1,Ad2.13,Ad2.16,Ad2.17,Ad2.22,Ad2.4,Ad2.6
6	61558237	61558576	7	356.5003816	110	Ad2.1,Ad2.16,Ad2.17,Ad2.22,Ad2.4,Ad2.6,Ad2.8
6	61584125	61584944	16	468.0862837	156	Ad2.1,Ad2.10,Ad2.13,Ad2.16,Ad2.17,Ad2.18,Ad2.2,Ad2.22,Ad2.23,Ad2.24,Ad2.3,Ad2.4,Ad2.5,Ad2.6,Ad2.7,Ad2.8
6	61590702	61591332	4	233.5106275	123	Ad2.1,Ad2.17,Ad2.22,Ad2.6
6	61629737	61630498	5	321.661029	110	Ad2.1,Ad2.17,Ad2.22,Ad2.4,Ad2.6
6	61651843	61652667	14	470.3561096	107	Ad2.1,Ad2.13,Ad2.16,Ad2.17,Ad2.18,Ad2.2,Ad2.22,Ad2.24,Ad2.3,Ad2.4,Ad2.5,Ad2.6,Ad2.7,Ad2.8
6	61658346	61659125	3	254.3111777	185	Ad2.1,Ad2.17,Ad2.22
6	61694925	61695275	8	295.6586229	102	Ad2.1,Ad2.16,Ad2.17,Ad2.22,Ad2.23,Ad2.3,Ad2.6,Ad2.8
6	61740331	61740920	5	397.8625856	113	Ad2.1,Ad2.17,Ad2.22,Ad2.4,Ad2.6
6	61816453	61816694	4	235.760891	119	Ad2.1,Ad2.22,Ad2.4,Ad2.6
6	61877941	61878427	5	335.987677	149	Ad2.1,Ad2.16,Ad2.22,Ad2.4,Ad2.6
6	61926398	61926713	3	217.028	111	Ad2.1,Ad2.17,Ad2.6
6	61929401	61929679	4	240.6829872	112	Ad2.1,Ad2.22,Ad2.3,Ad2.4
6	62003102	62003340	6	303.2100373	99	Ad2.1,Ad2.17,Ad2.18,Ad2.22,Ad2.6,Ad2.8
6	62113439	62113802	4	315.686577	132	Ad2.1,Ad2.17,Ad2.4,Ad2.6
6	62230613	62231188	5	280.2704314	231	Ad2.1,Ad2.17,Ad2.22,Ad2.4,Ad2.6
6	62282752	62283371	8	372.1640854	112	Ad2.1,Ad2.13,Ad2.18,Ad2.22,Ad2.4,Ad2.6,Ad2.7,Ad2.8
6	62368657	62369010	5	298.7091492	114	Ad2.1,Ad2.22,Ad2.4,Ad2.6,Ad2.8
6	62416796	62417394	11	384.7159505	122	Ad2.1,Ad2.13,Ad2.16,Ad2.17,Ad2.18,Ad2.22,Ad2.23,Ad2.3,Ad2.4,Ad2.6,Ad2.8
6	62456162	62456820	10	350.6931366	103	Ad2.1,Ad2.16,Ad2.17,Ad2.18,Ad2.22,Ad2.3,Ad2.4,Ad2.6,Ad2.7,Ad2.8
6	62590372	62590758	5	289.1284788	115	Ad2.1,Ad2.17,Ad2.22,Ad2.4,Ad2.6
6	62597654	62597957	4	242.709938	117	Ad2.17,Ad2.22,Ad2.4,Ad2.6
6	62719283	62719748	4	242.2362633	108	Ad2.1,Ad2.17,Ad2.22,Ad2.4
6	62739622	62740594	5	442.0116698	103	Ad2.1,Ad2.16,Ad2.17,Ad2.22,Ad2.6
6	62745804	62746310	7	311.3000816	100	Ad2.1,Ad2.16,Ad2.17,Ad2.18,Ad2.22,Ad2.4,Ad2.6
6	62754193	62754873	5	367.409851	415	Ad2.1,Ad2.16,Ad2.17,Ad2.22,Ad2.6
6	62781254	62781656	4	351.3049467	121	Ad2.1,Ad2.18,Ad2.6,Ad2.8
6	62848392	62848941	7	340.2367926	121	Ad2.1,Ad2.16,Ad2.17,Ad2.22,Ad2.23,Ad2.4,Ad2.6
6	62894382	62894818	10	364.09628	113	Ad2.1,Ad2.16,Ad2.17,Ad2.18,Ad2.22,Ad2.24,Ad2.3,Ad2.4,Ad2.6,Ad2.8
6	62921107	62921760	6	440.684204	136	Ad2.1,Ad2.16,Ad2.17,Ad2.22,Ad2.4,Ad2.6
6	62955168	62955929	14	423.216907	115	Ad2.1,Ad2.10,Ad2.13,Ad2.16,Ad2.17,Ad2.18,Ad2.22,Ad2.23,Ad2.24,Ad2.4,Ad2.5,Ad2.6,Ad2.7,Ad2.8
6	62962321	62963005	15	430.1271821	112	Ad2.1,Ad2.10,Ad2.13,Ad2.16,Ad2.17,Ad2.18,Ad2.2,Ad2.22,Ad2.23,Ad2.24,Ad2.3,Ad2.4,Ad2.6,Ad2.7,Ad2.8
6	62967796	62968685	13	480.4325726	266	Ad2.1,Ad2.10,Ad2.16,Ad2.17,Ad2.18,Ad2.22,Ad2.23,Ad2.24,Ad2.4,Ad2.5,Ad2.6,Ad2.7,Ad2.8
6	62983065	62983554	4	263.8681108	114	Ad2.16,Ad2.17,Ad2.4,Ad2.6
6	62992210	62992583	8	298.4125805	171	Ad2.1,Ad2.16,Ad2.17,Ad2.22,Ad2.23,Ad2.4,Ad2.6,Ad2.8
6	63025889	63026409	11	417.6089063	100	Ad2.1,Ad2.16,Ad2.17,Ad2.18,Ad2.22,Ad2.24,Ad2.3,Ad2.4,Ad2.5,Ad2.6,Ad2.8
6	63042969	63043460	5	248.0051026	113	Ad2.1,Ad2.16,Ad2.17,Ad2.22,Ad2.4
6	63050684	63051580	11	522.9748416	121	Ad2.1,Ad2.16,Ad2.17,Ad2.18,Ad2.22,Ad2.23,Ad2.24,Ad2.3,Ad2.4,Ad2.6,Ad2.8
6	63081268	63081953	4	295.582451	178	Ad2.16,Ad2.17,Ad2.18,Ad2.22
6	63093734	63095116	11	445.1775957	104	Ad2.1,Ad2.16,Ad2.17,Ad2.18,Ad2.22,Ad2.23,Ad2.24,Ad2.3,Ad2.4,Ad2.6,Ad2.8
6	63104490	63105310	3	306.451182	314	Ad2.16,Ad2.17,Ad2.22
6	63107902	63109518	12	768.0860572	549	Ad2.1,Ad2.13,Ad2.16,Ad2.17,Ad2.18,Ad2.22,Ad2.23,Ad2.24,Ad2.3,Ad2.4,Ad2.6,Ad2.8
6	63122442	63123607	12	759.4231769	115	Ad2.1,Ad2.13,Ad2.16,Ad2.17,Ad2.18,Ad2.22,Ad2.23,Ad2.24,Ad2.4,Ad2.5,Ad2.6,Ad2.8
6	63124701	63125312	4	295.281063	313	Ad2.1,Ad2.16,Ad2.17,Ad2.22
6	63132018	63133339	13	604.7342049	107	Ad2.1,Ad2.13,Ad2.16,Ad2.17,Ad2.18,Ad2.22,Ad2.23,Ad2.24,Ad2.3,Ad2.4,Ad2.5,Ad2.6,Ad2.8
6	63170784	63171873	3	235.7737123	275	Ad2.13,Ad2.15,Ad2.17
6	63172684	63173305	20	507.9138184	123	Ad2.10,Ad2.11,Ad2.12,Ad2.13,Ad2.14,Ad2.15,Ad2.16,Ad2.17,Ad2.18,Ad2.19,Ad2.20,Ad2.21,Ad2.22,Ad2.23,Ad2.3,Ad2.4,Ad2.5,Ad2.7,Ad2.8,Ad2.9
6	63175336	63176560	13	350.520239	101	Ad2.11,Ad2.13,Ad2.14,Ad2.15,Ad2.17,Ad2.18,Ad2.19,Ad2.21,Ad2.22,Ad2.23,Ad2.3,Ad2.5,Ad2.9
6	63179178	63179870	16	285.6634969	256	Ad2.10,Ad2.11,Ad2.12,Ad2.13,Ad2.14,Ad2.15,Ad2.17,Ad2.19,Ad2.20,Ad2.21,Ad2.22,Ad2.23,Ad2.3,Ad2.4,Ad2.5,Ad2.8
6	63235069	63239314	24	835.6567414	129	Ad2.1,Ad2.10,Ad2.11,Ad2.12,Ad2.13,Ad2.14,Ad2.15,Ad2.16,Ad2.17,Ad2.18,Ad2.19,Ad2.2,Ad2.20,Ad2.21,Ad2.22,Ad2.23,Ad2.24,Ad2.3,Ad2.4,Ad2.5,Ad2.6,Ad2.7,Ad2.8,Ad2.9
6	63239435	63241282	22	711.5491863	146	Ad2.10,Ad2.11,Ad2.12,Ad2.13,Ad2.14,Ad2.15,Ad2.16,Ad2.17,Ad2.18,Ad2.19,Ad2.2,Ad2.20,Ad2.21,Ad2.22,Ad2.23,Ad2.24,Ad2.3,Ad2.4,Ad2.5,Ad2.7,Ad2.8,Ad2.9
6	63241838	63242502	24	449.635629	108	Ad2.1,Ad2.10,Ad2.11,Ad2.12,Ad2.13,Ad2.14,Ad2.15,Ad2.16,Ad2.17,Ad2.18,Ad2.19,Ad2.2,Ad2.20,Ad2.21,Ad2.22,Ad2.23,Ad2.24,Ad2.3,Ad2.4,Ad2.5,Ad2.6,Ad2.7,Ad2.8,Ad2.9
6	63244581	63245684	24	891.974919	247	Ad2.1,Ad2.10,Ad2.11,Ad2.12,Ad2.13,Ad2.14,Ad2.15,Ad2.16,Ad2.17,Ad2.18,Ad2.19,Ad2.2,Ad2.20,Ad2.21,Ad2.22,Ad2.23,Ad2.24,Ad2.3,Ad2.4,Ad2.5,Ad2.6,Ad2.7,Ad2.8,Ad2.9
6	63247568	63247996	4	246.9168472	127	Ad2.10,Ad2.13,Ad2.15,Ad2.5
6	63251688	63252009	3	246.808899	104	Ad2.14,Ad2.15,Ad2.21
6	63252103	63252573	11	304.2123135	108	Ad2.10,Ad2.11,Ad2.13,Ad2.14,Ad2.15,Ad2.19,Ad2.20,Ad2.21,Ad2.5,Ad2.8,Ad2.9
6	63253861	63254398	6	283.4975892	103	Ad2.14,Ad2.15,Ad2.19,Ad2.20,Ad2.21,Ad2.5
6	63256328	63257319	3	299.6630553	132	Ad2.10,Ad2.19,Ad2.20
6	63320594	63320968	8	246.2344494	106	Ad2.1,Ad2.16,Ad2.17,Ad2.18,Ad2.22,Ad2.3,Ad2.4,Ad2.6
6	63364810	63366321	6	470.4616938	101	Ad2.1,Ad2.16,Ad2.17,Ad2.22,Ad2.4,Ad2.6
6	63410762	63411743	5	367.6691498	112	Ad2.1,Ad2.16,Ad2.17,Ad2.22,Ad2.6
6	63444433	63445527	14	600.4880457	226	Ad2.1,Ad2.13,Ad2.16,Ad2.17,Ad2.18,Ad2.22,Ad2.23,Ad2.24,Ad2.3,Ad2.4,Ad2.5,Ad2.6,Ad2.7,Ad2.8
6	63539674	63540514	14	383.9278466	176	Ad2.1,Ad2.10,Ad2.13,Ad2.16,Ad2.17,Ad2.18,Ad2.22,Ad2.23,Ad2.24,Ad2.3,Ad2.4,Ad2.6,Ad2.7,Ad2.8
6	63567674	63568524	9	371.6749029	122	Ad2.1,Ad2.16,Ad2.17,Ad2.18,Ad2.22,Ad2.24,Ad2.3,Ad2.4,Ad2.6
6	63585167	63586043	3	288.577001	123	Ad2.17,Ad2.22,Ad2.4
6	63592968	63594436	8	440.3682386	106	Ad2.1,Ad2.16,Ad2.17,Ad2.18,Ad2.22,Ad2.3,Ad2.4,Ad2.6
6	63607704	63608144	3	249.1905973	115	Ad2.16,Ad2.17,Ad2.4
6	63628574	63629690	6	408.5255863	107	Ad2.1,Ad2.16,Ad2.17,Ad2.22,Ad2.3,Ad2.4
6	63635438	63635907	3	253.1621807	86	Ad2.1,Ad2.18,Ad2.4
6	63656914	63658059	8	485.5136778	278	Ad2.1,Ad2.16,Ad2.17,Ad2.18,Ad2.22,Ad2.4,Ad2.6,Ad2.8
6	63667753	63668471	17	528.1006776	125	Ad2.1,Ad2.10,Ad2.13,Ad2.16,Ad2.17,Ad2.18,Ad2.2,Ad2.20,Ad2.22,Ad2.23,Ad2.24,Ad2.3,Ad2.4,Ad2.5,Ad2.6,Ad2.7,Ad2.8
6	63675521	63676221	5	272.4541442	155	Ad2.16,Ad2.17,Ad2.22,Ad2.3,Ad2.4
6	63686965	63688843	10	588.8916473	1011	Ad2.1,Ad2.16,Ad2.17,Ad2.18,Ad2.22,Ad2.23,Ad2.24,Ad2.3,Ad2.4,Ad2.6
6	63694812	63695519	5	319.8399534	124	Ad2.16,Ad2.17,Ad2.22,Ad2.4,Ad2.6
6	63705572	63706345	10	415.7108687	244	Ad2.1,Ad2.13,Ad2.16,Ad2.17,Ad2.18,Ad2.22,Ad2.24,Ad2.4,Ad2.6,Ad2.8
6	63754603	63755448	8	393.5266781	306	Ad2.1,Ad2.16,Ad2.17,Ad2.18,Ad2.22,Ad2.24,Ad2.4,Ad2.6
6	63786961	63788157	15	602.7954528	124	Ad2.1,Ad2.10,Ad2.13,Ad2.16,Ad2.17,Ad2.18,Ad2.22,Ad2.23,Ad2.24,Ad2.3,Ad2.4,Ad2.5,Ad2.6,Ad2.7,Ad2.8
6	63819649	63820179	11	303.4797877	126	Ad2.1,Ad2.13,Ad2.16,Ad2.17,Ad2.18,Ad2.22,Ad2.24,Ad2.3,Ad2.4,Ad2.6,Ad2.8
6	63841430	63842311	8	345.56783	113	Ad2.1,Ad2.16,Ad2.17,Ad2.18,Ad2.22,Ad2.24,Ad2.4,Ad2.6
6	63862986	63863709	3	226.0379637	105	Ad2.16,Ad2.17,Ad2.4
6	63952352	63953122	4	318.141899	129	Ad2.1,Ad2.17,Ad2.22,Ad2.6
6	63963669	63964079	4	297.662216	118	Ad2.16,Ad2.22,Ad2.23,Ad2.4
6	63969669	63971707	4	609.5068892	195	Ad2.17,Ad2.22,Ad2.4,Ad2.8
6	63973766	63975096	5	509.586865	131	Ad2.16,Ad2.17,Ad2.22,Ad2.3,Ad2.4
6	64157952	64158634	5	322.2841616	120	Ad2.1,Ad2.16,Ad2.17,Ad2.22,Ad2.4
6	64164765	64165986	5	354.3519134	104	Ad2.1,Ad2.16,Ad2.17,Ad2.22,Ad2.6
6	64186330	64187920	15	657.5981455	284	Ad2.1,Ad2.10,Ad2.13,Ad2.14,Ad2.16,Ad2.17,Ad2.18,Ad2.20,Ad2.22,Ad2.23,Ad2.24,Ad2.3,Ad2.4,Ad2.6,Ad2.8
6	64246842	64248715	7	573.0934273	107	Ad2.1,Ad2.16,Ad2.17,Ad2.18,Ad2.22,Ad2.5,Ad2.6
6	64249386	64250600	5	374.3188847	181	Ad2.16,Ad2.17,Ad2.18,Ad2.22,Ad2.4
6	64300391	64301789	12	501.4123868	276	Ad2.1,Ad2.13,Ad2.16,Ad2.17,Ad2.18,Ad2.22,Ad2.23,Ad2.24,Ad2.3,Ad2.4,Ad2.6,Ad2.8
6	64317272	64318089	7	325.9517583	202	Ad2.1,Ad2.16,Ad2.17,Ad2.22,Ad2.23,Ad2.4,Ad2.6
6	64406011	64407390	14	552.1987926	147	Ad2.1,Ad2.10,Ad2.13,Ad2.16,Ad2.17,Ad2.18,Ad2.22,Ad2.23,Ad2.24,Ad2.3,Ad2.4,Ad2.5,Ad2.6,Ad2.8
6	64431872	64432610	10	417.7822937	168	Ad2.1,Ad2.16,Ad2.17,Ad2.18,Ad2.22,Ad2.23,Ad2.3,Ad2.4,Ad2.6,Ad2.8
6	65109945	65110547	7	306.4140691	113	Ad2.10,Ad2.11,Ad2.14,Ad2.16,Ad2.19,Ad2.20,Ad2.5
6	65150257	65151322	18	557.4810858	119	Ad2.1,Ad2.10,Ad2.11,Ad2.13,Ad2.16,Ad2.17,Ad2.18,Ad2.2,Ad2.20,Ad2.22,Ad2.23,Ad2.24,Ad2.3,Ad2.4,Ad2.5,Ad2.6,Ad2.7,Ad2.8
6	65255188	65256103	12	564.743239	103	Ad2.1,Ad2.10,Ad2.16,Ad2.17,Ad2.18,Ad2.19,Ad2.22,Ad2.23,Ad2.24,Ad2.3,Ad2.4,Ad2.5
6	65271451	65272032	6	311.7633385	134	Ad2.1,Ad2.17,Ad2.22,Ad2.3,Ad2.4,Ad2.6
6	65310359	65311439	10	477.68983	115	Ad2.1,Ad2.16,Ad2.17,Ad2.18,Ad2.22,Ad2.23,Ad2.24,Ad2.4,Ad2.6,Ad2.7
6	65333627	65334161	8	358.5903911	116	Ad2.1,Ad2.16,Ad2.17,Ad2.18,Ad2.22,Ad2.3,Ad2.4,Ad2.6
6	66927578	66928701	17	559.2609424	415	Ad2.1,Ad2.10,Ad2.13,Ad2.16,Ad2.17,Ad2.18,Ad2.2,Ad2.22,Ad2.23,Ad2.24,Ad2.3,Ad2.4,Ad2.5,Ad2.6,Ad2.7,Ad2.8,Ad2.9
6	67101574	67102594	9	366.7882604	133	Ad2.1,Ad2.16,Ad2.17,Ad2.18,Ad2.22,Ad2.3,Ad2.4,Ad2.5,Ad2.6
6	67125440	67126444	6	411.7331087	151	Ad2.1,Ad2.16,Ad2.17,Ad2.22,Ad2.4,Ad2.6
6	67253578	67254370	6	383.9426295	166	Ad2.16,Ad2.17,Ad2.22,Ad2.3,Ad2.4,Ad2.6
6	67396087	67396642	5	243.0997406	100	Ad2.1,Ad2.16,Ad2.17,Ad2.22,Ad2.24
6	67410279	67410988	16	448.6630869	131	Ad2.1,Ad2.10,Ad2.13,Ad2.14,Ad2.16,Ad2.17,Ad2.18,Ad2.22,Ad2.23,Ad2.24,Ad2.3,Ad2.4,Ad2.5,Ad2.6,Ad2.7,Ad2.8
6	67433668	67434842	10	431.4702028	250	Ad2.1,Ad2.13,Ad2.16,Ad2.17,Ad2.18,Ad2.22,Ad2.24,Ad2.3,Ad2.4,Ad2.6
6	67445327	67447858	16	468.1038191	112	Ad2.1,Ad2.10,Ad2.13,Ad2.16,Ad2.17,Ad2.18,Ad2.20,Ad2.22,Ad2.23,Ad2.24,Ad2.3,Ad2.4,Ad2.5,Ad2.6,Ad2.7,Ad2.8
6	67604907	67606819	22	918.6970261	327	Ad2.1,Ad2.10,Ad2.11,Ad2.13,Ad2.14,Ad2.15,Ad2.16,Ad2.17,Ad2.18,Ad2.19,Ad2.2,Ad2.20,Ad2.22,Ad2.23,Ad2.24,Ad2.3,Ad2.4,Ad2.5,Ad2.6,Ad2.7,Ad2.8,Ad2.9
6	68415591	68416052	15	411.2693005	153	Ad2.1,Ad2.10,Ad2.13,Ad2.16,Ad2.17,Ad2.18,Ad2.2,Ad2.22,Ad2.23,Ad2.24,Ad2.3,Ad2.4,Ad2.6,Ad2.7,Ad2.8
6	68473657	68474630	5	447.8390442	104	Ad2.16,Ad2.17,Ad2.22,Ad2.4,Ad2.6
6	68487119	68488015	23	783.2118257	207	Ad2.1,Ad2.10,Ad2.11,Ad2.13,Ad2.14,Ad2.15,Ad2.16,Ad2.17,Ad2.18,Ad2.19,Ad2.2,Ad2.20,Ad2.21,Ad2.22,Ad2.23,Ad2.24,Ad2.3,Ad2.4,Ad2.5,Ad2.6,Ad2.7,Ad2.8,Ad2.9
6	68622879	68623286	5	273.9081788	110	Ad2.1,Ad2.22,Ad2.3,Ad2.4,Ad2.6
6	68682174	68683012	11	317.8783709	132	Ad2.1,Ad2.16,Ad2.17,Ad2.18,Ad2.22,Ad2.24,Ad2.3,Ad2.4,Ad2.5,Ad2.6,Ad2.8
6	69258448	69259181	7	362.065179	105	Ad2.16,Ad2.17,Ad2.18,Ad2.22,Ad2.3,Ad2.4,Ad2.6
6	69357812	69358366	17	410.6923809	113	Ad2.1,Ad2.10,Ad2.13,Ad2.16,Ad2.17,Ad2.18,Ad2.2,Ad2.20,Ad2.22,Ad2.23,Ad2.24,Ad2.3,Ad2.4,Ad2.5,Ad2.6,Ad2.7,Ad2.8
6	69400917	69401781	19	543.9999945	172	Ad2.1,Ad2.10,Ad2.13,Ad2.14,Ad2.16,Ad2.17,Ad2.18,Ad2.19,Ad2.20,Ad2.22,Ad2.23,Ad2.24,Ad2.3,Ad2.4,Ad2.5,Ad2.6,Ad2.7,Ad2.8,Ad2.9
6	69581272	69582149	3	276.8315737	426	Ad2.16,Ad2.17,Ad2.22
6	69666041	69666770	6	323.1590397	101	Ad2.1,Ad2.16,Ad2.17,Ad2.22,Ad2.3,Ad2.4
6	69837691	69838074	5	280.7170838	250	Ad2.1,Ad2.17,Ad2.18,Ad2.4,Ad2.6
6	69934593	69935367	8	290.6204931	108	Ad2.1,Ad2.17,Ad2.18,Ad2.22,Ad2.24,Ad2.4,Ad2.6,Ad2.8
6	69973071	69973927	6	307.702581	152	Ad2.16,Ad2.17,Ad2.18,Ad2.22,Ad2.4,Ad2.6
6	70208346	70208978	3	344.1834513	192	Ad2.17,Ad2.22,Ad2.4
6	70241066	70242003	20	686.1217522	141	Ad2.1,Ad2.10,Ad2.13,Ad2.14,Ad2.16,Ad2.17,Ad2.18,Ad2.19,Ad2.2,Ad2.20,Ad2.22,Ad2.23,Ad2.24,Ad2.3,Ad2.4,Ad2.5,Ad2.6,Ad2.7,Ad2.8,Ad2.9
6	70271847	70272100	5	236.0167238	107	Ad2.1,Ad2.17,Ad2.4,Ad2.6,Ad2.8
6	70345406	70346184	10	384.011624	126	Ad2.1,Ad2.16,Ad2.17,Ad2.18,Ad2.22,Ad2.24,Ad2.3,Ad2.4,Ad2.6,Ad2.8
6	70441131	70441701	3	395.810547	116	Ad2.17,Ad2.22,Ad2.4
6	70494709	70495544	15	380.509372	108	Ad2.1,Ad2.10,Ad2.13,Ad2.16,Ad2.17,Ad2.18,Ad2.22,Ad2.23,Ad2.24,Ad2.3,Ad2.4,Ad2.5,Ad2.6,Ad2.7,Ad2.8
6	70675472	70676037	15	408.4376547	163	Ad2.1,Ad2.10,Ad2.13,Ad2.16,Ad2.17,Ad2.18,Ad2.2,Ad2.22,Ad2.23,Ad2.24,Ad2.3,Ad2.4,Ad2.5,Ad2.6,Ad2.8
6	70735988	70736440	8	369.7129554	125	Ad2.1,Ad2.16,Ad2.17,Ad2.18,Ad2.22,Ad2.4,Ad2.6,Ad2.8
6	70933947	70934596	4	336.1874578	116	Ad2.16,Ad2.17,Ad2.22,Ad2.4
6	71213367	71214027	6	352.302765	122	Ad2.1,Ad2.16,Ad2.17,Ad2.22,Ad2.4,Ad2.6
6	71253157	71253909	20	562.9860444	256	Ad2.1,Ad2.10,Ad2.13,Ad2.14,Ad2.16,Ad2.17,Ad2.18,Ad2.19,Ad2.2,Ad2.20,Ad2.22,Ad2.23,Ad2.24,Ad2.3,Ad2.4,Ad2.5,Ad2.6,Ad2.7,Ad2.8,Ad2.9
6	71412676	71413268	11	469.0205827	134	Ad2.1,Ad2.13,Ad2.16,Ad2.17,Ad2.18,Ad2.22,Ad2.23,Ad2.24,Ad2.4,Ad2.6,Ad2.8
6	71419405	71419904	4	284.4066428	112	Ad2.16,Ad2.17,Ad2.4,Ad2.6
6	71755270	71756130	3	221.229848	208	Ad2.16,Ad2.17,Ad2.22
6	71779006	71779675	5	336.7027344	105	Ad2.16,Ad2.17,Ad2.22,Ad2.4,Ad2.6
6	71881254	71882296	11	560.7519309	242	Ad2.1,Ad2.16,Ad2.17,Ad2.18,Ad2.22,Ad2.23,Ad2.24,Ad2.3,Ad2.4,Ad2.6,Ad2.8
6	72064210	72065014	17	658.9047394	120	Ad2.1,Ad2.10,Ad2.13,Ad2.16,Ad2.17,Ad2.18,Ad2.2,Ad2.22,Ad2.23,Ad2.24,Ad2.3,Ad2.4,Ad2.5,Ad2.6,Ad2.7,Ad2.8,Ad2.9
6	72256703	72257407	3	253.4940997	176	Ad2.16,Ad2.17,Ad2.6
6	72579122	72579792	5	302.7551272	162	Ad2.1,Ad2.16,Ad2.17,Ad2.18,Ad2.22
6	73172291	73172928	14	440.523844	162	Ad2.1,Ad2.13,Ad2.16,Ad2.17,Ad2.18,Ad2.2,Ad2.22,Ad2.23,Ad2.24,Ad2.3,Ad2.4,Ad2.6,Ad2.7,Ad2.8
6	74651461	74652108	8	295.0054855	122	Ad2.1,Ad2.13,Ad2.16,Ad2.17,Ad2.18,Ad2.22,Ad2.24,Ad2.6
6	74731843	74732681	10	315.6917665	108	Ad2.1,Ad2.16,Ad2.17,Ad2.18,Ad2.22,Ad2.24,Ad2.4,Ad2.6,Ad2.7,Ad2.8
6	74798865	74799310	6	270.6532517	115	Ad2.1,Ad2.16,Ad2.17,Ad2.18,Ad2.24,Ad2.6
6	74809142	74810038	10	408.2600341	139	Ad2.1,Ad2.10,Ad2.16,Ad2.17,Ad2.18,Ad2.22,Ad2.24,Ad2.4,Ad2.6,Ad2.8
6	74909301	74910518	5	447.1328918	184	Ad2.16,Ad2.17,Ad2.22,Ad2.3,Ad2.4
6	74970673	74970979	3	307.5209553	136	Ad2.17,Ad2.22,Ad2.23
6	75015029	75016130	13	473.5606149	300	Ad2.1,Ad2.10,Ad2.13,Ad2.16,Ad2.17,Ad2.18,Ad2.22,Ad2.23,Ad2.24,Ad2.3,Ad2.4,Ad2.5,Ad2.6
6	75325409	75326500	15	497.9942901	103	Ad2.1,Ad2.13,Ad2.14,Ad2.16,Ad2.17,Ad2.18,Ad2.22,Ad2.23,Ad2.24,Ad2.3,Ad2.4,Ad2.5,Ad2.6,Ad2.7,Ad2.8
6	75445896	75446280	3	304.2913973	198	Ad2.1,Ad2.24,Ad2.6
6	75458885	75459812	11	374.1637851	104	Ad2.1,Ad2.16,Ad2.17,Ad2.18,Ad2.22,Ad2.23,Ad2.24,Ad2.3,Ad2.4,Ad2.6,Ad2.8
6	75551570	75552169	10	305.9860717	105	Ad2.1,Ad2.16,Ad2.17,Ad2.18,Ad2.22,Ad2.24,Ad2.3,Ad2.4,Ad2.6,Ad2.8
6	75628617	75628965	3	228.298701	113	Ad2.18,Ad2.22,Ad2.24
6	75638395	75638782	3	216.8350117	141	Ad2.16,Ad2.17,Ad2.22
6	75651088	75651557	3	286.0862937	141	Ad2.17,Ad2.22,Ad2.4
6	75677882	75678574	11	411.0603083	120	Ad2.1,Ad2.16,Ad2.17,Ad2.18,Ad2.22,Ad2.23,Ad2.24,Ad2.3,Ad2.4,Ad2.6,Ad2.8
6	77404260	77404620	16	422.7492142	97	Ad2.1,Ad2.10,Ad2.13,Ad2.16,Ad2.17,Ad2.18,Ad2.2,Ad2.22,Ad2.23,Ad2.24,Ad2.3,Ad2.4,Ad2.5,Ad2.6,Ad2.7,Ad2.8
6	77455825	77456816	15	422.7688233	102	Ad2.1,Ad2.10,Ad2.13,Ad2.16,Ad2.17,Ad2.18,Ad2.20,Ad2.22,Ad2.23,Ad2.24,Ad2.3,Ad2.4,Ad2.6,Ad2.7,Ad2.8
6	77707627	77708303	13	404.7490739	125	Ad2.1,Ad2.13,Ad2.16,Ad2.17,Ad2.18,Ad2.22,Ad2.23,Ad2.24,Ad2.3,Ad2.4,Ad2.5,Ad2.6,Ad2.8
6	77747357	77748030	3	244.898575	244	Ad2.1,Ad2.17,Ad2.8
6	77761163	77762350	13	444.9880606	137	Ad2.1,Ad2.10,Ad2.13,Ad2.16,Ad2.17,Ad2.18,Ad2.22,Ad2.23,Ad2.24,Ad2.3,Ad2.4,Ad2.6,Ad2.8
6	77912032	77913208	13	491.9998275	121	Ad2.1,Ad2.13,Ad2.16,Ad2.17,Ad2.18,Ad2.22,Ad2.23,Ad2.24,Ad2.3,Ad2.4,Ad2.5,Ad2.6,Ad2.8
6	78011297	78012062	4	297.687439	131	Ad2.1,Ad2.16,Ad2.17,Ad2.4
6	78758465	78758992	6	321.7798868	126	Ad2.1,Ad2.17,Ad2.22,Ad2.23,Ad2.4,Ad2.6
6	78895627	78896388	22	637.1834579	174	Ad2.1,Ad2.10,Ad2.11,Ad2.13,Ad2.14,Ad2.15,Ad2.16,Ad2.17,Ad2.18,Ad2.19,Ad2.2,Ad2.20,Ad2.22,Ad2.23,Ad2.24,Ad2.3,Ad2.4,Ad2.5,Ad2.6,Ad2.7,Ad2.8,Ad2.9
6	79006751	79008197	9	677.4030694	1016	Ad2.1,Ad2.16,Ad2.17,Ad2.18,Ad2.22,Ad2.24,Ad2.3,Ad2.4,Ad2.6
6	79381516	79382415	6	350.9066925	135	Ad2.1,Ad2.16,Ad2.17,Ad2.22,Ad2.4,Ad2.6
6	79530040	79530673	12	315.6774014	111	Ad2.1,Ad2.13,Ad2.16,Ad2.17,Ad2.18,Ad2.22,Ad2.24,Ad2.3,Ad2.4,Ad2.5,Ad2.6,Ad2.8
6	79809719	79810856	11	521.1618901	301	Ad2.1,Ad2.13,Ad2.16,Ad2.17,Ad2.18,Ad2.22,Ad2.23,Ad2.24,Ad2.4,Ad2.6,Ad2.8
6	79950571	79951324	3	320.3589883	274	Ad2.17,Ad2.22,Ad2.4
6	79958087	79958722	6	278.9861575	233	Ad2.1,Ad2.16,Ad2.17,Ad2.22,Ad2.3,Ad2.6
6	80034899	80035602	12	381.0790813	126	Ad2.1,Ad2.13,Ad2.16,Ad2.17,Ad2.18,Ad2.22,Ad2.23,Ad2.24,Ad2.3,Ad2.4,Ad2.6,Ad2.8
6	80138043	80138843	3	297.5000763	120	Ad2.17,Ad2.22,Ad2.4
6	80419352	80420335	10	367.7598236	137	Ad2.1,Ad2.13,Ad2.16,Ad2.17,Ad2.18,Ad2.22,Ad2.24,Ad2.5,Ad2.6,Ad2.8
6	80903185	80903737	4	249.2438965	110	Ad2.1,Ad2.16,Ad2.17,Ad2.4
6	81238816	81239937	18	600.4627483	111	Ad2.1,Ad2.10,Ad2.13,Ad2.14,Ad2.16,Ad2.17,Ad2.18,Ad2.2,Ad2.22,Ad2.23,Ad2.24,Ad2.3,Ad2.4,Ad2.5,Ad2.6,Ad2.7,Ad2.8,Ad2.9
6	81258301	81258897	15	469.4147501	192	Ad2.1,Ad2.10,Ad2.13,Ad2.16,Ad2.17,Ad2.18,Ad2.2,Ad2.22,Ad2.23,Ad2.24,Ad2.3,Ad2.4,Ad2.6,Ad2.7,Ad2.8
6	81259055	81259536	15	397.4378316	133	Ad2.1,Ad2.13,Ad2.16,Ad2.17,Ad2.18,Ad2.2,Ad2.22,Ad2.23,Ad2.24,Ad2.3,Ad2.4,Ad2.5,Ad2.6,Ad2.7,Ad2.8
6	81359691	81360499	12	587.6077589	231	Ad2.1,Ad2.16,Ad2.17,Ad2.18,Ad2.22,Ad2.23,Ad2.24,Ad2.3,Ad2.4,Ad2.5,Ad2.6,Ad2.8
6	81398808	81399064	3	251.1769663	128	Ad2.22,Ad2.4,Ad2.8
6	81418600	81419448	6	313.9420675	188	Ad2.1,Ad2.16,Ad2.17,Ad2.22,Ad2.4,Ad2.6
6	81426993	81427290	11	333.9270575	125	Ad2.1,Ad2.13,Ad2.16,Ad2.17,Ad2.18,Ad2.22,Ad2.24,Ad2.4,Ad2.5,Ad2.6,Ad2.8
6	81522534	81522823	5	246.7124938	107	Ad2.1,Ad2.17,Ad2.18,Ad2.22,Ad2.6
6	81566410	81567319	5	320.9610292	380	Ad2.16,Ad2.17,Ad2.22,Ad2.4,Ad2.6
6	81610229	81610898	7	326.4898267	205	Ad2.1,Ad2.16,Ad2.17,Ad2.22,Ad2.24,Ad2.4,Ad2.6
6	81630213	81630531	7	267.2507933	105	Ad2.1,Ad2.17,Ad2.22,Ad2.4,Ad2.6,Ad2.7,Ad2.8
6	81655743	81656261	6	296.558665	118	Ad2.1,Ad2.16,Ad2.17,Ad2.22,Ad2.4,Ad2.6
6	81722442	81723194	11	364.1133604	117	Ad2.1,Ad2.10,Ad2.16,Ad2.17,Ad2.18,Ad2.22,Ad2.24,Ad2.3,Ad2.4,Ad2.6,Ad2.8
6	81741082	81741724	11	331.1063066	127	Ad2.1,Ad2.13,Ad2.16,Ad2.17,Ad2.18,Ad2.22,Ad2.24,Ad2.4,Ad2.6,Ad2.7,Ad2.8
6	82111381	82111710	3	293.244588	107	Ad2.17,Ad2.22,Ad2.6
6	82186062	82186564	3	279.3698527	230	Ad2.16,Ad2.17,Ad2.4
6	82308935	82309965	19	600.7078624	103	Ad2.1,Ad2.10,Ad2.11,Ad2.13,Ad2.14,Ad2.16,Ad2.17,Ad2.18,Ad2.2,Ad2.22,Ad2.23,Ad2.24,Ad2.3,Ad2.4,Ad2.5,Ad2.6,Ad2.7,Ad2.8,Ad2.9
6	82400687	82401564	14	490.6489519	307	Ad2.1,Ad2.13,Ad2.16,Ad2.17,Ad2.18,Ad2.22,Ad2.23,Ad2.24,Ad2.3,Ad2.4,Ad2.5,Ad2.6,Ad2.7,Ad2.8
6	82843311	82843737	10	296.0849915	97	Ad2.1,Ad2.16,Ad2.17,Ad2.18,Ad2.22,Ad2.24,Ad2.4,Ad2.6,Ad2.7,Ad2.8
6	82854247	82854690	3	258.3227743	122	Ad2.22,Ad2.4,Ad2.6
6	82861413	82862144	6	379.866623	128	Ad2.1,Ad2.16,Ad2.17,Ad2.22,Ad2.4,Ad2.6
6	82932962	82933506	11	308.3718275	104	Ad2.1,Ad2.16,Ad2.17,Ad2.18,Ad2.22,Ad2.23,Ad2.24,Ad2.3,Ad2.4,Ad2.6,Ad2.8
6	82933635	82934389	15	437.2373901	125	Ad2.1,Ad2.10,Ad2.13,Ad2.16,Ad2.17,Ad2.18,Ad2.2,Ad2.22,Ad2.23,Ad2.24,Ad2.3,Ad2.4,Ad2.6,Ad2.7,Ad2.8
6	83030441	83031097	3	278.793986	126	Ad2.17,Ad2.22,Ad2.4
6	83089202	83090119	21	742.4910656	370	Ad2.1,Ad2.10,Ad2.13,Ad2.14,Ad2.15,Ad2.16,Ad2.17,Ad2.18,Ad2.19,Ad2.2,Ad2.20,Ad2.22,Ad2.23,Ad2.24,Ad2.3,Ad2.4,Ad2.5,Ad2.6,Ad2.7,Ad2.8,Ad2.9
6	83265094	83265746	14	421.9533059	135	Ad2.1,Ad2.10,Ad2.13,Ad2.16,Ad2.17,Ad2.18,Ad2.22,Ad2.23,Ad2.24,Ad2.3,Ad2.4,Ad2.6,Ad2.7,Ad2.8
6	83316259	83316789	10	340.4592376	118	Ad2.1,Ad2.16,Ad2.17,Ad2.22,Ad2.23,Ad2.24,Ad2.3,Ad2.4,Ad2.6,Ad2.8
6	83361879	83362534	12	358.7844226	117	Ad2.1,Ad2.13,Ad2.16,Ad2.17,Ad2.18,Ad2.22,Ad2.24,Ad2.3,Ad2.4,Ad2.5,Ad2.6,Ad2.8
6	83446666	83447052	11	339.9127698	114	Ad2.1,Ad2.13,Ad2.16,Ad2.17,Ad2.18,Ad2.22,Ad2.23,Ad2.4,Ad2.6,Ad2.7,Ad2.8
6	83543288	83544342	9	304.4094001	124	Ad2.16,Ad2.17,Ad2.18,Ad2.22,Ad2.24,Ad2.4,Ad2.5,Ad2.6,Ad2.8
6	83590614	83591072	8	278.0132312	135	Ad2.1,Ad2.16,Ad2.17,Ad2.18,Ad2.22,Ad2.3,Ad2.4,Ad2.8
6	83645277	83645750	4	323.8575823	128	Ad2.17,Ad2.22,Ad2.4,Ad2.6
6	83650780	83651609	11	409.1208011	127	Ad2.1,Ad2.13,Ad2.16,Ad2.17,Ad2.18,Ad2.22,Ad2.24,Ad2.3,Ad2.4,Ad2.6,Ad2.8
6	83687330	83688031	4	265.2647592	209	Ad2.1,Ad2.22,Ad2.4,Ad2.6
6	83714086	83714657	16	361.1223641	81	Ad2.1,Ad2.10,Ad2.13,Ad2.16,Ad2.17,Ad2.18,Ad2.2,Ad2.22,Ad2.23,Ad2.24,Ad2.3,Ad2.4,Ad2.5,Ad2.6,Ad2.7,Ad2.8
6	83822955	83823409	8	280.0097581	122	Ad2.1,Ad2.16,Ad2.17,Ad2.18,Ad2.22,Ad2.4,Ad2.6,Ad2.7
6	83857961	83859103	8	328.7099915	104	Ad2.1,Ad2.16,Ad2.17,Ad2.18,Ad2.24,Ad2.4,Ad2.6,Ad2.8
6	83982298	83983655	14	527.1417171	267	Ad2.1,Ad2.13,Ad2.16,Ad2.17,Ad2.18,Ad2.22,Ad2.23,Ad2.24,Ad2.3,Ad2.4,Ad2.5,Ad2.6,Ad2.7,Ad2.8
6	84048755	84049828	9	528.7860957	113	Ad2.1,Ad2.16,Ad2.17,Ad2.18,Ad2.22,Ad2.24,Ad2.4,Ad2.6,Ad2.8
6	84129689	84130479	9	334.1355049	107	Ad2.1,Ad2.10,Ad2.16,Ad2.17,Ad2.18,Ad2.22,Ad2.24,Ad2.4,Ad2.6
6	84153622	84154050	5	243.5233064	108	Ad2.16,Ad2.17,Ad2.22,Ad2.4,Ad2.6
6	84190269	84190800	15	359.0795125	117	Ad2.1,Ad2.10,Ad2.13,Ad2.16,Ad2.17,Ad2.18,Ad2.2,Ad2.22,Ad2.23,Ad2.24,Ad2.3,Ad2.4,Ad2.6,Ad2.7,Ad2.8
6	84209349	84209874	4	279.1561358	114	Ad2.1,Ad2.22,Ad2.6,Ad2.8
6	84238432	84238995	13	419.2442921	120	Ad2.1,Ad2.13,Ad2.16,Ad2.17,Ad2.18,Ad2.22,Ad2.23,Ad2.24,Ad2.3,Ad2.4,Ad2.6,Ad2.7,Ad2.8
6	84297009	84297430	3	226.0856273	166	Ad2.16,Ad2.17,Ad2.22
6	84310587	84311077	10	336.9082612	101	Ad2.1,Ad2.16,Ad2.17,Ad2.18,Ad2.22,Ad2.24,Ad2.3,Ad2.4,Ad2.6,Ad2.8
6	84467061	84468141	14	534.2309919	160	Ad2.1,Ad2.13,Ad2.16,Ad2.17,Ad2.18,Ad2.22,Ad2.23,Ad2.24,Ad2.3,Ad2.4,Ad2.5,Ad2.6,Ad2.7,Ad2.8
6	84546688	84547237	9	315.1339178	120	Ad2.1,Ad2.16,Ad2.17,Ad2.22,Ad2.24,Ad2.4,Ad2.5,Ad2.6,Ad2.8
6	84697046	84697644	11	350.253784	118	Ad2.1,Ad2.13,Ad2.16,Ad2.17,Ad2.18,Ad2.22,Ad2.23,Ad2.24,Ad2.4,Ad2.6,Ad2.8
6	84755836	84756694	3	284.2788393	208	Ad2.16,Ad2.17,Ad2.22
6	84773979	84774974	5	375.0421478	103	Ad2.17,Ad2.18,Ad2.22,Ad2.3,Ad2.4
6	84802150	84802801	4	250.9143065	154	Ad2.16,Ad2.17,Ad2.22,Ad2.4
6	84879462	84880585	20	723.2827446	133	Ad2.1,Ad2.10,Ad2.11,Ad2.13,Ad2.14,Ad2.16,Ad2.17,Ad2.18,Ad2.2,Ad2.20,Ad2.22,Ad2.23,Ad2.24,Ad2.3,Ad2.4,Ad2.5,Ad2.6,Ad2.7,Ad2.8,Ad2.9
6	84918600	84919219	8	348.4349212	104	Ad2.1,Ad2.16,Ad2.17,Ad2.18,Ad2.22,Ad2.24,Ad2.4,Ad2.6
6	84966461	84966947	3	244.0595243	118	Ad2.16,Ad2.17,Ad2.6
6	85045620	85046392	7	279.6711383	100	Ad2.1,Ad2.17,Ad2.22,Ad2.24,Ad2.4,Ad2.6,Ad2.8
6	85185583	85186029	10	341.6346696	139	Ad2.1,Ad2.16,Ad2.17,Ad2.18,Ad2.22,Ad2.24,Ad2.3,Ad2.4,Ad2.6,Ad2.8
6	85307002	85307456	13	371.6841113	121	Ad2.1,Ad2.13,Ad2.16,Ad2.17,Ad2.18,Ad2.22,Ad2.23,Ad2.24,Ad2.4,Ad2.5,Ad2.6,Ad2.7,Ad2.8
6	85321677	85322019	12	297.9146119	100	Ad2.1,Ad2.16,Ad2.17,Ad2.18,Ad2.22,Ad2.23,Ad2.24,Ad2.3,Ad2.4,Ad2.6,Ad2.7,Ad2.8
6	85326944	85327627	9	356.6756999	102	Ad2.1,Ad2.16,Ad2.17,Ad2.18,Ad2.22,Ad2.23,Ad2.24,Ad2.4,Ad2.6
6	85411883	85412547	6	286.2269032	106	Ad2.1,Ad2.16,Ad2.17,Ad2.22,Ad2.4,Ad2.6
6	85533265	85533681	9	320.5982006	105	Ad2.1,Ad2.16,Ad2.17,Ad2.18,Ad2.22,Ad2.24,Ad2.4,Ad2.6,Ad2.8
6	85567240	85567795	8	318.5843448	103	Ad2.1,Ad2.16,Ad2.17,Ad2.18,Ad2.22,Ad2.24,Ad2.4,Ad2.6
6	85596902	85597455	6	303.6973242	111	Ad2.1,Ad2.16,Ad2.17,Ad2.22,Ad2.4,Ad2.6
6	85657408	85658115	6	307.2285535	107	Ad2.1,Ad2.17,Ad2.22,Ad2.24,Ad2.4,Ad2.6
6	85716494	85717306	8	321.3629608	228	Ad2.1,Ad2.16,Ad2.17,Ad2.22,Ad2.24,Ad2.4,Ad2.6,Ad2.8
6	85842322	85842755	7	271.9127044	103	Ad2.1,Ad2.16,Ad2.17,Ad2.22,Ad2.24,Ad2.4,Ad2.6
6	85951251	85951401	15	280.0441701	73	Ad2.1,Ad2.16,Ad2.17,Ad2.18,Ad2.19,Ad2.2,Ad2.22,Ad2.23,Ad2.24,Ad2.3,Ad2.4,Ad2.5,Ad2.6,Ad2.7,Ad2.8
6	86092185	86093096	15	499.8748211	120	Ad2.1,Ad2.13,Ad2.14,Ad2.16,Ad2.17,Ad2.18,Ad2.22,Ad2.23,Ad2.24,Ad2.3,Ad2.4,Ad2.5,Ad2.6,Ad2.7,Ad2.8
6	87456501	87456816	3	270.120392	136	Ad2.1,Ad2.5,Ad2.6
6	87687349	87687855	9	378.756697	108	Ad2.1,Ad2.16,Ad2.17,Ad2.22,Ad2.24,Ad2.4,Ad2.5,Ad2.6,Ad2.8
6	87756398	87756966	9	324.9530469	110	Ad2.1,Ad2.16,Ad2.17,Ad2.22,Ad2.23,Ad2.24,Ad2.3,Ad2.4,Ad2.6
6	87879462	87880063	16	564.7627181	234	Ad2.1,Ad2.10,Ad2.13,Ad2.16,Ad2.17,Ad2.18,Ad2.2,Ad2.22,Ad2.23,Ad2.24,Ad2.3,Ad2.4,Ad2.5,Ad2.6,Ad2.7,Ad2.8
6	88169894	88170753	12	345.8697852	112	Ad2.1,Ad2.13,Ad2.16,Ad2.17,Ad2.18,Ad2.22,Ad2.24,Ad2.3,Ad2.4,Ad2.6,Ad2.7,Ad2.8
6	88243506	88244094	6	407.9538217	115	Ad2.1,Ad2.16,Ad2.17,Ad2.22,Ad2.5,Ad2.6
6	88451457	88453133	9	403.0489365	175	Ad2.1,Ad2.16,Ad2.17,Ad2.18,Ad2.22,Ad2.24,Ad2.3,Ad2.4,Ad2.6
6	88529667	88530664	13	441.5217156	111	Ad2.1,Ad2.10,Ad2.13,Ad2.16,Ad2.17,Ad2.18,Ad2.2,Ad2.22,Ad2.24,Ad2.3,Ad2.4,Ad2.6,Ad2.8
6	88574183	88574728	3	282.9009703	386	Ad2.17,Ad2.22,Ad2.4
6	88659748	88660614	13	550.4009399	156	Ad2.1,Ad2.13,Ad2.16,Ad2.17,Ad2.18,Ad2.22,Ad2.23,Ad2.24,Ad2.3,Ad2.4,Ad2.5,Ad2.6,Ad2.8
6	88749357	88749977	10	349.1480711	134	Ad2.1,Ad2.16,Ad2.17,Ad2.22,Ad2.24,Ad2.3,Ad2.4,Ad2.5,Ad2.6,Ad2.8
6	88787361	88788092	3	283.3123117	300	Ad2.1,Ad2.17,Ad2.6
6	88799582	88800649	13	429.2389807	103	Ad2.1,Ad2.13,Ad2.16,Ad2.17,Ad2.18,Ad2.22,Ad2.23,Ad2.24,Ad2.3,Ad2.4,Ad2.5,Ad2.6,Ad2.8
6	88838650	88839291	14	419.5563539	109	Ad2.1,Ad2.13,Ad2.16,Ad2.17,Ad2.18,Ad2.2,Ad2.22,Ad2.23,Ad2.24,Ad2.3,Ad2.4,Ad2.6,Ad2.7,Ad2.8
6	88986928	88987761	17	554.510288	127	Ad2.1,Ad2.10,Ad2.13,Ad2.14,Ad2.16,Ad2.17,Ad2.18,Ad2.2,Ad2.22,Ad2.23,Ad2.24,Ad2.3,Ad2.4,Ad2.5,Ad2.6,Ad2.7,Ad2.8
6	89026025	89026885	4	433.4847565	128	Ad2.17,Ad2.22,Ad2.3,Ad2.4
6	89118432	89119822	14	506.0574897	107	Ad2.1,Ad2.13,Ad2.16,Ad2.17,Ad2.18,Ad2.2,Ad2.22,Ad2.23,Ad2.24,Ad2.3,Ad2.4,Ad2.5,Ad2.6,Ad2.8
6	89249983	89250595	5	279.9348022	158	Ad2.1,Ad2.16,Ad2.17,Ad2.22,Ad2.6
6	89317723	89318334	16	512.2067699	136	Ad2.1,Ad2.13,Ad2.16,Ad2.17,Ad2.18,Ad2.20,Ad2.22,Ad2.23,Ad2.24,Ad2.3,Ad2.4,Ad2.5,Ad2.6,Ad2.7,Ad2.8,Ad2.9
6	89345602	89346079	10	343.296695	110	Ad2.1,Ad2.16,Ad2.17,Ad2.18,Ad2.22,Ad2.24,Ad2.4,Ad2.5,Ad2.6,Ad2.8
6	89367154	89367517	3	288.104136	126	Ad2.1,Ad2.5,Ad2.6
6	89389498	89390096	12	360.1731314	117	Ad2.1,Ad2.13,Ad2.16,Ad2.17,Ad2.18,Ad2.2,Ad2.22,Ad2.24,Ad2.3,Ad2.4,Ad2.6,Ad2.8
6	89512684	89513014	3	254.6908367	129	Ad2.17,Ad2.22,Ad2.6
6	89598898	89599937	8	418.2227191	104	Ad2.1,Ad2.16,Ad2.17,Ad2.22,Ad2.23,Ad2.3,Ad2.4,Ad2.6
6	89684820	89685503	10	368.8757477	107	Ad2.1,Ad2.16,Ad2.17,Ad2.18,Ad2.22,Ad2.3,Ad2.4,Ad2.5,Ad2.6,Ad2.8
6	89731996	89732932	16	618.6415196	125	Ad2.1,Ad2.10,Ad2.13,Ad2.16,Ad2.17,Ad2.18,Ad2.22,Ad2.23,Ad2.24,Ad2.3,Ad2.4,Ad2.5,Ad2.6,Ad2.7,Ad2.8,Ad2.9
6	91113236	91113808	5	242.1897582	249	Ad2.16,Ad2.17,Ad2.22,Ad2.4,Ad2.6
6	91293176	91293734	3	276.6581623	123	Ad2.1,Ad2.22,Ad2.6
6	91406967	91408619	14	393.924373	125	Ad2.1,Ad2.10,Ad2.13,Ad2.16,Ad2.17,Ad2.18,Ad2.2,Ad2.22,Ad2.23,Ad2.24,Ad2.4,Ad2.6,Ad2.7,Ad2.8
6	91455614	91456329	4	266.5926248	114	Ad2.1,Ad2.17,Ad2.4,Ad2.6
6	91606855	91606998	6	263.6765417	101	Ad2.1,Ad2.17,Ad2.22,Ad2.3,Ad2.4,Ad2.5
6	91747147	91748111	16	452.785224	109	Ad2.1,Ad2.10,Ad2.13,Ad2.16,Ad2.17,Ad2.18,Ad2.20,Ad2.22,Ad2.23,Ad2.24,Ad2.3,Ad2.4,Ad2.5,Ad2.6,Ad2.7,Ad2.8
6	91941176	91941927	15	462.9939138	114	Ad2.1,Ad2.10,Ad2.13,Ad2.16,Ad2.17,Ad2.18,Ad2.22,Ad2.23,Ad2.24,Ad2.3,Ad2.4,Ad2.5,Ad2.6,Ad2.7,Ad2.8
6	92037649	92038217	4	321.6931495	149	Ad2.16,Ad2.17,Ad2.22,Ad2.6
6	92081121	92082128	18	538.7241001	163	Ad2.1,Ad2.10,Ad2.13,Ad2.14,Ad2.16,Ad2.17,Ad2.18,Ad2.20,Ad2.22,Ad2.23,Ad2.24,Ad2.3,Ad2.4,Ad2.5,Ad2.6,Ad2.7,Ad2.8,Ad2.9
6	92293241	92294076	11	415.0653063	123	Ad2.1,Ad2.13,Ad2.16,Ad2.17,Ad2.18,Ad2.22,Ad2.23,Ad2.24,Ad2.4,Ad2.6,Ad2.8
6	92294821	92295293	3	364.5768737	110	Ad2.17,Ad2.22,Ad2.4
6	92298522	92299080	6	350.4430008	269	Ad2.1,Ad2.16,Ad2.17,Ad2.22,Ad2.4,Ad2.6
6	92300036	92300517	13	285.3910135	122	Ad2.1,Ad2.10,Ad2.16,Ad2.17,Ad2.19,Ad2.20,Ad2.22,Ad2.23,Ad2.3,Ad2.4,Ad2.5,Ad2.6,Ad2.8
6	92317408	92317969	3	272.315145	251	Ad2.17,Ad2.22,Ad2.4
6	92327653	92328208	4	497.9442522	131	Ad2.17,Ad2.22,Ad2.4,Ad2.6
6	92335893	92336948	3	399.327128	128	Ad2.17,Ad2.22,Ad2.4
6	92349602	92350409	17	645.2030056	285	Ad2.1,Ad2.10,Ad2.13,Ad2.14,Ad2.16,Ad2.17,Ad2.18,Ad2.2,Ad2.22,Ad2.23,Ad2.24,Ad2.3,Ad2.4,Ad2.5,Ad2.6,Ad2.7,Ad2.8
6	92413727	92414218	9	297.7217137	102	Ad2.1,Ad2.16,Ad2.17,Ad2.18,Ad2.22,Ad2.23,Ad2.24,Ad2.4,Ad2.6
6	92473829	92474411	5	274.236203	125	Ad2.1,Ad2.16,Ad2.17,Ad2.22,Ad2.6
6	92483272	92484050	17	583.8813466	117	Ad2.1,Ad2.10,Ad2.13,Ad2.16,Ad2.17,Ad2.18,Ad2.20,Ad2.22,Ad2.23,Ad2.24,Ad2.3,Ad2.4,Ad2.5,Ad2.6,Ad2.7,Ad2.8,Ad2.9
6	92484224	92484734	3	271.956716	106	Ad2.17,Ad2.22,Ad2.4
6	92493435	92493986	12	378.7704607	241	Ad2.1,Ad2.13,Ad2.16,Ad2.17,Ad2.18,Ad2.22,Ad2.23,Ad2.24,Ad2.3,Ad2.4,Ad2.6,Ad2.8
6	92537188	92537767	15	372.3266479	188	Ad2.1,Ad2.13,Ad2.16,Ad2.17,Ad2.18,Ad2.19,Ad2.2,Ad2.22,Ad2.23,Ad2.24,Ad2.3,Ad2.4,Ad2.5,Ad2.6,Ad2.8
6	93539781	93540228	5	336.7482482	116	Ad2.16,Ad2.17,Ad2.22,Ad2.23,Ad2.4
6	93540997	93541903	7	401.7823596	132	Ad2.16,Ad2.17,Ad2.22,Ad2.23,Ad2.3,Ad2.4,Ad2.6
6	93553792	93554101	3	269.3178763	119	Ad2.17,Ad2.22,Ad2.4
6	93588438	93589140	5	309.5041838	215	Ad2.1,Ad2.17,Ad2.22,Ad2.4,Ad2.6
6	93645764	93646199	5	354.3301878	128	Ad2.1,Ad2.17,Ad2.22,Ad2.4,Ad2.6
6	93750456	93750855	11	420.515825	133	Ad2.1,Ad2.16,Ad2.17,Ad2.18,Ad2.22,Ad2.24,Ad2.4,Ad2.5,Ad2.6,Ad2.7,Ad2.8
6	93833170	93834284	9	376.9250284	101	Ad2.1,Ad2.13,Ad2.16,Ad2.17,Ad2.22,Ad2.3,Ad2.4,Ad2.5,Ad2.6
6	93884054	93884656	16	448.1801377	173	Ad2.1,Ad2.10,Ad2.13,Ad2.16,Ad2.17,Ad2.18,Ad2.2,Ad2.22,Ad2.23,Ad2.24,Ad2.3,Ad2.4,Ad2.5,Ad2.6,Ad2.7,Ad2.8
6	93933305	93933834	12	389.7916425	117	Ad2.1,Ad2.13,Ad2.16,Ad2.17,Ad2.18,Ad2.22,Ad2.23,Ad2.24,Ad2.3,Ad2.4,Ad2.6,Ad2.8
6	93944054	93944606	5	381.8322144	165	Ad2.16,Ad2.17,Ad2.22,Ad2.23,Ad2.4
6	93976095	93976540	3	226.6699473	128	Ad2.16,Ad2.4,Ad2.6
6	93984745	93985407	3	296.2074023	115	Ad2.17,Ad2.22,Ad2.4
6	93987704	93988410	4	270.979782	112	Ad2.17,Ad2.22,Ad2.4,Ad2.6
6	93988606	93989051	3	297.596237	203	Ad2.17,Ad2.22,Ad2.4
6	93993289	93993850	12	366.1729849	223	Ad2.1,Ad2.13,Ad2.16,Ad2.17,Ad2.18,Ad2.22,Ad2.23,Ad2.24,Ad2.3,Ad2.4,Ad2.6,Ad2.8
6	94027990	94028597	8	348.0271472	172	Ad2.1,Ad2.16,Ad2.17,Ad2.22,Ad2.3,Ad2.4,Ad2.5,Ad2.6
6	94370809	94370950	6	238.669253	108	Ad2.16,Ad2.17,Ad2.22,Ad2.3,Ad2.4,Ad2.5
6	94802687	94803430	21	583.299913	140	Ad2.1,Ad2.10,Ad2.13,Ad2.14,Ad2.15,Ad2.16,Ad2.17,Ad2.18,Ad2.19,Ad2.2,Ad2.20,Ad2.22,Ad2.23,Ad2.24,Ad2.3,Ad2.4,Ad2.5,Ad2.6,Ad2.7,Ad2.8,Ad2.9
6	94814131	94814810	9	497.9406211	186	Ad2.1,Ad2.16,Ad2.17,Ad2.22,Ad2.23,Ad2.3,Ad2.4,Ad2.6,Ad2.8
6	94890963	94891551	12	396.3596254	199	Ad2.1,Ad2.16,Ad2.17,Ad2.18,Ad2.22,Ad2.23,Ad2.24,Ad2.3,Ad2.4,Ad2.5,Ad2.6,Ad2.8
6	94910965	94911204	3	254.2157287	107	Ad2.1,Ad2.22,Ad2.6
6	95247096	95247944	8	359.7272073	243	Ad2.1,Ad2.16,Ad2.17,Ad2.22,Ad2.3,Ad2.4,Ad2.6,Ad2.8
6	95399337	95399692	7	338.7599313	122	Ad2.1,Ad2.16,Ad2.17,Ad2.22,Ad2.24,Ad2.4,Ad2.6
6	95548429	95548808	5	350.2085144	146	Ad2.1,Ad2.17,Ad2.22,Ad2.4,Ad2.6
6	95738760	95739057	3	280.970866	119	Ad2.1,Ad2.4,Ad2.6
6	95811292	95812579	14	665.3236869	231	Ad2.1,Ad2.13,Ad2.16,Ad2.17,Ad2.18,Ad2.22,Ad2.23,Ad2.24,Ad2.3,Ad2.4,Ad2.5,Ad2.6,Ad2.7,Ad2.8
6	95899788	95900348	9	315.447698	110	Ad2.1,Ad2.16,Ad2.17,Ad2.18,Ad2.22,Ad2.24,Ad2.3,Ad2.4,Ad2.6
6	96008029	96008760	13	445.4383428	191	Ad2.1,Ad2.13,Ad2.16,Ad2.17,Ad2.18,Ad2.22,Ad2.23,Ad2.24,Ad2.3,Ad2.4,Ad2.5,Ad2.6,Ad2.8
6	96362498	96363562	12	508.6802241	118	Ad2.1,Ad2.10,Ad2.13,Ad2.16,Ad2.17,Ad2.18,Ad2.22,Ad2.23,Ad2.24,Ad2.4,Ad2.6,Ad2.8
6	96706905	96707477	12	373.4444541	114	Ad2.1,Ad2.13,Ad2.16,Ad2.17,Ad2.18,Ad2.22,Ad2.24,Ad2.3,Ad2.4,Ad2.5,Ad2.6,Ad2.8
6	96733023	96734727	24	1169.180401	108	Ad2.1,Ad2.10,Ad2.11,Ad2.12,Ad2.13,Ad2.14,Ad2.15,Ad2.16,Ad2.17,Ad2.18,Ad2.19,Ad2.2,Ad2.20,Ad2.21,Ad2.22,Ad2.23,Ad2.24,Ad2.3,Ad2.4,Ad2.5,Ad2.6,Ad2.7,Ad2.8,Ad2.9
6	96770018	96770944	8	662.5162888	463	Ad2.1,Ad2.16,Ad2.17,Ad2.22,Ad2.23,Ad2.24,Ad2.4,Ad2.6
6	96933698	96934502	6	334.1597618	117	Ad2.16,Ad2.17,Ad2.22,Ad2.23,Ad2.4,Ad2.6
6	96993179	96993479	3	438.355784	106	Ad2.17,Ad2.22,Ad2.4
6	97200404	97201517	14	565.8475614	151	Ad2.1,Ad2.13,Ad2.16,Ad2.17,Ad2.18,Ad2.22,Ad2.23,Ad2.24,Ad2.3,Ad2.4,Ad2.5,Ad2.6,Ad2.7,Ad2.8
6	97240343	97241051	10	342.4324799	115	Ad2.1,Ad2.10,Ad2.16,Ad2.17,Ad2.18,Ad2.22,Ad2.4,Ad2.5,Ad2.6,Ad2.8
6	97309339	97310258	12	486.4507828	129	Ad2.1,Ad2.16,Ad2.17,Ad2.22,Ad2.23,Ad2.24,Ad2.3,Ad2.4,Ad2.5,Ad2.6,Ad2.7,Ad2.8
6	97324312	97325053	12	525.410122	182	Ad2.1,Ad2.13,Ad2.16,Ad2.17,Ad2.18,Ad2.22,Ad2.23,Ad2.24,Ad2.3,Ad2.4,Ad2.6,Ad2.8
6	97359430	97359849	12	333.7031744	142	Ad2.1,Ad2.13,Ad2.16,Ad2.17,Ad2.18,Ad2.22,Ad2.23,Ad2.24,Ad2.4,Ad2.5,Ad2.6,Ad2.8
6	97974261	97974912	10	391.4026825	363	Ad2.1,Ad2.16,Ad2.17,Ad2.18,Ad2.22,Ad2.3,Ad2.4,Ad2.5,Ad2.6,Ad2.7
6	98253536	98254780	16	620.3372632	133	Ad2.1,Ad2.10,Ad2.13,Ad2.16,Ad2.17,Ad2.18,Ad2.2,Ad2.22,Ad2.23,Ad2.24,Ad2.3,Ad2.4,Ad2.5,Ad2.6,Ad2.7,Ad2.8
6	98385444	98386143	8	357.9791623	129	Ad2.1,Ad2.16,Ad2.17,Ad2.18,Ad2.22,Ad2.3,Ad2.4,Ad2.6
6	98462307	98463423	7	426.6033063	408	Ad2.1,Ad2.10,Ad2.16,Ad2.17,Ad2.18,Ad2.22,Ad2.24
6	98524419	98524849	3	275.528885	123	Ad2.17,Ad2.22,Ad2.4
6	98597665	98598916	20	716.6415558	298	Ad2.1,Ad2.10,Ad2.13,Ad2.14,Ad2.16,Ad2.17,Ad2.18,Ad2.19,Ad2.2,Ad2.20,Ad2.22,Ad2.23,Ad2.24,Ad2.3,Ad2.4,Ad2.5,Ad2.6,Ad2.7,Ad2.8,Ad2.9
6	98677899	98678778	18	582.1851036	122	Ad2.1,Ad2.10,Ad2.13,Ad2.14,Ad2.16,Ad2.17,Ad2.18,Ad2.2,Ad2.20,Ad2.22,Ad2.23,Ad2.24,Ad2.3,Ad2.4,Ad2.5,Ad2.6,Ad2.7,Ad2.8
6	98813962	98815281	11	487.6785348	186	Ad2.1,Ad2.16,Ad2.17,Ad2.18,Ad2.22,Ad2.24,Ad2.3,Ad2.5,Ad2.6,Ad2.7,Ad2.8
6	98852076	98852778	7	361.2917153	104	Ad2.1,Ad2.16,Ad2.17,Ad2.22,Ad2.3,Ad2.4,Ad2.6
6	99178403	99179169	4	356.4892885	149	Ad2.16,Ad2.17,Ad2.22,Ad2.4
6	99244083	99245135	3	332.0872597	514	Ad2.16,Ad2.17,Ad2.22
6	100092659	100093693	7	517.8778337	125	Ad2.1,Ad2.16,Ad2.17,Ad2.22,Ad2.3,Ad2.4,Ad2.6
6	100291421	100291818	4	385.7909393	150	Ad2.17,Ad2.22,Ad2.23,Ad2.4
6	101420168	101420460	9	362.5892911	157	Ad2.1,Ad2.16,Ad2.2,Ad2.22,Ad2.23,Ad2.3,Ad2.4,Ad2.6,Ad2.8
6	101756436	101758313	14	648.040299	230	Ad2.1,Ad2.13,Ad2.16,Ad2.17,Ad2.18,Ad2.22,Ad2.23,Ad2.24,Ad2.3,Ad2.4,Ad2.5,Ad2.6,Ad2.7,Ad2.8
6	101794361	101794856	3	328.027181	113	Ad2.1,Ad2.22,Ad2.4
6	103231674	103232592	4	286.2272987	108	Ad2.1,Ad2.22,Ad2.4,Ad2.6
6	103233737	103235082	6	417.0638047	155	Ad2.1,Ad2.22,Ad2.4,Ad2.5,Ad2.6,Ad2.7
6	103235806	103236355	15	575.1763295	188	Ad2.1,Ad2.10,Ad2.13,Ad2.16,Ad2.17,Ad2.18,Ad2.22,Ad2.23,Ad2.24,Ad2.3,Ad2.4,Ad2.5,Ad2.6,Ad2.7,Ad2.8
6	103407945	103408782	5	325.8649628	119	Ad2.16,Ad2.17,Ad2.22,Ad2.4,Ad2.6
6	103424237	103425420	12	450.0323903	120	Ad2.1,Ad2.13,Ad2.16,Ad2.17,Ad2.22,Ad2.23,Ad2.24,Ad2.3,Ad2.4,Ad2.5,Ad2.6,Ad2.8
6	103639505	103640413	14	409.8064606	117	Ad2.1,Ad2.13,Ad2.16,Ad2.17,Ad2.18,Ad2.22,Ad2.23,Ad2.24,Ad2.3,Ad2.4,Ad2.5,Ad2.6,Ad2.7,Ad2.8
6	103964523	103966006	18	817.8366682	375	Ad2.1,Ad2.10,Ad2.13,Ad2.14,Ad2.16,Ad2.17,Ad2.18,Ad2.2,Ad2.22,Ad2.23,Ad2.24,Ad2.3,Ad2.4,Ad2.5,Ad2.6,Ad2.7,Ad2.8,Ad2.9
6	104055529	104056394	5	321.8192253	104	Ad2.1,Ad2.22,Ad2.4,Ad2.5,Ad2.6
6	105505350	105506613	15	524.7559642	389	Ad2.1,Ad2.10,Ad2.13,Ad2.14,Ad2.16,Ad2.17,Ad2.18,Ad2.22,Ad2.23,Ad2.24,Ad2.3,Ad2.4,Ad2.5,Ad2.6,Ad2.8
6	105612868	105613426	11	358.6307165	108	Ad2.1,Ad2.16,Ad2.17,Ad2.22,Ad2.23,Ad2.24,Ad2.3,Ad2.4,Ad2.5,Ad2.6,Ad2.7
6	106039677	106041026	4	492.8290988	101	Ad2.1,Ad2.22,Ad2.4,Ad2.6
6	106138770	106139628	13	496.6016812	366	Ad2.1,Ad2.16,Ad2.17,Ad2.18,Ad2.22,Ad2.23,Ad2.24,Ad2.3,Ad2.4,Ad2.5,Ad2.6,Ad2.7,Ad2.8
6	106314075	106315508	15	687.9799063	121	Ad2.1,Ad2.13,Ad2.16,Ad2.17,Ad2.18,Ad2.2,Ad2.22,Ad2.23,Ad2.24,Ad2.3,Ad2.4,Ad2.5,Ad2.6,Ad2.7,Ad2.8
6	106788218	106789222	8	426.8209325	176	Ad2.1,Ad2.16,Ad2.17,Ad2.22,Ad2.23,Ad2.3,Ad2.4,Ad2.6
6	106798040	106798625	4	354.767868	110	Ad2.1,Ad2.22,Ad2.4,Ad2.6
6	106896762	106897192	4	216.348854	136	Ad2.1,Ad2.22,Ad2.4,Ad2.6
6	106917420	106918807	18	766.2409057	120	Ad2.1,Ad2.10,Ad2.13,Ad2.14,Ad2.16,Ad2.17,Ad2.18,Ad2.2,Ad2.20,Ad2.22,Ad2.23,Ad2.24,Ad2.3,Ad2.4,Ad2.5,Ad2.6,Ad2.7,Ad2.8
6	107004547	107005013	3	263.3603263	111	Ad2.22,Ad2.4,Ad2.7
6	107939172	107940436	14	444.6115483	117	Ad2.1,Ad2.13,Ad2.14,Ad2.16,Ad2.17,Ad2.18,Ad2.22,Ad2.24,Ad2.3,Ad2.4,Ad2.5,Ad2.6,Ad2.7,Ad2.8
6	108329623	108329935	7	340.0290854	109	Ad2.1,Ad2.16,Ad2.17,Ad2.22,Ad2.23,Ad2.4,Ad2.6
6	108338760	108339472	15	411.5542857	105	Ad2.1,Ad2.10,Ad2.13,Ad2.16,Ad2.17,Ad2.18,Ad2.22,Ad2.23,Ad2.24,Ad2.3,Ad2.4,Ad2.5,Ad2.6,Ad2.7,Ad2.8
6	108376409	108377220	15	439.3904784	117	Ad2.1,Ad2.13,Ad2.16,Ad2.17,Ad2.18,Ad2.2,Ad2.22,Ad2.23,Ad2.24,Ad2.3,Ad2.4,Ad2.5,Ad2.6,Ad2.7,Ad2.8
6	108450081	108450783	17	573.5674696	132	Ad2.1,Ad2.13,Ad2.14,Ad2.16,Ad2.17,Ad2.18,Ad2.2,Ad2.20,Ad2.22,Ad2.23,Ad2.24,Ad2.3,Ad2.4,Ad2.5,Ad2.6,Ad2.7,Ad2.8
6	108450958	108451271	8	345.2474384	104	Ad2.1,Ad2.16,Ad2.17,Ad2.22,Ad2.3,Ad2.4,Ad2.6,Ad2.7
6	108516707	108517590	5	287.7219176	136	Ad2.1,Ad2.17,Ad2.22,Ad2.4,Ad2.6
6	108859581	108860525	9	429.7729034	109	Ad2.1,Ad2.16,Ad2.17,Ad2.22,Ad2.23,Ad2.4,Ad2.5,Ad2.6,Ad2.8
6	108970968	108971692	15	388.7988403	100	Ad2.1,Ad2.13,Ad2.16,Ad2.17,Ad2.18,Ad2.2,Ad2.22,Ad2.23,Ad2.24,Ad2.3,Ad2.4,Ad2.5,Ad2.6,Ad2.7,Ad2.8
6	109109964	109110583	7	356.2859411	258	Ad2.1,Ad2.14,Ad2.16,Ad2.17,Ad2.22,Ad2.4,Ad2.6
6	109218173	109218744	10	415.1563659	107	Ad2.1,Ad2.16,Ad2.17,Ad2.22,Ad2.23,Ad2.24,Ad2.4,Ad2.5,Ad2.6,Ad2.7
6	109235370	109236025	5	285.7237242	104	Ad2.1,Ad2.17,Ad2.22,Ad2.4,Ad2.6
6	110124337	110125163	13	391.9133453	100	Ad2.1,Ad2.10,Ad2.16,Ad2.17,Ad2.18,Ad2.22,Ad2.24,Ad2.3,Ad2.4,Ad2.5,Ad2.6,Ad2.7,Ad2.8
6	110369840	110370191	3	292.2411853	144	Ad2.22,Ad2.4,Ad2.8
6	110789475	110790526	17	558.3527086	120	Ad2.1,Ad2.10,Ad2.13,Ad2.14,Ad2.16,Ad2.17,Ad2.18,Ad2.2,Ad2.22,Ad2.23,Ad2.24,Ad2.3,Ad2.4,Ad2.5,Ad2.6,Ad2.7,Ad2.8
6	110855415	110856396	18	506.4833619	125	Ad2.1,Ad2.13,Ad2.14,Ad2.16,Ad2.17,Ad2.18,Ad2.2,Ad2.20,Ad2.22,Ad2.23,Ad2.24,Ad2.3,Ad2.4,Ad2.5,Ad2.6,Ad2.7,Ad2.8,Ad2.9
6	111146042	111148144	23	361.0425419	294	Ad2.1,Ad2.10,Ad2.11,Ad2.12,Ad2.13,Ad2.14,Ad2.15,Ad2.16,Ad2.17,Ad2.18,Ad2.19,Ad2.2,Ad2.20,Ad2.21,Ad2.22,Ad2.23,Ad2.3,Ad2.4,Ad2.5,Ad2.6,Ad2.7,Ad2.8,Ad2.9
6	111205449	111205598	7	240.5913239	104	Ad2.10,Ad2.14,Ad2.15,Ad2.19,Ad2.20,Ad2.21,Ad2.6
6	111236005	111236889	3	410.3719073	350	Ad2.1,Ad2.22,Ad2.6
6	112627807	112629324	4	431.943274	269	Ad2.1,Ad2.4,Ad2.5,Ad2.6
6	113162219	113162512	23	372.6692895	52	Ad2.1,Ad2.10,Ad2.11,Ad2.12,Ad2.13,Ad2.15,Ad2.16,Ad2.17,Ad2.18,Ad2.19,Ad2.2,Ad2.20,Ad2.21,Ad2.22,Ad2.23,Ad2.24,Ad2.3,Ad2.4,Ad2.5,Ad2.6,Ad2.7,Ad2.8,Ad2.9
6	115592544	115593520	3	347.6872967	340	Ad2.1,Ad2.14,Ad2.6
6	115785890	115787222	24	873.6157634	134	Ad2.1,Ad2.10,Ad2.11,Ad2.12,Ad2.13,Ad2.14,Ad2.15,Ad2.16,Ad2.17,Ad2.18,Ad2.19,Ad2.2,Ad2.20,Ad2.21,Ad2.22,Ad2.23,Ad2.24,Ad2.3,Ad2.4,Ad2.5,Ad2.6,Ad2.7,Ad2.8,Ad2.9
6	115857603	115858266	4	405.795044	179	Ad2.1,Ad2.22,Ad2.4,Ad2.6
6	115926657	115928327	19	727.609487	138	Ad2.1,Ad2.10,Ad2.13,Ad2.14,Ad2.16,Ad2.17,Ad2.18,Ad2.2,Ad2.20,Ad2.22,Ad2.23,Ad2.24,Ad2.3,Ad2.4,Ad2.5,Ad2.6,Ad2.7,Ad2.8,Ad2.9
6	116175702	116176041	3	449.2325237	122	Ad2.22,Ad2.23,Ad2.4
6	116324429	116325613	19	814.9649642	146	Ad2.1,Ad2.10,Ad2.13,Ad2.14,Ad2.16,Ad2.17,Ad2.18,Ad2.2,Ad2.20,Ad2.22,Ad2.23,Ad2.24,Ad2.3,Ad2.4,Ad2.5,Ad2.6,Ad2.7,Ad2.8,Ad2.9
6	117333569	117335016	11	450.2696949	109	Ad2.1,Ad2.10,Ad2.13,Ad2.14,Ad2.18,Ad2.2,Ad2.4,Ad2.5,Ad2.6,Ad2.7,Ad2.8
6	117999769	118000191	3	287.3222457	110	Ad2.1,Ad2.6,Ad2.8
6	118453034	118453600	3	332.7170203	127	Ad2.1,Ad2.4,Ad2.6
6	118817120	118817848	4	314.1048813	134	Ad2.16,Ad2.17,Ad2.22,Ad2.4
6	118878631	118879285	12	428.3864593	120	Ad2.1,Ad2.16,Ad2.17,Ad2.18,Ad2.22,Ad2.23,Ad2.24,Ad2.3,Ad2.4,Ad2.5,Ad2.6,Ad2.7
6	118961410	118962010	3	296.8821157	109	Ad2.17,Ad2.22,Ad2.4
6	118963186	118963532	3	227.7360023	132	Ad2.17,Ad2.22,Ad2.4
6	119076461	119076935	13	354.9813527	117	Ad2.1,Ad2.13,Ad2.17,Ad2.18,Ad2.2,Ad2.22,Ad2.23,Ad2.3,Ad2.4,Ad2.5,Ad2.6,Ad2.7,Ad2.8
6	119104824	119105341	6	357.47288	217	Ad2.1,Ad2.17,Ad2.22,Ad2.4,Ad2.6,Ad2.7
6	119116119	119116577	5	377.9825836	164	Ad2.1,Ad2.17,Ad2.22,Ad2.4,Ad2.6
6	119166495	119167416	14	474.3140164	141	Ad2.1,Ad2.13,Ad2.16,Ad2.17,Ad2.18,Ad2.22,Ad2.23,Ad2.24,Ad2.3,Ad2.4,Ad2.5,Ad2.6,Ad2.7,Ad2.8
6	119285257	119285911	10	465.7249832	104	Ad2.1,Ad2.16,Ad2.17,Ad2.22,Ad2.23,Ad2.24,Ad2.4,Ad2.5,Ad2.6,Ad2.7
6	119356218	119357508	10	514.0375901	173	Ad2.1,Ad2.16,Ad2.17,Ad2.22,Ad2.23,Ad2.24,Ad2.3,Ad2.4,Ad2.5,Ad2.6
6	119735271	119736049	15	489.9943197	306	Ad2.1,Ad2.13,Ad2.16,Ad2.17,Ad2.18,Ad2.2,Ad2.22,Ad2.23,Ad2.24,Ad2.3,Ad2.4,Ad2.5,Ad2.6,Ad2.7,Ad2.8
6	119833462	119834224	18	548.7522888	171	Ad2.1,Ad2.13,Ad2.14,Ad2.16,Ad2.17,Ad2.18,Ad2.2,Ad2.20,Ad2.22,Ad2.23,Ad2.24,Ad2.3,Ad2.4,Ad2.5,Ad2.6,Ad2.7,Ad2.8,Ad2.9
6	119885028	119886274	17	460.5319252	124	Ad2.1,Ad2.13,Ad2.14,Ad2.16,Ad2.17,Ad2.18,Ad2.2,Ad2.20,Ad2.22,Ad2.23,Ad2.24,Ad2.3,Ad2.4,Ad2.5,Ad2.6,Ad2.7,Ad2.8
6	120036479	120037020	8	336.0948236	167	Ad2.1,Ad2.16,Ad2.17,Ad2.22,Ad2.3,Ad2.4,Ad2.5,Ad2.6
6	120669754	120670777	24	973.1151077	181	Ad2.1,Ad2.10,Ad2.11,Ad2.12,Ad2.13,Ad2.14,Ad2.15,Ad2.16,Ad2.17,Ad2.18,Ad2.19,Ad2.2,Ad2.20,Ad2.21,Ad2.22,Ad2.23,Ad2.24,Ad2.3,Ad2.4,Ad2.5,Ad2.6,Ad2.7,Ad2.8,Ad2.9
6	125890430	125890949	22	661.4316012	109	Ad2.1,Ad2.10,Ad2.11,Ad2.13,Ad2.14,Ad2.16,Ad2.17,Ad2.18,Ad2.19,Ad2.2,Ad2.20,Ad2.21,Ad2.22,Ad2.23,Ad2.24,Ad2.3,Ad2.4,Ad2.5,Ad2.6,Ad2.7,Ad2.8,Ad2.9
6	127711626	127713283	12	346.5152011	231	Ad2.10,Ad2.11,Ad2.12,Ad2.14,Ad2.15,Ad2.18,Ad2.19,Ad2.20,Ad2.21,Ad2.22,Ad2.5,Ad2.9
6	127713773	127715488	24	479.42835	108	Ad2.1,Ad2.10,Ad2.11,Ad2.12,Ad2.13,Ad2.14,Ad2.15,Ad2.16,Ad2.17,Ad2.18,Ad2.19,Ad2.2,Ad2.20,Ad2.21,Ad2.22,Ad2.23,Ad2.24,Ad2.3,Ad2.4,Ad2.5,Ad2.6,Ad2.7,Ad2.8,Ad2.9
6	127900626	127901021	3	379.844559	220	Ad2.17,Ad2.22,Ad2.4
6	127951816	127952642	13	363.1200984	269	Ad2.1,Ad2.13,Ad2.16,Ad2.17,Ad2.18,Ad2.22,Ad2.24,Ad2.3,Ad2.4,Ad2.5,Ad2.6,Ad2.7,Ad2.8
6	127990428	127991306	10	450.1130263	278	Ad2.1,Ad2.16,Ad2.17,Ad2.22,Ad2.23,Ad2.4,Ad2.5,Ad2.6,Ad2.7,Ad2.8
6	128004650	128005823	18	738.4517332	123	Ad2.1,Ad2.10,Ad2.13,Ad2.14,Ad2.16,Ad2.17,Ad2.18,Ad2.2,Ad2.20,Ad2.22,Ad2.23,Ad2.24,Ad2.3,Ad2.4,Ad2.5,Ad2.6,Ad2.7,Ad2.8
6	128029923	128031043	21	866.3955645	178	Ad2.1,Ad2.10,Ad2.12,Ad2.13,Ad2.14,Ad2.16,Ad2.17,Ad2.18,Ad2.19,Ad2.2,Ad2.20,Ad2.22,Ad2.23,Ad2.24,Ad2.3,Ad2.4,Ad2.5,Ad2.6,Ad2.7,Ad2.8,Ad2.9
6	128073602	128074714	11	599.0735808	214	Ad2.1,Ad2.10,Ad2.13,Ad2.16,Ad2.17,Ad2.2,Ad2.22,Ad2.5,Ad2.6,Ad2.7,Ad2.8
6	128249616	128251419	19	829.1647837	1179	Ad2.1,Ad2.10,Ad2.13,Ad2.14,Ad2.16,Ad2.17,Ad2.18,Ad2.2,Ad2.20,Ad2.22,Ad2.23,Ad2.24,Ad2.3,Ad2.4,Ad2.5,Ad2.6,Ad2.7,Ad2.8,Ad2.9
6	128776330	128777061	3	268.1191917	133	Ad2.1,Ad2.22,Ad2.6
6	129055096	129056113	21	761.262986	288	Ad2.1,Ad2.10,Ad2.11,Ad2.13,Ad2.14,Ad2.16,Ad2.17,Ad2.18,Ad2.19,Ad2.2,Ad2.20,Ad2.22,Ad2.23,Ad2.24,Ad2.3,Ad2.4,Ad2.5,Ad2.6,Ad2.7,Ad2.8,Ad2.9
6	129246764	129247943	11	474.0491841	113	Ad2.1,Ad2.16,Ad2.17,Ad2.2,Ad2.22,Ad2.23,Ad2.4,Ad2.5,Ad2.6,Ad2.7,Ad2.8
6	129439885	129440191	10	378.1757414	118	Ad2.1,Ad2.16,Ad2.17,Ad2.2,Ad2.22,Ad2.23,Ad2.3,Ad2.4,Ad2.6,Ad2.8
6	129635037	129636310	18	594.8903943	182	Ad2.1,Ad2.10,Ad2.13,Ad2.14,Ad2.16,Ad2.17,Ad2.18,Ad2.19,Ad2.2,Ad2.22,Ad2.23,Ad2.24,Ad2.3,Ad2.4,Ad2.5,Ad2.6,Ad2.7,Ad2.8
6	129707877	129708826	16	602.6079264	331	Ad2.1,Ad2.13,Ad2.14,Ad2.16,Ad2.17,Ad2.18,Ad2.2,Ad2.22,Ad2.23,Ad2.24,Ad2.3,Ad2.4,Ad2.5,Ad2.6,Ad2.7,Ad2.8
6	129920907	129921442	3	495.5412907	117	Ad2.17,Ad2.22,Ad2.4
6	131916470	131917271	5	347.562918	100	Ad2.1,Ad2.22,Ad2.4,Ad2.5,Ad2.6
6	131917945	131919538	11	413.1768523	95	Ad2.1,Ad2.13,Ad2.17,Ad2.18,Ad2.22,Ad2.24,Ad2.3,Ad2.4,Ad2.6,Ad2.7,Ad2.8
6	135255233	135255619	5	326.4270232	113	Ad2.1,Ad2.22,Ad2.4,Ad2.6,Ad2.8
6	135281007	135281964	13	502.3731831	113	Ad2.1,Ad2.13,Ad2.16,Ad2.17,Ad2.18,Ad2.2,Ad2.22,Ad2.24,Ad2.4,Ad2.5,Ad2.6,Ad2.7,Ad2.8
6	135382092	135383170	4	406.1852035	130	Ad2.17,Ad2.22,Ad2.3,Ad2.4
6	135512138	135512728	3	238.577581	216	Ad2.4,Ad2.6,Ad2.7
6	135524178	135525070	8	425.6272545	112	Ad2.1,Ad2.17,Ad2.22,Ad2.23,Ad2.4,Ad2.5,Ad2.6,Ad2.7
6	135605459	135607449	16	577.9119029	125	Ad2.1,Ad2.10,Ad2.13,Ad2.14,Ad2.16,Ad2.17,Ad2.18,Ad2.22,Ad2.23,Ad2.24,Ad2.3,Ad2.4,Ad2.5,Ad2.6,Ad2.7,Ad2.8
6	136020198	136020782	7	326.4832587	107	Ad2.1,Ad2.14,Ad2.16,Ad2.22,Ad2.4,Ad2.6,Ad2.7
6	136057766	136058334	6	315.1479617	203	Ad2.1,Ad2.16,Ad2.17,Ad2.22,Ad2.4,Ad2.6
6	137200924	137201419	16	485.2620191	122	Ad2.1,Ad2.13,Ad2.16,Ad2.17,Ad2.18,Ad2.2,Ad2.20,Ad2.22,Ad2.23,Ad2.24,Ad2.3,Ad2.4,Ad2.5,Ad2.6,Ad2.7,Ad2.8
6	137534048	137534341	11	334.8903962	123	Ad2.1,Ad2.13,Ad2.18,Ad2.2,Ad2.22,Ad2.24,Ad2.3,Ad2.4,Ad2.6,Ad2.7,Ad2.8
6	137575200	137576025	16	655.4863109	470	Ad2.1,Ad2.10,Ad2.13,Ad2.16,Ad2.17,Ad2.18,Ad2.2,Ad2.22,Ad2.23,Ad2.24,Ad2.3,Ad2.4,Ad2.5,Ad2.6,Ad2.7,Ad2.8
6	138435034	138435777	13	381.628317	113	Ad2.1,Ad2.13,Ad2.16,Ad2.17,Ad2.2,Ad2.22,Ad2.23,Ad2.3,Ad2.4,Ad2.5,Ad2.6,Ad2.7,Ad2.8
6	138950048	138950833	10	468.596695	101	Ad2.1,Ad2.16,Ad2.22,Ad2.23,Ad2.3,Ad2.4,Ad2.5,Ad2.6,Ad2.7,Ad2.8
6	140779510	140779935	3	249.9184417	102	Ad2.3,Ad2.4,Ad2.6
6	141926996	141927674	12	495.3763442	108	Ad2.1,Ad2.13,Ad2.18,Ad2.2,Ad2.22,Ad2.24,Ad2.3,Ad2.4,Ad2.5,Ad2.6,Ad2.7,Ad2.8
6	142486302	142486792	23	514.0066263	109	Ad2.1,Ad2.10,Ad2.11,Ad2.13,Ad2.14,Ad2.15,Ad2.16,Ad2.17,Ad2.18,Ad2.19,Ad2.2,Ad2.20,Ad2.21,Ad2.22,Ad2.23,Ad2.24,Ad2.3,Ad2.4,Ad2.5,Ad2.6,Ad2.7,Ad2.8,Ad2.9
6	142516034	142517190	13	483.3689811	328	Ad2.1,Ad2.13,Ad2.16,Ad2.17,Ad2.18,Ad2.22,Ad2.24,Ad2.3,Ad2.4,Ad2.5,Ad2.6,Ad2.7,Ad2.8
6	142667748	142668549	8	356.9466762	154	Ad2.1,Ad2.17,Ad2.22,Ad2.24,Ad2.4,Ad2.5,Ad2.6,Ad2.7
6	144157224	144157799	20	481.6541809	127	Ad2.1,Ad2.10,Ad2.13,Ad2.14,Ad2.16,Ad2.17,Ad2.18,Ad2.19,Ad2.2,Ad2.21,Ad2.22,Ad2.23,Ad2.24,Ad2.3,Ad2.4,Ad2.5,Ad2.6,Ad2.7,Ad2.8,Ad2.9
6	144423565	144424000	5	354.8827818	139	Ad2.1,Ad2.22,Ad2.3,Ad2.4,Ad2.6
6	144782301	144783135	9	429.0890198	127	Ad2.1,Ad2.16,Ad2.17,Ad2.18,Ad2.22,Ad2.3,Ad2.4,Ad2.5,Ad2.6
6	144884736	144885562	3	340.1611637	260	Ad2.17,Ad2.22,Ad2.4
6	144942934	144944374	17	681.7743082	165	Ad2.1,Ad2.13,Ad2.16,Ad2.17,Ad2.18,Ad2.2,Ad2.20,Ad2.22,Ad2.23,Ad2.24,Ad2.3,Ad2.4,Ad2.5,Ad2.6,Ad2.7,Ad2.8,Ad2.9
6	145186209	145187053	18	678.9226176	215	Ad2.1,Ad2.13,Ad2.14,Ad2.16,Ad2.17,Ad2.18,Ad2.2,Ad2.20,Ad2.22,Ad2.23,Ad2.24,Ad2.3,Ad2.4,Ad2.5,Ad2.6,Ad2.7,Ad2.8,Ad2.9
6	145533064	145534339	6	661.441157	113	Ad2.1,Ad2.16,Ad2.17,Ad2.22,Ad2.4,Ad2.6
6	145673978	145674932	18	496.1925251	271	Ad2.1,Ad2.13,Ad2.14,Ad2.16,Ad2.17,Ad2.18,Ad2.19,Ad2.2,Ad2.20,Ad2.22,Ad2.23,Ad2.24,Ad2.3,Ad2.4,Ad2.5,Ad2.6,Ad2.7,Ad2.8
6	145679265	145680518	21	838.5363895	159	Ad2.1,Ad2.10,Ad2.13,Ad2.14,Ad2.15,Ad2.16,Ad2.17,Ad2.18,Ad2.19,Ad2.2,Ad2.20,Ad2.22,Ad2.23,Ad2.24,Ad2.3,Ad2.4,Ad2.5,Ad2.6,Ad2.7,Ad2.8,Ad2.9
6	146986788	146987820	24	1258.764385	127	Ad2.1,Ad2.10,Ad2.11,Ad2.12,Ad2.13,Ad2.14,Ad2.15,Ad2.16,Ad2.17,Ad2.18,Ad2.19,Ad2.2,Ad2.20,Ad2.21,Ad2.22,Ad2.23,Ad2.24,Ad2.3,Ad2.4,Ad2.5,Ad2.6,Ad2.7,Ad2.8,Ad2.9
6	147097215	147097755	3	213.0492757	113	Ad2.22,Ad2.3,Ad2.4
6	147320460	147321455	4	516.5998	375	Ad2.16,Ad2.17,Ad2.22,Ad2.4
6	147394765	147395310	4	306.6403272	184	Ad2.16,Ad2.22,Ad2.23,Ad2.4
6	147428653	147429618	15	505.5927835	107	Ad2.1,Ad2.10,Ad2.13,Ad2.16,Ad2.17,Ad2.18,Ad2.22,Ad2.23,Ad2.24,Ad2.3,Ad2.4,Ad2.5,Ad2.6,Ad2.7,Ad2.8
6	147519169	147519519	3	459.9234417	143	Ad2.17,Ad2.22,Ad2.4
6	148010185	148011183	7	416.333762	104	Ad2.1,Ad2.16,Ad2.17,Ad2.22,Ad2.4,Ad2.6,Ad2.7
6	148761241	148761949	7	309.9395601	129	Ad2.1,Ad2.17,Ad2.22,Ad2.3,Ad2.4,Ad2.5,Ad2.6
6	148912173	148913860	18	677.6714854	154	Ad2.1,Ad2.10,Ad2.13,Ad2.14,Ad2.16,Ad2.17,Ad2.18,Ad2.2,Ad2.22,Ad2.23,Ad2.24,Ad2.3,Ad2.4,Ad2.5,Ad2.6,Ad2.7,Ad2.8,Ad2.9
6	148996427	148997092	9	323.4576484	108	Ad2.1,Ad2.16,Ad2.22,Ad2.3,Ad2.4,Ad2.5,Ad2.6,Ad2.7,Ad2.8
6	149112196	149113176	11	504.7701665	153	Ad2.1,Ad2.13,Ad2.16,Ad2.17,Ad2.22,Ad2.23,Ad2.3,Ad2.4,Ad2.6,Ad2.7,Ad2.8
6	149691568	149692370	12	452.9866538	513	Ad2.1,Ad2.16,Ad2.17,Ad2.18,Ad2.22,Ad2.23,Ad2.24,Ad2.3,Ad2.4,Ad2.6,Ad2.7,Ad2.8
6	149748052	149748985	16	372.6543159	109	Ad2.1,Ad2.13,Ad2.14,Ad2.16,Ad2.17,Ad2.18,Ad2.2,Ad2.22,Ad2.23,Ad2.24,Ad2.3,Ad2.4,Ad2.5,Ad2.6,Ad2.7,Ad2.8
6	149984803	149986625	21	1189.81391	1013	Ad2.1,Ad2.10,Ad2.11,Ad2.13,Ad2.14,Ad2.16,Ad2.17,Ad2.18,Ad2.19,Ad2.2,Ad2.20,Ad2.22,Ad2.23,Ad2.24,Ad2.3,Ad2.4,Ad2.5,Ad2.6,Ad2.7,Ad2.8,Ad2.9
6	150604841	150605649	3	329.2963053	265	Ad2.1,Ad2.22,Ad2.4
6	150615154	150615724	16	426.5893429	121	Ad2.1,Ad2.13,Ad2.14,Ad2.16,Ad2.17,Ad2.18,Ad2.2,Ad2.22,Ad2.23,Ad2.24,Ad2.3,Ad2.4,Ad2.5,Ad2.6,Ad2.7,Ad2.8
6	151228704	151229037	8	332.8787631	106	Ad2.1,Ad2.16,Ad2.22,Ad2.24,Ad2.3,Ad2.4,Ad2.6,Ad2.8
6	152709078	152709968	4	799.347824	436	Ad2.1,Ad2.14,Ad2.5,Ad2.6
6	153212773	153213473	18	427.1799079	104	Ad2.1,Ad2.10,Ad2.13,Ad2.14,Ad2.16,Ad2.17,Ad2.18,Ad2.2,Ad2.20,Ad2.22,Ad2.23,Ad2.24,Ad2.3,Ad2.4,Ad2.5,Ad2.6,Ad2.7,Ad2.8
6	153562269	153563037	7	589.3265859	448	Ad2.1,Ad2.16,Ad2.17,Ad2.22,Ad2.23,Ad2.3,Ad2.4
6	153684016	153686472	24	827.3314623	1216	Ad2.1,Ad2.10,Ad2.11,Ad2.12,Ad2.13,Ad2.14,Ad2.15,Ad2.16,Ad2.17,Ad2.18,Ad2.19,Ad2.2,Ad2.20,Ad2.21,Ad2.22,Ad2.23,Ad2.24,Ad2.3,Ad2.4,Ad2.5,Ad2.6,Ad2.7,Ad2.8,Ad2.9
6	153756001	153756550	17	364.6665892	103	Ad2.1,Ad2.13,Ad2.16,Ad2.17,Ad2.18,Ad2.2,Ad2.20,Ad2.22,Ad2.23,Ad2.24,Ad2.3,Ad2.4,Ad2.5,Ad2.6,Ad2.7,Ad2.8,Ad2.9
6	153882142	153882787	17	533.4591118	144	Ad2.1,Ad2.13,Ad2.14,Ad2.16,Ad2.17,Ad2.18,Ad2.2,Ad2.20,Ad2.22,Ad2.23,Ad2.24,Ad2.3,Ad2.4,Ad2.5,Ad2.6,Ad2.7,Ad2.8
6	155754158	155754576	5	267.561975	37	Ad2.17,Ad2.22,Ad2.4,Ad2.5,Ad2.6
6	157219779	157220704	4	255.123745	217	Ad2.1,Ad2.17,Ad2.22,Ad2.4
6	157483362	157484142	18	460.7078849	127	Ad2.1,Ad2.10,Ad2.13,Ad2.14,Ad2.16,Ad2.17,Ad2.18,Ad2.2,Ad2.22,Ad2.23,Ad2.24,Ad2.3,Ad2.4,Ad2.5,Ad2.6,Ad2.7,Ad2.8,Ad2.9
6	157588673	157589263	15	452.8244324	112	Ad2.1,Ad2.13,Ad2.16,Ad2.17,Ad2.18,Ad2.2,Ad2.22,Ad2.23,Ad2.24,Ad2.3,Ad2.4,Ad2.5,Ad2.6,Ad2.7,Ad2.8
6	157782543	157783241	7	454.5105067	108	Ad2.16,Ad2.17,Ad2.22,Ad2.23,Ad2.3,Ad2.4,Ad2.8
6	157795923	157796372	3	275.5237833	113	Ad2.17,Ad2.22,Ad2.4
6	157801453	157801983	3	482.1300967	129	Ad2.17,Ad2.22,Ad2.4
6	157806664	157807305	7	359.49372	105	Ad2.13,Ad2.17,Ad2.22,Ad2.3,Ad2.4,Ad2.6,Ad2.8
6	157844284	157844716	3	297.3114573	110	Ad2.16,Ad2.4,Ad2.6
6	157910437	157911946	17	436.1765576	114	Ad2.1,Ad2.10,Ad2.13,Ad2.14,Ad2.16,Ad2.17,Ad2.18,Ad2.2,Ad2.22,Ad2.23,Ad2.24,Ad2.3,Ad2.4,Ad2.5,Ad2.6,Ad2.7,Ad2.8
6	158261418	158262372	19	713.0941347	208	Ad2.1,Ad2.10,Ad2.13,Ad2.14,Ad2.16,Ad2.17,Ad2.18,Ad2.2,Ad2.20,Ad2.22,Ad2.23,Ad2.24,Ad2.3,Ad2.4,Ad2.5,Ad2.6,Ad2.7,Ad2.8,Ad2.9
6	158337116	158338977	20	1126.218141	1377	Ad2.1,Ad2.10,Ad2.13,Ad2.14,Ad2.16,Ad2.17,Ad2.18,Ad2.19,Ad2.2,Ad2.20,Ad2.22,Ad2.23,Ad2.24,Ad2.3,Ad2.4,Ad2.5,Ad2.6,Ad2.7,Ad2.8,Ad2.9
6	158402995	158403490	5	304.481125	121	Ad2.16,Ad2.17,Ad2.22,Ad2.4,Ad2.6
6	158458359	158459237	10	536.9034745	130	Ad2.1,Ad2.16,Ad2.17,Ad2.22,Ad2.23,Ad2.24,Ad2.3,Ad2.4,Ad2.6,Ad2.8
6	158536340	158536898	7	357.8737423	120	Ad2.1,Ad2.16,Ad2.17,Ad2.22,Ad2.4,Ad2.5,Ad2.6
6	158907013	158907444	5	368.9429352	116	Ad2.1,Ad2.17,Ad2.22,Ad2.5,Ad2.6
6	158988283	158988675	13	311.258019	192	Ad2.1,Ad2.13,Ad2.16,Ad2.17,Ad2.18,Ad2.22,Ad2.23,Ad2.24,Ad2.4,Ad2.5,Ad2.6,Ad2.7,Ad2.8
6	159060678	159061229	12	413.8789317	112	Ad2.1,Ad2.16,Ad2.17,Ad2.18,Ad2.22,Ad2.23,Ad2.24,Ad2.3,Ad2.4,Ad2.5,Ad2.6,Ad2.8
6	159480216	159480737	7	480.9772251	246	Ad2.1,Ad2.16,Ad2.17,Ad2.22,Ad2.4,Ad2.5,Ad2.6
6	159534702	159535235	7	420.8439397	103	Ad2.16,Ad2.17,Ad2.22,Ad2.23,Ad2.3,Ad2.4,Ad2.8
6	159655258	159656470	6	414.837232	126	Ad2.1,Ad2.16,Ad2.17,Ad2.22,Ad2.4,Ad2.6
6	159818795	159819611	15	423.3252137	133	Ad2.1,Ad2.13,Ad2.16,Ad2.17,Ad2.18,Ad2.2,Ad2.22,Ad2.23,Ad2.24,Ad2.3,Ad2.4,Ad2.5,Ad2.6,Ad2.7,Ad2.8
6	159854148	159855099	4	320.6439858	345	Ad2.1,Ad2.16,Ad2.17,Ad2.22
6	160135783	160136430	17	491.0790172	171	Ad2.1,Ad2.10,Ad2.13,Ad2.14,Ad2.16,Ad2.17,Ad2.18,Ad2.2,Ad2.22,Ad2.23,Ad2.24,Ad2.3,Ad2.4,Ad2.5,Ad2.6,Ad2.7,Ad2.8
6	160137034	160137476	8	308.6311264	119	Ad2.1,Ad2.17,Ad2.18,Ad2.22,Ad2.4,Ad2.5,Ad2.6,Ad2.8
6	160155777	160156493	4	290.5144834	130	Ad2.1,Ad2.22,Ad2.4,Ad2.6
6	160298514	160299537	16	751.4083805	133	Ad2.1,Ad2.10,Ad2.13,Ad2.16,Ad2.17,Ad2.18,Ad2.2,Ad2.22,Ad2.23,Ad2.24,Ad2.3,Ad2.4,Ad2.5,Ad2.6,Ad2.7,Ad2.8
6	160450694	160451584	7	498.8750697	145	Ad2.1,Ad2.16,Ad2.17,Ad2.24,Ad2.4,Ad2.5,Ad2.6
6	160565750	160566525	7	423.1728123	207	Ad2.1,Ad2.17,Ad2.22,Ad2.4,Ad2.5,Ad2.6,Ad2.8
6	160653719	160654572	10	422.6026094	106	Ad2.1,Ad2.16,Ad2.17,Ad2.22,Ad2.24,Ad2.4,Ad2.5,Ad2.6,Ad2.7,Ad2.8
6	160910958	160911961	20	440.0924629	103	Ad2.1,Ad2.10,Ad2.13,Ad2.14,Ad2.16,Ad2.17,Ad2.18,Ad2.19,Ad2.2,Ad2.20,Ad2.22,Ad2.23,Ad2.24,Ad2.3,Ad2.4,Ad2.5,Ad2.6,Ad2.7,Ad2.8,Ad2.9
6	161156842	161157576	5	436.7195924	480	Ad2.16,Ad2.17,Ad2.22,Ad2.3,Ad2.4
6	161166585	161167184	10	397.0534102	122	Ad2.1,Ad2.16,Ad2.17,Ad2.22,Ad2.23,Ad2.24,Ad2.3,Ad2.4,Ad2.6,Ad2.8
6	161173576	161174287	14	429.737598	263	Ad2.1,Ad2.10,Ad2.13,Ad2.16,Ad2.17,Ad2.18,Ad2.2,Ad2.22,Ad2.23,Ad2.24,Ad2.4,Ad2.5,Ad2.6,Ad2.8
6	163278708	163279217	12	340.9996542	103	Ad2.1,Ad2.16,Ad2.17,Ad2.18,Ad2.22,Ad2.23,Ad2.3,Ad2.4,Ad2.5,Ad2.6,Ad2.7,Ad2.8
6	163280762	163281035	12	336.6172816	102	Ad2.1,Ad2.13,Ad2.17,Ad2.18,Ad2.22,Ad2.23,Ad2.3,Ad2.4,Ad2.5,Ad2.6,Ad2.7,Ad2.8
6	163416099	163420661	11	441.1508141	104	Ad2.10,Ad2.11,Ad2.12,Ad2.16,Ad2.19,Ad2.20,Ad2.23,Ad2.3,Ad2.4,Ad2.5,Ad2.6
6	164113721	164114939	4	395.867958	275	Ad2.16,Ad2.17,Ad2.22,Ad2.4
6	164196578	164197639	20	623.4823361	604	Ad2.1,Ad2.10,Ad2.13,Ad2.14,Ad2.16,Ad2.17,Ad2.18,Ad2.19,Ad2.2,Ad2.20,Ad2.22,Ad2.23,Ad2.24,Ad2.3,Ad2.4,Ad2.5,Ad2.6,Ad2.7,Ad2.8,Ad2.9
6	164207775	164208314	21	597.5635034	232	Ad2.1,Ad2.10,Ad2.11,Ad2.13,Ad2.14,Ad2.16,Ad2.17,Ad2.18,Ad2.2,Ad2.20,Ad2.21,Ad2.22,Ad2.23,Ad2.24,Ad2.3,Ad2.4,Ad2.5,Ad2.6,Ad2.7,Ad2.8,Ad2.9
6	164641046	164642108	4	325.8304102	365	Ad2.10,Ad2.11,Ad2.16,Ad2.9
6	164667195	164668353	5	251.1501708	223	Ad2.10,Ad2.11,Ad2.14,Ad2.16,Ad2.9
6	164777642	164778132	15	412.6457469	120	Ad2.1,Ad2.10,Ad2.13,Ad2.16,Ad2.17,Ad2.18,Ad2.22,Ad2.23,Ad2.24,Ad2.3,Ad2.4,Ad2.5,Ad2.6,Ad2.7,Ad2.8
6	164875302	164876262	5	350.1525818	123	Ad2.16,Ad2.17,Ad2.22,Ad2.23,Ad2.4
6	164887481	164888149	9	321.824224	112	Ad2.1,Ad2.16,Ad2.17,Ad2.22,Ad2.24,Ad2.3,Ad2.4,Ad2.5,Ad2.6
6	165134089	165135601	10	427.8186458	106	Ad2.1,Ad2.16,Ad2.17,Ad2.18,Ad2.22,Ad2.23,Ad2.24,Ad2.4,Ad2.6,Ad2.8
6	165184720	165185134	10	361.2181274	138	Ad2.1,Ad2.16,Ad2.17,Ad2.22,Ad2.23,Ad2.24,Ad2.4,Ad2.5,Ad2.6,Ad2.8
6	165212337	165213376	6	361.0346958	237	Ad2.1,Ad2.16,Ad2.17,Ad2.22,Ad2.4,Ad2.5
6	165267570	165268742	19	704.4819159	112	Ad2.1,Ad2.10,Ad2.13,Ad2.14,Ad2.16,Ad2.17,Ad2.18,Ad2.2,Ad2.20,Ad2.22,Ad2.23,Ad2.24,Ad2.3,Ad2.4,Ad2.5,Ad2.6,Ad2.7,Ad2.8,Ad2.9
6	165491117	165491506	3	294.5106153	110	Ad2.17,Ad2.22,Ad2.4
6	165619383	165620550	9	442.1771631	184	Ad2.1,Ad2.16,Ad2.17,Ad2.22,Ad2.23,Ad2.24,Ad2.4,Ad2.6,Ad2.8
6	165670807	165671535	9	419.2828438	169	Ad2.1,Ad2.16,Ad2.17,Ad2.22,Ad2.24,Ad2.3,Ad2.4,Ad2.5,Ad2.6
6	165709673	165711261	14	682.8561413	210	Ad2.1,Ad2.13,Ad2.16,Ad2.17,Ad2.18,Ad2.22,Ad2.23,Ad2.24,Ad2.3,Ad2.4,Ad2.5,Ad2.6,Ad2.7,Ad2.8
6	165803874	165805129	5	317.4570648	1129	Ad2.1,Ad2.17,Ad2.22,Ad2.6,Ad2.8
6	165805208	165805630	17	452.6932185	111	Ad2.1,Ad2.10,Ad2.13,Ad2.16,Ad2.17,Ad2.18,Ad2.2,Ad2.20,Ad2.22,Ad2.23,Ad2.24,Ad2.3,Ad2.4,Ad2.5,Ad2.6,Ad2.7,Ad2.8
6	165824556	165825203	7	381.8577663	285	Ad2.1,Ad2.18,Ad2.22,Ad2.4,Ad2.5,Ad2.6,Ad2.7
6	165847617	165848200	11	292.4579494	102	Ad2.1,Ad2.10,Ad2.16,Ad2.17,Ad2.18,Ad2.22,Ad2.24,Ad2.5,Ad2.6,Ad2.7,Ad2.8
6	165865318	165865889	11	298.0486436	144	Ad2.1,Ad2.13,Ad2.16,Ad2.17,Ad2.18,Ad2.22,Ad2.23,Ad2.4,Ad2.6,Ad2.7,Ad2.8
6	165873810	165874680	16	487.5982533	121	Ad2.1,Ad2.10,Ad2.13,Ad2.16,Ad2.17,Ad2.18,Ad2.2,Ad2.22,Ad2.23,Ad2.24,Ad2.3,Ad2.4,Ad2.5,Ad2.6,Ad2.7,Ad2.8
6	165996132	165996641	3	304.507904	117	Ad2.17,Ad2.22,Ad2.4
6	166002880	166003960	15	479.186643	114	Ad2.1,Ad2.10,Ad2.13,Ad2.16,Ad2.17,Ad2.18,Ad2.22,Ad2.23,Ad2.24,Ad2.3,Ad2.4,Ad2.5,Ad2.6,Ad2.7,Ad2.8
6	166012219	166012527	4	362.8238945	122	Ad2.17,Ad2.22,Ad2.3,Ad2.4
6	166330372	166330838	10	276.6726808	123	Ad2.1,Ad2.16,Ad2.17,Ad2.18,Ad2.22,Ad2.24,Ad2.3,Ad2.4,Ad2.6,Ad2.8
6	166333672	166334394	6	286.934929	168	Ad2.1,Ad2.16,Ad2.17,Ad2.22,Ad2.23,Ad2.6
6	166520797	166521697	10	431.878064	118	Ad2.1,Ad2.16,Ad2.17,Ad2.18,Ad2.22,Ad2.24,Ad2.3,Ad2.4,Ad2.6,Ad2.8
6	166525749	166527403	7	314.7142166	102	Ad2.1,Ad2.16,Ad2.17,Ad2.18,Ad2.22,Ad2.4,Ad2.6
6	166532636	166534396	15	549.8627979	104	Ad2.1,Ad2.13,Ad2.16,Ad2.17,Ad2.18,Ad2.2,Ad2.22,Ad2.23,Ad2.24,Ad2.3,Ad2.4,Ad2.5,Ad2.6,Ad2.7,Ad2.8
6	166553022	166553491	5	357.5071046	167	Ad2.1,Ad2.17,Ad2.22,Ad2.4,Ad2.6
6	166562921	166563599	3	239.0335743	255	Ad2.17,Ad2.22,Ad2.4
6	166577725	166578119	14	365.7453145	106	Ad2.1,Ad2.13,Ad2.16,Ad2.17,Ad2.18,Ad2.22,Ad2.23,Ad2.24,Ad2.3,Ad2.4,Ad2.5,Ad2.6,Ad2.7,Ad2.8
6	166644814	166645715	19	669.4993479	241	Ad2.1,Ad2.10,Ad2.13,Ad2.14,Ad2.16,Ad2.17,Ad2.18,Ad2.19,Ad2.2,Ad2.22,Ad2.23,Ad2.24,Ad2.3,Ad2.4,Ad2.5,Ad2.6,Ad2.7,Ad2.8,Ad2.9
6	166685100	166686082	8	309.893219	112	Ad2.1,Ad2.16,Ad2.17,Ad2.18,Ad2.24,Ad2.5,Ad2.6,Ad2.8
6	166957061	166957519	18	461.1446991	191	Ad2.1,Ad2.10,Ad2.13,Ad2.14,Ad2.16,Ad2.17,Ad2.18,Ad2.2,Ad2.22,Ad2.23,Ad2.24,Ad2.3,Ad2.4,Ad2.5,Ad2.6,Ad2.7,Ad2.8,Ad2.9
6	167269701	167270578	6	303.5340575	123	Ad2.1,Ad2.16,Ad2.17,Ad2.22,Ad2.24,Ad2.6
6	167304821	167305905	13	516.3199627	1005	Ad2.1,Ad2.13,Ad2.16,Ad2.17,Ad2.20,Ad2.22,Ad2.23,Ad2.24,Ad2.4,Ad2.5,Ad2.6,Ad2.7,Ad2.8
6	167319886	167320584	13	419.7690499	103	Ad2.1,Ad2.13,Ad2.16,Ad2.17,Ad2.18,Ad2.22,Ad2.23,Ad2.24,Ad2.4,Ad2.5,Ad2.6,Ad2.7,Ad2.8
6	167325283	167325911	15	439.4236898	153	Ad2.1,Ad2.13,Ad2.16,Ad2.17,Ad2.18,Ad2.2,Ad2.22,Ad2.23,Ad2.24,Ad2.3,Ad2.4,Ad2.5,Ad2.6,Ad2.7,Ad2.8
6	167347525	167348336	10	424.4765426	108	Ad2.1,Ad2.16,Ad2.17,Ad2.18,Ad2.22,Ad2.23,Ad2.24,Ad2.3,Ad2.4,Ad2.6
6	167595319	167596435	17	489.8008081	127	Ad2.1,Ad2.10,Ad2.13,Ad2.14,Ad2.16,Ad2.17,Ad2.18,Ad2.2,Ad2.22,Ad2.23,Ad2.24,Ad2.3,Ad2.4,Ad2.5,Ad2.6,Ad2.7,Ad2.8
6	167641866	167642762	14	468.2126359	113	Ad2.1,Ad2.13,Ad2.16,Ad2.17,Ad2.18,Ad2.22,Ad2.23,Ad2.24,Ad2.3,Ad2.4,Ad2.5,Ad2.6,Ad2.7,Ad2.8
6	167808706	167809845	5	452.6298096	102	Ad2.1,Ad2.16,Ad2.17,Ad2.22,Ad2.4
6	167861137	167861641	5	298.9877746	112	Ad2.1,Ad2.16,Ad2.17,Ad2.22,Ad2.24
6	167880805	167881878	9	389.5957149	116	Ad2.1,Ad2.16,Ad2.17,Ad2.22,Ad2.24,Ad2.4,Ad2.5,Ad2.6,Ad2.8
6	167890290	167890988	14	396.4156222	245	Ad2.1,Ad2.13,Ad2.16,Ad2.17,Ad2.18,Ad2.22,Ad2.23,Ad2.24,Ad2.3,Ad2.4,Ad2.5,Ad2.6,Ad2.7,Ad2.8
6	167898855	167899952	12	480.2028452	122	Ad2.1,Ad2.16,Ad2.17,Ad2.18,Ad2.22,Ad2.23,Ad2.24,Ad2.3,Ad2.4,Ad2.5,Ad2.6,Ad2.8
6	168049253	168049954	7	402.851288	190	Ad2.1,Ad2.16,Ad2.17,Ad2.22,Ad2.4,Ad2.5,Ad2.6
6	168535067	168536552	8	397.2696474	268	Ad2.1,Ad2.16,Ad2.17,Ad2.22,Ad2.24,Ad2.4,Ad2.5,Ad2.6
6	168562719	168563046	9	397.942427	130	Ad2.1,Ad2.16,Ad2.17,Ad2.22,Ad2.23,Ad2.24,Ad2.3,Ad2.4,Ad2.6
6	168595912	168596562	15	391.0478598	107	Ad2.1,Ad2.10,Ad2.13,Ad2.16,Ad2.17,Ad2.18,Ad2.22,Ad2.23,Ad2.24,Ad2.3,Ad2.4,Ad2.5,Ad2.6,Ad2.7,Ad2.8
6	168628715	168629577	10	507.0240341	215	Ad2.1,Ad2.10,Ad2.16,Ad2.17,Ad2.22,Ad2.23,Ad2.24,Ad2.3,Ad2.4,Ad2.6
6	168667633	168669062	18	608.330724	144	Ad2.1,Ad2.10,Ad2.13,Ad2.16,Ad2.17,Ad2.18,Ad2.19,Ad2.2,Ad2.20,Ad2.22,Ad2.23,Ad2.24,Ad2.3,Ad2.4,Ad2.5,Ad2.6,Ad2.7,Ad2.8
6	168735598	168737043	17	605.239245	108	Ad2.1,Ad2.10,Ad2.13,Ad2.14,Ad2.16,Ad2.17,Ad2.18,Ad2.2,Ad2.22,Ad2.23,Ad2.24,Ad2.3,Ad2.4,Ad2.5,Ad2.6,Ad2.7,Ad2.8
6	168760010	168760753	9	295.6759779	105	Ad2.1,Ad2.16,Ad2.17,Ad2.22,Ad2.24,Ad2.4,Ad2.6,Ad2.7,Ad2.8
6	168870164	168870593	15	418.5801717	128	Ad2.1,Ad2.13,Ad2.16,Ad2.17,Ad2.18,Ad2.2,Ad2.22,Ad2.23,Ad2.24,Ad2.3,Ad2.4,Ad2.5,Ad2.6,Ad2.7,Ad2.8
6	168876483	168877500	7	362.251335	104	Ad2.1,Ad2.16,Ad2.17,Ad2.18,Ad2.22,Ad2.23,Ad2.6
6	168949679	168950319	4	275.2929117	297	Ad2.16,Ad2.17,Ad2.22,Ad2.4
6	168993949	168995020	11	448.331418	114	Ad2.1,Ad2.16,Ad2.17,Ad2.18,Ad2.22,Ad2.23,Ad2.24,Ad2.3,Ad2.4,Ad2.5,Ad2.6
6	169221220	169222275	13	473.4235066	116	Ad2.1,Ad2.10,Ad2.13,Ad2.16,Ad2.17,Ad2.18,Ad2.22,Ad2.23,Ad2.24,Ad2.3,Ad2.4,Ad2.6,Ad2.8
6	169738645	169739376	6	348.2059172	286	Ad2.1,Ad2.16,Ad2.17,Ad2.22,Ad2.4,Ad2.6
6	169816974	169817670	3	288.036626	239	Ad2.17,Ad2.22,Ad2.4
6	169869332	169870214	7	431.4414454	494	Ad2.13,Ad2.17,Ad2.18,Ad2.22,Ad2.3,Ad2.4,Ad2.8
6	169879598	169880585	14	484.3884049	287	Ad2.1,Ad2.10,Ad2.13,Ad2.16,Ad2.17,Ad2.18,Ad2.19,Ad2.22,Ad2.23,Ad2.24,Ad2.3,Ad2.4,Ad2.6,Ad2.8
6	169882919	169884304	4	362.6169765	114	Ad2.17,Ad2.22,Ad2.3,Ad2.4
6	170232394	170233593	17	578.6803249	377	Ad2.1,Ad2.10,Ad2.13,Ad2.14,Ad2.16,Ad2.17,Ad2.18,Ad2.2,Ad2.22,Ad2.23,Ad2.24,Ad2.3,Ad2.4,Ad2.5,Ad2.6,Ad2.7,Ad2.8
6	170324504	170325260	10	330.9296417	159	Ad2.1,Ad2.13,Ad2.16,Ad2.17,Ad2.22,Ad2.24,Ad2.3,Ad2.4,Ad2.6,Ad2.8
6	170382945	170383716	4	345.5562895	306	Ad2.16,Ad2.17,Ad2.22,Ad2.4
6	170469621	170469851	3	257.3047947	112	Ad2.4,Ad2.6,Ad2.8
6	170484893	170486039	15	428.9789654	151	Ad2.1,Ad2.10,Ad2.13,Ad2.16,Ad2.17,Ad2.18,Ad2.2,Ad2.22,Ad2.23,Ad2.24,Ad2.3,Ad2.4,Ad2.5,Ad2.6,Ad2.8
6	170656920	170657441	21	556.767443	190	Ad2.1,Ad2.10,Ad2.11,Ad2.13,Ad2.14,Ad2.16,Ad2.17,Ad2.18,Ad2.19,Ad2.2,Ad2.20,Ad2.22,Ad2.23,Ad2.24,Ad2.3,Ad2.4,Ad2.5,Ad2.6,Ad2.7,Ad2.8,Ad2.9
6	170677326	170677943	5	334.0946472	254	Ad2.1,Ad2.16,Ad2.17,Ad2.22,Ad2.6
6	170763417	170763985	8	300.4658851	133	Ad2.1,Ad2.16,Ad2.17,Ad2.22,Ad2.3,Ad2.4,Ad2.5,Ad2.6
6	170836595	170837687	23	397.5260836	107	Ad2.1,Ad2.10,Ad2.11,Ad2.12,Ad2.13,Ad2.14,Ad2.15,Ad2.16,Ad2.17,Ad2.18,Ad2.19,Ad2.20,Ad2.21,Ad2.22,Ad2.23,Ad2.24,Ad2.3,Ad2.4,Ad2.5,Ad2.6,Ad2.7,Ad2.8,Ad2.9
6	170837828	170843587	24	3166.948653	421	Ad2.1,Ad2.10,Ad2.11,Ad2.12,Ad2.13,Ad2.14,Ad2.15,Ad2.16,Ad2.17,Ad2.18,Ad2.19,Ad2.2,Ad2.20,Ad2.21,Ad2.22,Ad2.23,Ad2.24,Ad2.3,Ad2.4,Ad2.5,Ad2.6,Ad2.7,Ad2.8,Ad2.9
7	340916	341658	10	364.2465561	105	Ad2.1,Ad2.16,Ad2.17,Ad2.18,Ad2.22,Ad2.23,Ad2.24,Ad2.4,Ad2.6,Ad2.8
7	596010	596718	18	571.2611771	146	Ad2.1,Ad2.10,Ad2.11,Ad2.12,Ad2.13,Ad2.15,Ad2.16,Ad2.17,Ad2.18,Ad2.20,Ad2.22,Ad2.23,Ad2.24,Ad2.3,Ad2.4,Ad2.5,Ad2.6,Ad2.9
7	766573	767564	21	770.0447126	206	Ad2.1,Ad2.10,Ad2.11,Ad2.12,Ad2.14,Ad2.16,Ad2.17,Ad2.18,Ad2.19,Ad2.2,Ad2.20,Ad2.21,Ad2.22,Ad2.23,Ad2.24,Ad2.3,Ad2.4,Ad2.5,Ad2.6,Ad2.7,Ad2.9
7	1051180	1052099	23	1135.016978	359	Ad2.1,Ad2.10,Ad2.11,Ad2.12,Ad2.13,Ad2.14,Ad2.15,Ad2.16,Ad2.17,Ad2.18,Ad2.19,Ad2.20,Ad2.21,Ad2.22,Ad2.23,Ad2.24,Ad2.3,Ad2.4,Ad2.5,Ad2.6,Ad2.7,Ad2.8,Ad2.9
7	1285259	1285960	12	453.922493	114	Ad2.1,Ad2.13,Ad2.16,Ad2.17,Ad2.18,Ad2.22,Ad2.23,Ad2.24,Ad2.3,Ad2.4,Ad2.6,Ad2.8
7	1656271	1657910	19	728.0224334	128	Ad2.1,Ad2.10,Ad2.13,Ad2.14,Ad2.16,Ad2.17,Ad2.18,Ad2.2,Ad2.20,Ad2.22,Ad2.23,Ad2.24,Ad2.3,Ad2.4,Ad2.5,Ad2.6,Ad2.7,Ad2.8,Ad2.9
7	1693044	1693512	4	298.600353	153	Ad2.16,Ad2.17,Ad2.22,Ad2.4
7	1775728	1776324	4	325.6627807	180	Ad2.16,Ad2.17,Ad2.22,Ad2.4
7	1840875	1842128	5	403.510855	120	Ad2.1,Ad2.16,Ad2.17,Ad2.22,Ad2.24
7	1979945	1980572	5	373.06756	121	Ad2.1,Ad2.16,Ad2.17,Ad2.22,Ad2.6
7	2057322	2058186	3	387.6384583	105	Ad2.17,Ad2.22,Ad2.4
7	2248392	2249548	10	440.8225524	164	Ad2.1,Ad2.10,Ad2.13,Ad2.17,Ad2.18,Ad2.22,Ad2.24,Ad2.3,Ad2.4,Ad2.6
7	2288475	2288830	4	276.0965767	112	Ad2.16,Ad2.17,Ad2.4,Ad2.6
7	2378951	2379534	12	383.1322453	116	Ad2.1,Ad2.13,Ad2.16,Ad2.17,Ad2.18,Ad2.22,Ad2.23,Ad2.24,Ad2.3,Ad2.4,Ad2.6,Ad2.8
7	2382291	2383191	15	450.9352967	212	Ad2.1,Ad2.10,Ad2.13,Ad2.16,Ad2.17,Ad2.18,Ad2.22,Ad2.23,Ad2.24,Ad2.3,Ad2.4,Ad2.5,Ad2.6,Ad2.7,Ad2.8
7	2445985	2446567	14	441.7341745	100	Ad2.1,Ad2.10,Ad2.13,Ad2.16,Ad2.17,Ad2.18,Ad2.22,Ad2.23,Ad2.24,Ad2.3,Ad2.4,Ad2.5,Ad2.6,Ad2.8
7	2622642	2622956	4	294.5782548	172	Ad2.14,Ad2.15,Ad2.16,Ad2.5
7	2844979	2846249	9	469.068651	144	Ad2.1,Ad2.16,Ad2.17,Ad2.18,Ad2.22,Ad2.24,Ad2.3,Ad2.4,Ad2.6
7	3004584	3005501	18	701.8920449	133	Ad2.1,Ad2.13,Ad2.14,Ad2.16,Ad2.17,Ad2.18,Ad2.19,Ad2.2,Ad2.22,Ad2.23,Ad2.24,Ad2.3,Ad2.4,Ad2.5,Ad2.6,Ad2.7,Ad2.8,Ad2.9
7	3591934	3592455	12	303.7825748	135	Ad2.1,Ad2.17,Ad2.18,Ad2.2,Ad2.22,Ad2.24,Ad2.3,Ad2.4,Ad2.5,Ad2.6,Ad2.7,Ad2.8
7	4273477	4274718	4	604.7390975	130	Ad2.17,Ad2.22,Ad2.3,Ad2.4
7	4459794	4460049	6	466.5909018	166	Ad2.1,Ad2.10,Ad2.19,Ad2.3,Ad2.4,Ad2.6
7	4464638	4465949	3	263.1419715	220	Ad2.16,Ad2.17,Ad2.22
7	4542774	4543333	11	357.4846816	106	Ad2.1,Ad2.13,Ad2.17,Ad2.18,Ad2.22,Ad2.24,Ad2.3,Ad2.4,Ad2.6,Ad2.7,Ad2.8
7	4612588	4613173	3	325.423981	132	Ad2.17,Ad2.22,Ad2.4
7	4685244	4686132	6	398.5529073	186	Ad2.1,Ad2.16,Ad2.17,Ad2.22,Ad2.4,Ad2.6
7	4750378	4751010	17	495.3784091	225	Ad2.1,Ad2.10,Ad2.13,Ad2.16,Ad2.17,Ad2.18,Ad2.2,Ad2.20,Ad2.22,Ad2.23,Ad2.24,Ad2.3,Ad2.4,Ad2.5,Ad2.6,Ad2.7,Ad2.8
7	4919159	4919682	4	261.8100622	122	Ad2.1,Ad2.16,Ad2.22,Ad2.4
7	5236173	5237176	3	279.150355	139	Ad2.16,Ad2.17,Ad2.4
7	5362828	5363626	10	375.0252686	222	Ad2.1,Ad2.16,Ad2.17,Ad2.18,Ad2.22,Ad2.23,Ad2.3,Ad2.4,Ad2.6,Ad2.7
7	5390222	5390903	17	485.9215115	111	Ad2.1,Ad2.10,Ad2.13,Ad2.16,Ad2.17,Ad2.18,Ad2.20,Ad2.22,Ad2.23,Ad2.24,Ad2.3,Ad2.4,Ad2.5,Ad2.6,Ad2.7,Ad2.8,Ad2.9
7	5606307	5606826	4	367.0368273	196	Ad2.16,Ad2.17,Ad2.22,Ad2.4
7	6187333	6189535	6	491.0484213	1241	Ad2.13,Ad2.15,Ad2.19,Ad2.3,Ad2.4,Ad2.9
7	7228783	7229678	7	344.5871821	102	Ad2.1,Ad2.16,Ad2.17,Ad2.22,Ad2.3,Ad2.4,Ad2.6
7	7444215	7445034	9	418.0808768	101	Ad2.1,Ad2.16,Ad2.17,Ad2.22,Ad2.23,Ad2.24,Ad2.3,Ad2.4,Ad2.6
7	7461727	7462471	14	511.6024104	106	Ad2.1,Ad2.13,Ad2.16,Ad2.17,Ad2.18,Ad2.2,Ad2.22,Ad2.23,Ad2.24,Ad2.3,Ad2.4,Ad2.5,Ad2.6,Ad2.8
7	7773741	7774796	15	531.9801199	121	Ad2.1,Ad2.13,Ad2.14,Ad2.16,Ad2.17,Ad2.18,Ad2.20,Ad2.22,Ad2.23,Ad2.3,Ad2.4,Ad2.5,Ad2.6,Ad2.7,Ad2.8
7	7853363	7853840	6	363.7282817	114	Ad2.1,Ad2.17,Ad2.22,Ad2.4,Ad2.6,Ad2.8
7	7883597	7884060	4	295.0828932	117	Ad2.17,Ad2.22,Ad2.4,Ad2.6
7	8093388	8094834	19	745.1397922	163	Ad2.1,Ad2.10,Ad2.13,Ad2.16,Ad2.17,Ad2.18,Ad2.19,Ad2.2,Ad2.20,Ad2.22,Ad2.23,Ad2.24,Ad2.3,Ad2.4,Ad2.5,Ad2.6,Ad2.7,Ad2.8,Ad2.9
7	8516035	8516541	5	355.5728942	119	Ad2.1,Ad2.16,Ad2.17,Ad2.22,Ad2.4
7	8517913	8519946	19	737.3656062	193	Ad2.1,Ad2.10,Ad2.13,Ad2.14,Ad2.16,Ad2.17,Ad2.18,Ad2.19,Ad2.2,Ad2.20,Ad2.22,Ad2.23,Ad2.24,Ad2.3,Ad2.4,Ad2.5,Ad2.6,Ad2.7,Ad2.8
7	9707265	9707810	4	262.2442018	117	Ad2.1,Ad2.17,Ad2.22,Ad2.6
7	9783370	9784065	5	544.4706178	235	Ad2.16,Ad2.17,Ad2.22,Ad2.23,Ad2.4
7	9853445	9854699	8	451.336651	174	Ad2.16,Ad2.17,Ad2.22,Ad2.23,Ad2.24,Ad2.3,Ad2.4,Ad2.6
7	9907471	9907668	24	583.7004853	81	Ad2.1,Ad2.10,Ad2.11,Ad2.12,Ad2.13,Ad2.14,Ad2.15,Ad2.16,Ad2.17,Ad2.18,Ad2.19,Ad2.2,Ad2.20,Ad2.21,Ad2.22,Ad2.23,Ad2.24,Ad2.3,Ad2.4,Ad2.5,Ad2.6,Ad2.7,Ad2.8,Ad2.9
7	9944128	9944913	3	408.2713627	119	Ad2.17,Ad2.22,Ad2.4
7	9970877	9971569	15	394.630312	217	Ad2.1,Ad2.13,Ad2.16,Ad2.17,Ad2.18,Ad2.2,Ad2.20,Ad2.22,Ad2.23,Ad2.24,Ad2.3,Ad2.4,Ad2.6,Ad2.7,Ad2.8
7	10057268	10058650	12	562.6636556	114	Ad2.1,Ad2.13,Ad2.16,Ad2.17,Ad2.18,Ad2.22,Ad2.23,Ad2.24,Ad2.3,Ad2.4,Ad2.5,Ad2.6
7	10142162	10143090	3	243.5783793	158	Ad2.16,Ad2.17,Ad2.22
7	10452632	10453251	13	387.758856	103	Ad2.1,Ad2.13,Ad2.16,Ad2.17,Ad2.18,Ad2.22,Ad2.23,Ad2.24,Ad2.3,Ad2.4,Ad2.6,Ad2.7,Ad2.8
7	10867669	10868392	24	2933.493734	537	Ad2.1,Ad2.10,Ad2.11,Ad2.12,Ad2.13,Ad2.14,Ad2.15,Ad2.16,Ad2.17,Ad2.18,Ad2.19,Ad2.2,Ad2.20,Ad2.21,Ad2.22,Ad2.23,Ad2.24,Ad2.3,Ad2.4,Ad2.5,Ad2.6,Ad2.7,Ad2.8,Ad2.9
7	11358620	11359897	10	510.5987786	125	Ad2.1,Ad2.13,Ad2.16,Ad2.17,Ad2.18,Ad2.22,Ad2.23,Ad2.24,Ad2.4,Ad2.6
7	11361896	11362806	7	329.745867	111	Ad2.1,Ad2.16,Ad2.17,Ad2.18,Ad2.22,Ad2.24,Ad2.4
7	12116931	12117945	17	533.5514463	162	Ad2.1,Ad2.10,Ad2.13,Ad2.14,Ad2.16,Ad2.17,Ad2.18,Ad2.20,Ad2.22,Ad2.23,Ad2.24,Ad2.3,Ad2.4,Ad2.5,Ad2.6,Ad2.7,Ad2.8
7	12254095	12254669	7	454.9837756	177	Ad2.16,Ad2.17,Ad2.22,Ad2.23,Ad2.24,Ad2.3,Ad2.4
7	12318207	12318578	4	266.3984375	124	Ad2.17,Ad2.22,Ad2.4,Ad2.6
7	12720333	12721563	6	413.5417073	120	Ad2.16,Ad2.17,Ad2.22,Ad2.23,Ad2.4,Ad2.6
7	12721837	12722655	5	394.9704468	103	Ad2.16,Ad2.17,Ad2.22,Ad2.4,Ad2.6
7	13126130	13126873	5	322.8689606	158	Ad2.13,Ad2.17,Ad2.22,Ad2.4,Ad2.8
7	13137295	13137721	4	345.712513	132	Ad2.1,Ad2.22,Ad2.4,Ad2.6
7	13377915	13379010	11	437.3807345	107	Ad2.1,Ad2.16,Ad2.17,Ad2.22,Ad2.23,Ad2.24,Ad2.3,Ad2.4,Ad2.5,Ad2.6,Ad2.8
7	13465587	13466768	16	540.6916396	1022	Ad2.1,Ad2.10,Ad2.13,Ad2.14,Ad2.16,Ad2.17,Ad2.18,Ad2.22,Ad2.23,Ad2.24,Ad2.3,Ad2.4,Ad2.5,Ad2.6,Ad2.7,Ad2.8
7	13716531	13717339	3	308.3317973	201	Ad2.17,Ad2.22,Ad2.4
7	13845824	13846673	18	529.9129596	118	Ad2.1,Ad2.13,Ad2.14,Ad2.16,Ad2.17,Ad2.18,Ad2.19,Ad2.2,Ad2.20,Ad2.22,Ad2.23,Ad2.24,Ad2.3,Ad2.4,Ad2.5,Ad2.6,Ad2.7,Ad2.8
7	13934578	13935698	14	418.8736671	111	Ad2.1,Ad2.10,Ad2.13,Ad2.16,Ad2.17,Ad2.18,Ad2.22,Ad2.23,Ad2.24,Ad2.3,Ad2.4,Ad2.6,Ad2.7,Ad2.8
7	15254192	15255021	21	753.6429219	247	Ad2.1,Ad2.10,Ad2.11,Ad2.13,Ad2.14,Ad2.16,Ad2.17,Ad2.18,Ad2.19,Ad2.2,Ad2.20,Ad2.22,Ad2.23,Ad2.24,Ad2.3,Ad2.4,Ad2.5,Ad2.6,Ad2.7,Ad2.8,Ad2.9
7	15281008	15282119	20	690.9399353	124	Ad2.1,Ad2.10,Ad2.13,Ad2.14,Ad2.16,Ad2.17,Ad2.18,Ad2.19,Ad2.2,Ad2.20,Ad2.22,Ad2.23,Ad2.24,Ad2.3,Ad2.4,Ad2.5,Ad2.6,Ad2.7,Ad2.8,Ad2.9
7	15643314	15644101	14	497.0051901	123	Ad2.1,Ad2.10,Ad2.13,Ad2.16,Ad2.17,Ad2.18,Ad2.22,Ad2.23,Ad2.24,Ad2.3,Ad2.4,Ad2.5,Ad2.6,Ad2.8
7	15793270	15794213	24	811.9110591	238	Ad2.1,Ad2.10,Ad2.11,Ad2.12,Ad2.13,Ad2.14,Ad2.15,Ad2.16,Ad2.17,Ad2.18,Ad2.19,Ad2.2,Ad2.20,Ad2.21,Ad2.22,Ad2.23,Ad2.24,Ad2.3,Ad2.4,Ad2.5,Ad2.6,Ad2.7,Ad2.8,Ad2.9
7	15794400	15796255	13	445.1032045	1324	Ad2.1,Ad2.13,Ad2.16,Ad2.17,Ad2.18,Ad2.22,Ad2.23,Ad2.24,Ad2.3,Ad2.4,Ad2.5,Ad2.6,Ad2.8
7	16890207	16890655	6	255.6081745	102	Ad2.1,Ad2.22,Ad2.4,Ad2.6,Ad2.7,Ad2.8
7	19244463	19245161	6	364.9405212	113	Ad2.1,Ad2.16,Ad2.17,Ad2.22,Ad2.4,Ad2.6
7	19501863	19502764	13	509.4824008	116	Ad2.1,Ad2.13,Ad2.16,Ad2.17,Ad2.18,Ad2.22,Ad2.23,Ad2.24,Ad2.3,Ad2.4,Ad2.5,Ad2.6,Ad2.8
7	19524616	19525696	19	773.7775815	246	Ad2.1,Ad2.10,Ad2.13,Ad2.14,Ad2.16,Ad2.17,Ad2.18,Ad2.2,Ad2.20,Ad2.22,Ad2.23,Ad2.24,Ad2.3,Ad2.4,Ad2.5,Ad2.6,Ad2.7,Ad2.8,Ad2.9
7	19585765	19586588	18	539.9123741	124	Ad2.1,Ad2.10,Ad2.13,Ad2.14,Ad2.16,Ad2.17,Ad2.18,Ad2.19,Ad2.2,Ad2.22,Ad2.23,Ad2.24,Ad2.3,Ad2.4,Ad2.5,Ad2.6,Ad2.7,Ad2.8
7	19724259	19724607	3	294.5421653	208	Ad2.17,Ad2.22,Ad2.4
7	20036527	20037111	4	355.5769575	227	Ad2.1,Ad2.14,Ad2.4,Ad2.6
7	20717540	20718443	4	289.5762443	366	Ad2.1,Ad2.22,Ad2.4,Ad2.6
7	20720074	20720653	4	326.6962013	125	Ad2.1,Ad2.4,Ad2.6,Ad2.7
7	20721161	20721811	13	424.2634712	107	Ad2.1,Ad2.13,Ad2.17,Ad2.18,Ad2.22,Ad2.23,Ad2.24,Ad2.3,Ad2.4,Ad2.5,Ad2.6,Ad2.7,Ad2.8
7	20728694	20729328	6	338.7973302	186	Ad2.1,Ad2.17,Ad2.22,Ad2.3,Ad2.4,Ad2.6
7	20735734	20736648	10	356.9713029	159	Ad2.1,Ad2.13,Ad2.17,Ad2.18,Ad2.22,Ad2.24,Ad2.4,Ad2.6,Ad2.7,Ad2.8
7	20743968	20744536	3	298.1316373	115	Ad2.1,Ad2.4,Ad2.6
7	20774181	20774659	4	368.861141	169	Ad2.1,Ad2.22,Ad2.4,Ad2.6
7	20789098	20790136	4	332.8296355	116	Ad2.1,Ad2.22,Ad2.4,Ad2.6
7	20819435	20819956	5	337.2406494	117	Ad2.1,Ad2.17,Ad2.22,Ad2.4,Ad2.6
7	20820272	20821522	6	422.3081895	114	Ad2.1,Ad2.17,Ad2.22,Ad2.4,Ad2.6,Ad2.7
7	20849709	20850258	6	359.9492035	196	Ad2.1,Ad2.17,Ad2.22,Ad2.23,Ad2.4,Ad2.6
7	20854789	20855418	4	332.257244	302	Ad2.1,Ad2.22,Ad2.4,Ad2.6
7	20887062	20887675	5	315.985263	116	Ad2.1,Ad2.22,Ad2.6,Ad2.7,Ad2.8
7	20896420	20897009	3	251.585973	294	Ad2.22,Ad2.4,Ad2.6
7	20897634	20898209	3	261.9354247	102	Ad2.1,Ad2.4,Ad2.6
7	20904816	20905510	3	369.911499	538	Ad2.1,Ad2.4,Ad2.6
7	20906658	20907166	3	262.0999857	148	Ad2.4,Ad2.6,Ad2.7
7	20954043	20954251	5	272.5051544	106	Ad2.1,Ad2.3,Ad2.4,Ad2.6,Ad2.8
7	20998606	20999466	3	320.2512003	125	Ad2.17,Ad2.22,Ad2.4
7	21024442	21024813	7	308.2415967	113	Ad2.1,Ad2.17,Ad2.18,Ad2.22,Ad2.24,Ad2.4,Ad2.6
7	21142982	21143593	17	458.7995121	107	Ad2.1,Ad2.10,Ad2.13,Ad2.16,Ad2.17,Ad2.18,Ad2.2,Ad2.20,Ad2.22,Ad2.23,Ad2.24,Ad2.3,Ad2.4,Ad2.5,Ad2.6,Ad2.7,Ad2.8
7	21220178	21221195	4	307.209324	327	Ad2.17,Ad2.3,Ad2.4,Ad2.6
7	21226315	21226919	4	238.5363425	206	Ad2.17,Ad2.22,Ad2.4,Ad2.6
7	21402227	21402692	6	332.4857127	110	Ad2.1,Ad2.17,Ad2.22,Ad2.3,Ad2.4,Ad2.6
7	21434780	21435411	7	436.8175617	206	Ad2.1,Ad2.16,Ad2.17,Ad2.22,Ad2.3,Ad2.4,Ad2.6
7	21582124	21582822	11	386.3581529	113	Ad2.1,Ad2.17,Ad2.18,Ad2.2,Ad2.22,Ad2.24,Ad2.3,Ad2.4,Ad2.6,Ad2.7,Ad2.8
7	21593294	21594071	7	355.0132294	120	Ad2.1,Ad2.17,Ad2.22,Ad2.24,Ad2.4,Ad2.6,Ad2.8
7	21606218	21607273	3	451.8779503	102	Ad2.22,Ad2.4,Ad2.6
7	21624885	21625498	6	383.2838212	121	Ad2.1,Ad2.17,Ad2.22,Ad2.4,Ad2.6,Ad2.7
7	21632020	21632573	3	348.1542613	379	Ad2.1,Ad2.22,Ad2.4
7	21935971	21936726	13	398.9583552	130	Ad2.1,Ad2.16,Ad2.17,Ad2.18,Ad2.2,Ad2.22,Ad2.24,Ad2.3,Ad2.4,Ad2.5,Ad2.6,Ad2.7,Ad2.8
7	21950187	21950621	10	431.675894	118	Ad2.1,Ad2.16,Ad2.17,Ad2.18,Ad2.22,Ad2.24,Ad2.3,Ad2.4,Ad2.6,Ad2.8
7	21980989	21981591	5	327.3721894	133	Ad2.1,Ad2.17,Ad2.22,Ad2.4,Ad2.6
7	22031808	22032238	3	267.865336	101	Ad2.1,Ad2.22,Ad2.4
7	22114674	22114920	3	232.8906197	113	Ad2.22,Ad2.4,Ad2.6
7	22576896	22578074	7	719.7631356	1060	Ad2.1,Ad2.16,Ad2.17,Ad2.22,Ad2.23,Ad2.4,Ad2.6
7	22626619	22627324	4	402.027565	184	Ad2.1,Ad2.22,Ad2.4,Ad2.6
7	22633562	22634281	9	404.2470228	160	Ad2.1,Ad2.16,Ad2.17,Ad2.22,Ad2.24,Ad2.3,Ad2.4,Ad2.6,Ad2.8
7	22779965	22780549	15	429.2873483	129	Ad2.1,Ad2.13,Ad2.16,Ad2.17,Ad2.18,Ad2.2,Ad2.22,Ad2.23,Ad2.24,Ad2.3,Ad2.4,Ad2.5,Ad2.6,Ad2.7,Ad2.8
7	22824110	22824879	13	453.1741792	113	Ad2.1,Ad2.13,Ad2.16,Ad2.17,Ad2.18,Ad2.22,Ad2.23,Ad2.3,Ad2.4,Ad2.5,Ad2.6,Ad2.8,Ad2.9
7	22867722	22868246	5	349.6600586	127	Ad2.1,Ad2.16,Ad2.17,Ad2.22,Ad2.4
7	22888615	22889375	3	362.3008423	186	Ad2.1,Ad2.12,Ad2.6
7	22937974	22938327	3	226.1707763	115	Ad2.16,Ad2.17,Ad2.23
7	22955867	22956302	5	289.5941866	102	Ad2.16,Ad2.17,Ad2.22,Ad2.23,Ad2.4
7	22956730	22957118	3	262.4172973	120	Ad2.16,Ad2.17,Ad2.4
7	23046870	23047909	4	451.1880185	225	Ad2.1,Ad2.17,Ad2.22,Ad2.6
7	23111964	23113041	4	332.6507645	103	Ad2.1,Ad2.17,Ad2.22,Ad2.6
7	23126015	23126449	6	279.3413697	108	Ad2.1,Ad2.17,Ad2.22,Ad2.23,Ad2.4,Ad2.6
7	23163384	23163622	3	266.9634753	112	Ad2.1,Ad2.22,Ad2.6
7	23165557	23166360	15	508.9942505	129	Ad2.1,Ad2.13,Ad2.16,Ad2.17,Ad2.18,Ad2.2,Ad2.22,Ad2.23,Ad2.24,Ad2.3,Ad2.4,Ad2.5,Ad2.6,Ad2.7,Ad2.8
7	23185517	23186102	4	309.8696212	126	Ad2.1,Ad2.16,Ad2.17,Ad2.6
7	23220730	23222044	4	339.473717	481	Ad2.17,Ad2.18,Ad2.22,Ad2.4
7	23225135	23225733	5	381.4510438	376	Ad2.16,Ad2.17,Ad2.22,Ad2.3,Ad2.6
7	23245364	23246114	18	741.9848082	291	Ad2.1,Ad2.10,Ad2.13,Ad2.14,Ad2.16,Ad2.17,Ad2.18,Ad2.2,Ad2.20,Ad2.22,Ad2.23,Ad2.24,Ad2.3,Ad2.4,Ad2.5,Ad2.6,Ad2.7,Ad2.8
7	23247266	23247955	14	472.473452	94	Ad2.1,Ad2.13,Ad2.16,Ad2.17,Ad2.18,Ad2.22,Ad2.23,Ad2.24,Ad2.3,Ad2.4,Ad2.5,Ad2.6,Ad2.7,Ad2.8
7	23248846	23249398	5	295.0264342	112	Ad2.1,Ad2.16,Ad2.17,Ad2.22,Ad2.6
7	23264619	23265911	8	320.0793915	132	Ad2.1,Ad2.16,Ad2.17,Ad2.22,Ad2.24,Ad2.3,Ad2.4,Ad2.6
7	23266680	23267143	5	258.356134	111	Ad2.17,Ad2.18,Ad2.22,Ad2.4,Ad2.6
7	23376787	23377484	7	351.1671907	100	Ad2.1,Ad2.16,Ad2.17,Ad2.22,Ad2.4,Ad2.6,Ad2.7
7	23398167	23398738	10	383.0153533	131	Ad2.1,Ad2.16,Ad2.17,Ad2.22,Ad2.23,Ad2.24,Ad2.3,Ad2.4,Ad2.6,Ad2.8
7	23404052	23404957	6	391.8621622	122	Ad2.1,Ad2.16,Ad2.17,Ad2.22,Ad2.4,Ad2.6
7	23557873	23558514	12	484.5412903	192	Ad2.1,Ad2.13,Ad2.16,Ad2.17,Ad2.18,Ad2.22,Ad2.24,Ad2.3,Ad2.4,Ad2.5,Ad2.6,Ad2.8
7	23622210	23622598	10	281.4078949	101	Ad2.1,Ad2.16,Ad2.17,Ad2.18,Ad2.22,Ad2.24,Ad2.3,Ad2.4,Ad2.6,Ad2.8
7	23673765	23674119	6	329.1505813	136	Ad2.1,Ad2.17,Ad2.18,Ad2.22,Ad2.4,Ad2.6
7	23739577	23740887	16	795.2780742	217	Ad2.1,Ad2.10,Ad2.13,Ad2.16,Ad2.17,Ad2.18,Ad2.2,Ad2.22,Ad2.23,Ad2.24,Ad2.3,Ad2.4,Ad2.5,Ad2.6,Ad2.7,Ad2.8
7	23767901	23769044	6	326.881785	107	Ad2.1,Ad2.16,Ad2.17,Ad2.22,Ad2.4,Ad2.6
7	23775702	23776112	8	317.3384875	115	Ad2.1,Ad2.16,Ad2.17,Ad2.18,Ad2.22,Ad2.24,Ad2.4,Ad2.6
7	23780375	23781414	14	547.6184507	100	Ad2.1,Ad2.13,Ad2.16,Ad2.17,Ad2.18,Ad2.22,Ad2.23,Ad2.24,Ad2.3,Ad2.4,Ad2.5,Ad2.6,Ad2.7,Ad2.8
7	23797715	23798237	5	298.9637758	158	Ad2.1,Ad2.16,Ad2.17,Ad2.22,Ad2.4
7	23814569	23815080	7	289.2711377	108	Ad2.1,Ad2.16,Ad2.17,Ad2.22,Ad2.24,Ad2.4,Ad2.6
7	23842227	23842738	6	329.0044963	115	Ad2.1,Ad2.18,Ad2.4,Ad2.6,Ad2.7,Ad2.8
7	23852525	23853593	15	583.6654745	103	Ad2.1,Ad2.13,Ad2.16,Ad2.17,Ad2.18,Ad2.2,Ad2.22,Ad2.23,Ad2.24,Ad2.3,Ad2.4,Ad2.5,Ad2.6,Ad2.7,Ad2.8
7	23908195	23908640	6	264.7931543	221	Ad2.1,Ad2.16,Ad2.17,Ad2.22,Ad2.4,Ad2.6
7	23914467	23915463	10	446.8449417	117	Ad2.1,Ad2.16,Ad2.17,Ad2.18,Ad2.22,Ad2.24,Ad2.3,Ad2.4,Ad2.6,Ad2.7
7	23925459	23926144	9	455.1072999	118	Ad2.1,Ad2.16,Ad2.17,Ad2.18,Ad2.22,Ad2.24,Ad2.3,Ad2.4,Ad2.6
7	23958421	23958917	14	421.7116721	191	Ad2.1,Ad2.13,Ad2.16,Ad2.17,Ad2.18,Ad2.2,Ad2.22,Ad2.23,Ad2.24,Ad2.3,Ad2.4,Ad2.6,Ad2.7,Ad2.8
7	23996782	23997450	5	372.263092	384	Ad2.1,Ad2.17,Ad2.22,Ad2.4,Ad2.6
7	24046766	24047331	13	371.2898806	113	Ad2.1,Ad2.13,Ad2.16,Ad2.17,Ad2.18,Ad2.22,Ad2.23,Ad2.24,Ad2.3,Ad2.4,Ad2.6,Ad2.7,Ad2.8
7	24059882	24060535	10	336.6362748	138	Ad2.1,Ad2.16,Ad2.17,Ad2.22,Ad2.23,Ad2.24,Ad2.3,Ad2.4,Ad2.5,Ad2.6
7	24171440	24171989	17	455.7156392	123	Ad2.1,Ad2.10,Ad2.13,Ad2.16,Ad2.17,Ad2.18,Ad2.2,Ad2.20,Ad2.22,Ad2.23,Ad2.24,Ad2.3,Ad2.4,Ad2.5,Ad2.6,Ad2.7,Ad2.8
7	24173546	24174026	4	283.3959505	131	Ad2.1,Ad2.17,Ad2.4,Ad2.6
7	24212673	24213517	12	384.2823271	156	Ad2.1,Ad2.16,Ad2.17,Ad2.18,Ad2.22,Ad2.23,Ad2.24,Ad2.3,Ad2.4,Ad2.5,Ad2.6,Ad2.8
7	24214319	24216180	18	998.7165747	1075	Ad2.1,Ad2.10,Ad2.13,Ad2.14,Ad2.16,Ad2.17,Ad2.18,Ad2.2,Ad2.22,Ad2.23,Ad2.24,Ad2.3,Ad2.4,Ad2.5,Ad2.6,Ad2.7,Ad2.8,Ad2.9
7	24226622	24227349	6	374.6585237	389	Ad2.1,Ad2.16,Ad2.17,Ad2.22,Ad2.4,Ad2.6
7	24231696	24233318	20	856.89327	109	Ad2.1,Ad2.10,Ad2.13,Ad2.14,Ad2.16,Ad2.17,Ad2.18,Ad2.19,Ad2.2,Ad2.20,Ad2.22,Ad2.23,Ad2.24,Ad2.3,Ad2.4,Ad2.5,Ad2.6,Ad2.7,Ad2.8,Ad2.9
7	24578253	24579357	19	443.0484376	111	Ad2.1,Ad2.10,Ad2.11,Ad2.12,Ad2.13,Ad2.14,Ad2.15,Ad2.19,Ad2.2,Ad2.20,Ad2.21,Ad2.22,Ad2.24,Ad2.3,Ad2.4,Ad2.5,Ad2.6,Ad2.7,Ad2.8
7	24579494	24581395	24	704.4559316	114	Ad2.1,Ad2.10,Ad2.11,Ad2.12,Ad2.13,Ad2.14,Ad2.15,Ad2.16,Ad2.17,Ad2.18,Ad2.19,Ad2.2,Ad2.20,Ad2.21,Ad2.22,Ad2.23,Ad2.24,Ad2.3,Ad2.4,Ad2.5,Ad2.6,Ad2.7,Ad2.8,Ad2.9
7	24581757	24582383	23	680.5141177	163	Ad2.1,Ad2.10,Ad2.11,Ad2.12,Ad2.13,Ad2.14,Ad2.15,Ad2.16,Ad2.17,Ad2.18,Ad2.19,Ad2.2,Ad2.20,Ad2.21,Ad2.22,Ad2.24,Ad2.3,Ad2.4,Ad2.5,Ad2.6,Ad2.7,Ad2.8,Ad2.9
7	24583033	24584108	24	1527.165296	165	Ad2.1,Ad2.10,Ad2.11,Ad2.12,Ad2.13,Ad2.14,Ad2.15,Ad2.16,Ad2.17,Ad2.18,Ad2.19,Ad2.2,Ad2.20,Ad2.21,Ad2.22,Ad2.23,Ad2.24,Ad2.3,Ad2.4,Ad2.5,Ad2.6,Ad2.7,Ad2.8,Ad2.9
7	24584966	24593352	24	1145.048108	124	Ad2.1,Ad2.10,Ad2.11,Ad2.12,Ad2.13,Ad2.14,Ad2.15,Ad2.16,Ad2.17,Ad2.18,Ad2.19,Ad2.2,Ad2.20,Ad2.21,Ad2.22,Ad2.23,Ad2.24,Ad2.3,Ad2.4,Ad2.5,Ad2.6,Ad2.7,Ad2.8,Ad2.9
7	24593580	24594472	24	1759.498526	129	Ad2.1,Ad2.10,Ad2.11,Ad2.12,Ad2.13,Ad2.14,Ad2.15,Ad2.16,Ad2.17,Ad2.18,Ad2.19,Ad2.2,Ad2.20,Ad2.21,Ad2.22,Ad2.23,Ad2.24,Ad2.3,Ad2.4,Ad2.5,Ad2.6,Ad2.7,Ad2.8,Ad2.9
7	24594764	24606390	24	12160.84439	114	Ad2.1,Ad2.10,Ad2.11,Ad2.12,Ad2.13,Ad2.14,Ad2.15,Ad2.16,Ad2.17,Ad2.18,Ad2.19,Ad2.2,Ad2.20,Ad2.21,Ad2.22,Ad2.23,Ad2.24,Ad2.3,Ad2.4,Ad2.5,Ad2.6,Ad2.7,Ad2.8,Ad2.9
7	24623957	24625585	6	656.1437648	104	Ad2.11,Ad2.12,Ad2.14,Ad2.19,Ad2.20,Ad2.21
7	24977235	24977414	3	256.2172447	74	Ad2.22,Ad2.4,Ad2.6
7	25061993	25062599	8	413.6382521	162	Ad2.1,Ad2.16,Ad2.17,Ad2.22,Ad2.23,Ad2.3,Ad2.4,Ad2.6
7	25071311	25072488	15	664.8642111	183	Ad2.1,Ad2.10,Ad2.13,Ad2.16,Ad2.17,Ad2.18,Ad2.20,Ad2.22,Ad2.23,Ad2.24,Ad2.3,Ad2.4,Ad2.6,Ad2.7,Ad2.8
7	25096216	25096690	4	318.30954	130	Ad2.1,Ad2.22,Ad2.4,Ad2.6
7	25125035	25125270	4	315.2515413	100	Ad2.1,Ad2.22,Ad2.4,Ad2.6
7	25137792	25138232	8	387.1731989	122	Ad2.1,Ad2.16,Ad2.17,Ad2.22,Ad2.23,Ad2.3,Ad2.4,Ad2.6
7	25150151	25151444	16	647.638196	238	Ad2.1,Ad2.10,Ad2.13,Ad2.16,Ad2.17,Ad2.18,Ad2.20,Ad2.22,Ad2.23,Ad2.24,Ad2.3,Ad2.4,Ad2.5,Ad2.6,Ad2.7,Ad2.8
7	25151713	25153178	4	297.5009463	111	Ad2.1,Ad2.17,Ad2.22,Ad2.4
7	25153557	25154818	15	634.5350373	132	Ad2.1,Ad2.13,Ad2.16,Ad2.17,Ad2.18,Ad2.2,Ad2.22,Ad2.23,Ad2.24,Ad2.3,Ad2.4,Ad2.5,Ad2.6,Ad2.7,Ad2.8
7	25242185	25243619	14	530.3274591	106	Ad2.1,Ad2.13,Ad2.16,Ad2.17,Ad2.18,Ad2.2,Ad2.22,Ad2.23,Ad2.24,Ad2.3,Ad2.4,Ad2.6,Ad2.7,Ad2.8
7	25247424	25247956	12	398.1748364	97	Ad2.1,Ad2.13,Ad2.16,Ad2.17,Ad2.22,Ad2.23,Ad2.24,Ad2.3,Ad2.4,Ad2.6,Ad2.7,Ad2.8
7	25250942	25251967	10	397.7902361	100	Ad2.1,Ad2.16,Ad2.17,Ad2.18,Ad2.22,Ad2.23,Ad2.3,Ad2.4,Ad2.6,Ad2.7
7	25255756	25256809	3	321.5368803	177	Ad2.1,Ad2.22,Ad2.6
7	25809129	25809354	19	268.4610162	116	Ad2.1,Ad2.10,Ad2.11,Ad2.12,Ad2.13,Ad2.14,Ad2.15,Ad2.16,Ad2.17,Ad2.19,Ad2.20,Ad2.21,Ad2.22,Ad2.23,Ad2.3,Ad2.4,Ad2.5,Ad2.6,Ad2.7
7	26989338	26989993	4	337.079933	166	Ad2.1,Ad2.16,Ad2.22,Ad2.6
7	27206287	27206918	14	456.0254191	131	Ad2.1,Ad2.13,Ad2.16,Ad2.17,Ad2.18,Ad2.22,Ad2.23,Ad2.24,Ad2.3,Ad2.4,Ad2.5,Ad2.6,Ad2.7,Ad2.8
7	27209339	27210334	13	449.8658001	98	Ad2.1,Ad2.13,Ad2.16,Ad2.17,Ad2.18,Ad2.22,Ad2.23,Ad2.24,Ad2.3,Ad2.4,Ad2.5,Ad2.6,Ad2.8
7	27895326	27895962	24	611.1653092	235	Ad2.1,Ad2.10,Ad2.11,Ad2.12,Ad2.13,Ad2.14,Ad2.15,Ad2.16,Ad2.17,Ad2.18,Ad2.19,Ad2.2,Ad2.20,Ad2.21,Ad2.22,Ad2.23,Ad2.24,Ad2.3,Ad2.4,Ad2.5,Ad2.6,Ad2.7,Ad2.8,Ad2.9
7	28549495	28550034	3	282.0563457	102	Ad2.1,Ad2.22,Ad2.6
7	28764967	28765708	13	458.0250291	113	Ad2.1,Ad2.13,Ad2.16,Ad2.17,Ad2.18,Ad2.22,Ad2.23,Ad2.3,Ad2.4,Ad2.5,Ad2.6,Ad2.7,Ad2.8
7	28919503	28920647	3	349.7773133	246	Ad2.17,Ad2.22,Ad2.4
7	29079429	29079786	3	278.6415097	173	Ad2.17,Ad2.22,Ad2.4
7	29623212	29623718	8	397.0047455	132	Ad2.1,Ad2.13,Ad2.18,Ad2.22,Ad2.24,Ad2.6,Ad2.7,Ad2.8
7	29638634	29638939	6	319.5121867	106	Ad2.1,Ad2.17,Ad2.22,Ad2.4,Ad2.6,Ad2.8
7	29653138	29653894	5	302.9951966	101	Ad2.1,Ad2.17,Ad2.18,Ad2.22,Ad2.6
7	29662256	29663653	7	293.7963219	109	Ad2.1,Ad2.16,Ad2.17,Ad2.22,Ad2.24,Ad2.4,Ad2.6
7	29676015	29677373	19	762.780646	241	Ad2.1,Ad2.10,Ad2.13,Ad2.14,Ad2.16,Ad2.17,Ad2.18,Ad2.2,Ad2.20,Ad2.22,Ad2.23,Ad2.24,Ad2.3,Ad2.4,Ad2.5,Ad2.6,Ad2.7,Ad2.8,Ad2.9
7	29680201	29681598	16	552.9036751	148	Ad2.1,Ad2.10,Ad2.13,Ad2.16,Ad2.17,Ad2.18,Ad2.2,Ad2.22,Ad2.23,Ad2.24,Ad2.3,Ad2.4,Ad2.5,Ad2.6,Ad2.7,Ad2.8
7	29694072	29695088	17	610.6656467	426	Ad2.1,Ad2.10,Ad2.13,Ad2.14,Ad2.16,Ad2.17,Ad2.18,Ad2.22,Ad2.23,Ad2.24,Ad2.3,Ad2.4,Ad2.5,Ad2.6,Ad2.7,Ad2.8,Ad2.9
7	29713742	29714922	12	640.9130949	558	Ad2.1,Ad2.16,Ad2.17,Ad2.18,Ad2.22,Ad2.23,Ad2.24,Ad2.3,Ad2.4,Ad2.5,Ad2.6,Ad2.8
7	29721376	29722189	19	600.4447367	326	Ad2.1,Ad2.10,Ad2.11,Ad2.13,Ad2.16,Ad2.17,Ad2.18,Ad2.2,Ad2.21,Ad2.22,Ad2.23,Ad2.24,Ad2.3,Ad2.4,Ad2.5,Ad2.6,Ad2.7,Ad2.8,Ad2.9
7	29754406	29754922	15	437.7416993	127	Ad2.1,Ad2.13,Ad2.16,Ad2.17,Ad2.18,Ad2.2,Ad2.20,Ad2.22,Ad2.23,Ad2.24,Ad2.3,Ad2.4,Ad2.5,Ad2.6,Ad2.8
7	29807543	29807973	7	299.0865739	139	Ad2.1,Ad2.16,Ad2.17,Ad2.22,Ad2.4,Ad2.6,Ad2.8
7	29929454	29930074	6	293.7198842	108	Ad2.16,Ad2.17,Ad2.22,Ad2.24,Ad2.4,Ad2.6
7	29962036	29962684	3	251.0740153	218	Ad2.17,Ad2.22,Ad2.4
7	29996042	29997292	16	468.4992466	1093	Ad2.1,Ad2.10,Ad2.13,Ad2.16,Ad2.17,Ad2.18,Ad2.2,Ad2.22,Ad2.23,Ad2.24,Ad2.3,Ad2.4,Ad2.5,Ad2.6,Ad2.7,Ad2.8
7	30178675	30178799	3	352.910543	59	Ad2.10,Ad2.3,Ad2.4
7	30331606	30332343	9	314.9122854	133	Ad2.1,Ad2.16,Ad2.17,Ad2.18,Ad2.22,Ad2.24,Ad2.3,Ad2.4,Ad2.6
7	30340177	30340599	3	260.592794	115	Ad2.17,Ad2.22,Ad2.4
7	30442513	30442874	6	252.7092717	112	Ad2.1,Ad2.17,Ad2.18,Ad2.22,Ad2.4,Ad2.6
7	30666600	30667480	13	502.7885505	157	Ad2.1,Ad2.10,Ad2.13,Ad2.16,Ad2.17,Ad2.18,Ad2.22,Ad2.23,Ad2.24,Ad2.3,Ad2.4,Ad2.6,Ad2.8
7	30708066	30708481	7	303.4368111	120	Ad2.1,Ad2.17,Ad2.22,Ad2.24,Ad2.4,Ad2.6,Ad2.8
7	30731199	30732192	4	301.6347312	102	Ad2.1,Ad2.16,Ad2.17,Ad2.22
7	31160731	31161856	11	500.7857665	129	Ad2.1,Ad2.16,Ad2.17,Ad2.18,Ad2.22,Ad2.23,Ad2.24,Ad2.3,Ad2.4,Ad2.6,Ad2.8
7	31184075	31184986	4	391.3919677	103	Ad2.17,Ad2.18,Ad2.22,Ad2.8
7	31222304	31223020	10	348.6239623	106	Ad2.1,Ad2.16,Ad2.17,Ad2.22,Ad2.23,Ad2.24,Ad2.3,Ad2.4,Ad2.6,Ad2.8
7	31312929	31313716	6	468.9958138	100	Ad2.1,Ad2.16,Ad2.17,Ad2.22,Ad2.4,Ad2.6
7	31360851	31362674	7	436.8413459	1037	Ad2.1,Ad2.13,Ad2.16,Ad2.17,Ad2.22,Ad2.4,Ad2.6
7	31550241	31550931	11	420.0646445	114	Ad2.1,Ad2.16,Ad2.17,Ad2.18,Ad2.22,Ad2.23,Ad2.24,Ad2.3,Ad2.4,Ad2.6,Ad2.8
7	31580839	31581659	4	460.645256	257	Ad2.16,Ad2.17,Ad2.22,Ad2.4
7	31791319	31792148	11	485.863664	117	Ad2.1,Ad2.16,Ad2.17,Ad2.18,Ad2.22,Ad2.23,Ad2.24,Ad2.4,Ad2.6,Ad2.7,Ad2.8
7	31925826	31927027	14	482.4848339	124	Ad2.1,Ad2.10,Ad2.13,Ad2.16,Ad2.17,Ad2.18,Ad2.22,Ad2.23,Ad2.24,Ad2.3,Ad2.4,Ad2.6,Ad2.7,Ad2.8
7	32145915	32146358	6	265.2371188	119	Ad2.1,Ad2.16,Ad2.17,Ad2.22,Ad2.4,Ad2.6
7	32253387	32253812	3	263.1984203	155	Ad2.16,Ad2.17,Ad2.22
7	32289201	32289833	7	350.741771	106	Ad2.1,Ad2.16,Ad2.17,Ad2.24,Ad2.4,Ad2.6,Ad2.8
7	32356193	32356676	3	263.237925	239	Ad2.1,Ad2.17,Ad2.6
7	32547515	32548055	4	232.4930075	106	Ad2.17,Ad2.22,Ad2.24,Ad2.6
7	32635080	32636016	8	363.6411247	120	Ad2.1,Ad2.16,Ad2.17,Ad2.18,Ad2.22,Ad2.24,Ad2.4,Ad2.6
7	32734917	32735340	5	235.3020232	121	Ad2.1,Ad2.17,Ad2.22,Ad2.4,Ad2.6
7	32787421	32789164	14	598.9713046	121	Ad2.1,Ad2.13,Ad2.16,Ad2.17,Ad2.18,Ad2.20,Ad2.22,Ad2.23,Ad2.24,Ad2.3,Ad2.4,Ad2.5,Ad2.6,Ad2.8
```
