## Supplementary material for "Profiling of open chromatin in developing pig (*Sus scrofa*) muscle to identify regulatory regions": Supp file 3: aio_min3_support.bed (part 2 of 2)

```
7	32839046	32839347	12	314.5511003	103	Ad2.1,Ad2.13,Ad2.16,Ad2.17,Ad2.18,Ad2.22,Ad2.23,Ad2.24,Ad2.3,Ad2.4,Ad2.6,Ad2.8
7	32871846	32872354	4	242.3425218	133	Ad2.17,Ad2.4,Ad2.7,Ad2.8
7	32931624	32932164	4	332.1991882	103	Ad2.1,Ad2.17,Ad2.22,Ad2.6
7	33000111	33000767	9	338.0900134	108	Ad2.1,Ad2.16,Ad2.17,Ad2.18,Ad2.22,Ad2.24,Ad2.4,Ad2.5,Ad2.6
7	33085518	33086023	9	335.9441971	124	Ad2.1,Ad2.16,Ad2.17,Ad2.18,Ad2.22,Ad2.24,Ad2.4,Ad2.6,Ad2.8
7	33377935	33379526	11	483.8699174	109	Ad2.1,Ad2.10,Ad2.16,Ad2.17,Ad2.18,Ad2.22,Ad2.23,Ad2.24,Ad2.4,Ad2.6,Ad2.8
7	34122193	34123065	8	380.2975598	176	Ad2.1,Ad2.16,Ad2.17,Ad2.18,Ad2.22,Ad2.23,Ad2.4,Ad2.6
7	34183228	34183754	12	358.4028459	124	Ad2.1,Ad2.13,Ad2.16,Ad2.17,Ad2.18,Ad2.22,Ad2.23,Ad2.24,Ad2.3,Ad2.4,Ad2.6,Ad2.8
7	34554894	34555757	7	356.0489394	113	Ad2.1,Ad2.16,Ad2.17,Ad2.22,Ad2.23,Ad2.4,Ad2.6
7	35309570	35309988	3	348.491577	101	Ad2.17,Ad2.22,Ad2.4
7	35320614	35321072	5	325.5343504	119	Ad2.16,Ad2.17,Ad2.22,Ad2.4,Ad2.6
7	36363906	36364677	3	275.7848457	263	Ad2.17,Ad2.22,Ad2.4
7	36385776	36387725	18	1139.208871	818	Ad2.1,Ad2.10,Ad2.13,Ad2.14,Ad2.16,Ad2.17,Ad2.18,Ad2.2,Ad2.20,Ad2.22,Ad2.23,Ad2.24,Ad2.3,Ad2.4,Ad2.5,Ad2.6,Ad2.7,Ad2.8
7	36410260	36410850	15	673.1125793	111	Ad2.1,Ad2.13,Ad2.16,Ad2.17,Ad2.18,Ad2.2,Ad2.22,Ad2.23,Ad2.24,Ad2.3,Ad2.4,Ad2.5,Ad2.6,Ad2.7,Ad2.8
7	36741813	36742912	6	365.0659537	118	Ad2.1,Ad2.16,Ad2.17,Ad2.22,Ad2.4,Ad2.6
7	36892498	36893474	6	474.6771545	279	Ad2.16,Ad2.17,Ad2.22,Ad2.23,Ad2.3,Ad2.4
7	36899205	36899614	3	267.1389977	120	Ad2.17,Ad2.22,Ad2.4
7	36919389	36921298	9	898.2074281	102	Ad2.1,Ad2.16,Ad2.17,Ad2.18,Ad2.22,Ad2.23,Ad2.3,Ad2.4,Ad2.6
7	36969260	36970412	8	489.1550006	107	Ad2.1,Ad2.16,Ad2.17,Ad2.18,Ad2.22,Ad2.3,Ad2.4,Ad2.6
7	36975217	36975953	7	350.6595763	178	Ad2.1,Ad2.16,Ad2.17,Ad2.22,Ad2.24,Ad2.4,Ad2.6
7	36976332	36976833	6	277.3200377	156	Ad2.1,Ad2.17,Ad2.18,Ad2.22,Ad2.24,Ad2.6
7	37053617	37054309	5	278.7819734	110	Ad2.1,Ad2.18,Ad2.22,Ad2.24,Ad2.6
7	37094459	37095246	9	388.7805346	224	Ad2.1,Ad2.16,Ad2.17,Ad2.22,Ad2.23,Ad2.24,Ad2.3,Ad2.4,Ad2.6
7	37164534	37164983	3	266.892919	240	Ad2.24,Ad2.4,Ad2.8
7	37182395	37182932	9	387.7575512	171	Ad2.1,Ad2.16,Ad2.17,Ad2.18,Ad2.22,Ad2.24,Ad2.4,Ad2.6,Ad2.7
7	37329075	37329417	6	266.5143432	107	Ad2.1,Ad2.17,Ad2.24,Ad2.4,Ad2.6,Ad2.8
7	37555706	37556461	10	360.9043473	178	Ad2.1,Ad2.13,Ad2.16,Ad2.17,Ad2.18,Ad2.22,Ad2.4,Ad2.6,Ad2.7,Ad2.8
7	37655559	37656407	12	402.2262218	113	Ad2.1,Ad2.13,Ad2.16,Ad2.17,Ad2.18,Ad2.22,Ad2.23,Ad2.24,Ad2.4,Ad2.5,Ad2.6,Ad2.8
7	37823900	37825126	12	341.1004275	107	Ad2.1,Ad2.13,Ad2.16,Ad2.17,Ad2.18,Ad2.22,Ad2.24,Ad2.3,Ad2.4,Ad2.6,Ad2.7,Ad2.8
7	38014485	38015225	9	377.6467963	152	Ad2.1,Ad2.16,Ad2.17,Ad2.18,Ad2.22,Ad2.24,Ad2.4,Ad2.6,Ad2.8
7	38052109	38052520	3	257.4036407	121	Ad2.17,Ad2.22,Ad2.6
7	38055412	38056112	15	452.8688182	273	Ad2.1,Ad2.13,Ad2.16,Ad2.17,Ad2.18,Ad2.2,Ad2.22,Ad2.23,Ad2.24,Ad2.3,Ad2.4,Ad2.5,Ad2.6,Ad2.7,Ad2.8
7	38080027	38081044	7	337.2001036	119	Ad2.1,Ad2.16,Ad2.17,Ad2.22,Ad2.3,Ad2.4,Ad2.6
7	38082674	38083271	3	312.2447713	309	Ad2.17,Ad2.22,Ad2.4
7	38087317	38087701	5	256.0964448	102	Ad2.1,Ad2.16,Ad2.24,Ad2.4,Ad2.6
7	38115220	38116174	14	473.1658369	186	Ad2.1,Ad2.13,Ad2.16,Ad2.17,Ad2.18,Ad2.22,Ad2.23,Ad2.24,Ad2.3,Ad2.4,Ad2.5,Ad2.6,Ad2.7,Ad2.8
7	38120357	38121218	10	409.6455323	212	Ad2.1,Ad2.13,Ad2.16,Ad2.17,Ad2.18,Ad2.22,Ad2.24,Ad2.4,Ad2.6,Ad2.8
7	38212572	38214061	17	695.2121564	256	Ad2.1,Ad2.10,Ad2.13,Ad2.16,Ad2.17,Ad2.18,Ad2.2,Ad2.20,Ad2.22,Ad2.23,Ad2.24,Ad2.3,Ad2.4,Ad2.5,Ad2.6,Ad2.7,Ad2.8
7	38215890	38216794	14	498.2358824	113	Ad2.1,Ad2.10,Ad2.13,Ad2.16,Ad2.17,Ad2.18,Ad2.22,Ad2.23,Ad2.24,Ad2.3,Ad2.4,Ad2.6,Ad2.7,Ad2.8
7	38223965	38224659	4	356.638588	253	Ad2.1,Ad2.16,Ad2.17,Ad2.6
7	38388616	38389293	13	479.5736154	112	Ad2.1,Ad2.10,Ad2.13,Ad2.16,Ad2.17,Ad2.18,Ad2.22,Ad2.23,Ad2.24,Ad2.3,Ad2.4,Ad2.6,Ad2.8
7	38432493	38432801	3	225.5663097	104	Ad2.16,Ad2.17,Ad2.4
7	38475089	38475351	4	254.7419583	103	Ad2.1,Ad2.16,Ad2.4,Ad2.6
7	38504861	38505495	3	273.4392753	202	Ad2.1,Ad2.22,Ad2.4
7	38511261	38511696	9	307.8326027	123	Ad2.1,Ad2.16,Ad2.17,Ad2.18,Ad2.22,Ad2.24,Ad2.4,Ad2.6,Ad2.8
7	38569014	38569849	9	409.6615381	296	Ad2.1,Ad2.16,Ad2.17,Ad2.18,Ad2.22,Ad2.24,Ad2.4,Ad2.6,Ad2.8
7	38612983	38614491	16	537.5065936	112	Ad2.1,Ad2.13,Ad2.16,Ad2.17,Ad2.18,Ad2.20,Ad2.22,Ad2.23,Ad2.24,Ad2.3,Ad2.4,Ad2.5,Ad2.6,Ad2.7,Ad2.8,Ad2.9
7	38618788	38619299	3	214.473943	108	Ad2.1,Ad2.22,Ad2.6
7	38745434	38746213	9	304.0671099	107	Ad2.1,Ad2.17,Ad2.18,Ad2.22,Ad2.24,Ad2.3,Ad2.4,Ad2.6,Ad2.8
7	39090019	39090633	3	353.8112997	267	Ad2.17,Ad2.22,Ad2.23
7	39137885	39138872	7	425.2400776	135	Ad2.1,Ad2.16,Ad2.17,Ad2.22,Ad2.24,Ad2.4,Ad2.6
7	39242698	39243442	5	267.5570892	119	Ad2.17,Ad2.22,Ad2.24,Ad2.4,Ad2.6
7	39253855	39254710	3	272.7682547	282	Ad2.1,Ad2.17,Ad2.6
7	39313360	39313893	3	255.0089317	329	Ad2.17,Ad2.22,Ad2.6
7	39384281	39385063	4	307.5177305	117	Ad2.1,Ad2.17,Ad2.22,Ad2.6
7	40160347	40161336	8	382.1889057	111	Ad2.1,Ad2.16,Ad2.17,Ad2.18,Ad2.22,Ad2.3,Ad2.4,Ad2.6
7	40896207	40896748	5	296.9413634	122	Ad2.1,Ad2.17,Ad2.22,Ad2.4,Ad2.6
7	41425836	41426660	17	533.3486231	171	Ad2.1,Ad2.10,Ad2.13,Ad2.16,Ad2.17,Ad2.18,Ad2.2,Ad2.22,Ad2.23,Ad2.24,Ad2.3,Ad2.4,Ad2.5,Ad2.6,Ad2.7,Ad2.8,Ad2.9
7	42033124	42033465	3	320.9553423	100	Ad2.16,Ad2.22,Ad2.4
7	42091140	42091667	9	320.7521074	117	Ad2.1,Ad2.16,Ad2.17,Ad2.2,Ad2.22,Ad2.4,Ad2.5,Ad2.6,Ad2.8
7	42217789	42218955	19	594.8964627	117	Ad2.1,Ad2.10,Ad2.13,Ad2.14,Ad2.16,Ad2.17,Ad2.18,Ad2.2,Ad2.20,Ad2.22,Ad2.23,Ad2.24,Ad2.3,Ad2.4,Ad2.5,Ad2.6,Ad2.7,Ad2.8,Ad2.9
7	43624481	43624843	13	362.0345248	118	Ad2.1,Ad2.13,Ad2.16,Ad2.17,Ad2.18,Ad2.22,Ad2.23,Ad2.24,Ad2.4,Ad2.5,Ad2.6,Ad2.7,Ad2.8
7	43669096	43669794	3	281.360128	119	Ad2.1,Ad2.22,Ad2.6
7	45966832	45967352	3	317.3782907	153	Ad2.17,Ad2.22,Ad2.4
7	46103902	46104828	23	721.8707037	129	Ad2.1,Ad2.10,Ad2.11,Ad2.12,Ad2.13,Ad2.14,Ad2.16,Ad2.17,Ad2.18,Ad2.19,Ad2.2,Ad2.20,Ad2.21,Ad2.22,Ad2.23,Ad2.24,Ad2.3,Ad2.4,Ad2.5,Ad2.6,Ad2.7,Ad2.8,Ad2.9
7	46185123	46185905	3	284.7675933	132	Ad2.17,Ad2.4,Ad2.6
7	46244614	46245275	10	556.1960787	321	Ad2.1,Ad2.16,Ad2.17,Ad2.22,Ad2.23,Ad2.3,Ad2.4,Ad2.5,Ad2.6,Ad2.8
7	46406349	46407580	12	518.3331922	121	Ad2.1,Ad2.16,Ad2.17,Ad2.18,Ad2.22,Ad2.24,Ad2.3,Ad2.4,Ad2.5,Ad2.6,Ad2.7,Ad2.8
7	46507529	46507788	6	346.2362363	130	Ad2.1,Ad2.17,Ad2.22,Ad2.3,Ad2.4,Ad2.6
7	46656033	46656588	3	244.323227	150	Ad2.1,Ad2.17,Ad2.6
7	46656707	46657097	8	356.835554	100	Ad2.1,Ad2.16,Ad2.17,Ad2.22,Ad2.23,Ad2.3,Ad2.4,Ad2.6
7	46720280	46720925	5	365.602725	263	Ad2.1,Ad2.22,Ad2.24,Ad2.5,Ad2.6
7	46722967	46723362	12	343.5217374	91	Ad2.1,Ad2.13,Ad2.16,Ad2.17,Ad2.18,Ad2.22,Ad2.23,Ad2.24,Ad2.3,Ad2.4,Ad2.6,Ad2.8
7	46723468	46724254	3	213.2835897	192	Ad2.1,Ad2.4,Ad2.6
7	46932328	46933230	4	348.9879992	129	Ad2.1,Ad2.16,Ad2.4,Ad2.6
7	46945695	46946362	14	427.1922237	330	Ad2.1,Ad2.13,Ad2.16,Ad2.17,Ad2.18,Ad2.2,Ad2.22,Ad2.23,Ad2.24,Ad2.3,Ad2.4,Ad2.5,Ad2.6,Ad2.8
7	47087029	47092267	23	2337.54416	1165	Ad2.1,Ad2.10,Ad2.11,Ad2.12,Ad2.13,Ad2.14,Ad2.15,Ad2.16,Ad2.17,Ad2.18,Ad2.19,Ad2.20,Ad2.21,Ad2.22,Ad2.23,Ad2.24,Ad2.3,Ad2.4,Ad2.5,Ad2.6,Ad2.7,Ad2.8,Ad2.9
7	47092458	47093164	5	314.7749694	107	Ad2.11,Ad2.12,Ad2.19,Ad2.22,Ad2.9
7	47093401	47094614	11	535.2474949	197	Ad2.11,Ad2.12,Ad2.14,Ad2.17,Ad2.18,Ad2.19,Ad2.20,Ad2.21,Ad2.22,Ad2.8,Ad2.9
7	47095149	47096417	10	475.221126	110	Ad2.10,Ad2.11,Ad2.12,Ad2.17,Ad2.18,Ad2.19,Ad2.20,Ad2.22,Ad2.8,Ad2.9
7	47113499	47114164	4	261.769928	179	Ad2.12,Ad2.14,Ad2.20,Ad2.22
7	47115533	47116156	8	294.0397091	117	Ad2.12,Ad2.14,Ad2.15,Ad2.20,Ad2.21,Ad2.5,Ad2.7,Ad2.8
7	47174792	47175155	10	388.0054367	100	Ad2.1,Ad2.13,Ad2.14,Ad2.15,Ad2.2,Ad2.20,Ad2.21,Ad2.5,Ad2.7,Ad2.8
7	47181097	47181757	3	342.8307087	119	Ad2.12,Ad2.20,Ad2.22
7	47184243	47185234	4	330.5061263	103	Ad2.12,Ad2.14,Ad2.20,Ad2.22
7	47191740	47192136	4	240.8494875	103	Ad2.14,Ad2.20,Ad2.21,Ad2.22
7	47193716	47194440	5	309.3552796	107	Ad2.12,Ad2.19,Ad2.20,Ad2.22,Ad2.8
7	47196042	47196597	9	370.893024	101	Ad2.11,Ad2.12,Ad2.14,Ad2.15,Ad2.20,Ad2.21,Ad2.22,Ad2.8,Ad2.9
7	47447996	47448986	3	331.7127787	128	Ad2.17,Ad2.22,Ad2.4
7	47474413	47475081	16	518.2532569	102	Ad2.1,Ad2.10,Ad2.13,Ad2.16,Ad2.17,Ad2.18,Ad2.2,Ad2.22,Ad2.23,Ad2.24,Ad2.3,Ad2.4,Ad2.5,Ad2.6,Ad2.7,Ad2.8
7	47528776	47529719	11	393.3788867	124	Ad2.1,Ad2.13,Ad2.16,Ad2.17,Ad2.18,Ad2.22,Ad2.23,Ad2.24,Ad2.4,Ad2.6,Ad2.8
7	47640838	47641385	6	301.1116538	140	Ad2.1,Ad2.16,Ad2.17,Ad2.22,Ad2.4,Ad2.6
7	47778588	47779194	11	399.6417166	246	Ad2.1,Ad2.13,Ad2.16,Ad2.17,Ad2.22,Ad2.23,Ad2.24,Ad2.3,Ad2.4,Ad2.5,Ad2.6
7	47788441	47788911	6	299.9938203	117	Ad2.16,Ad2.17,Ad2.22,Ad2.3,Ad2.4,Ad2.6
7	47929659	47930463	7	405.7681664	256	Ad2.16,Ad2.17,Ad2.22,Ad2.23,Ad2.3,Ad2.4,Ad2.8
7	48049780	48050445	17	412.8857449	137	Ad2.1,Ad2.10,Ad2.13,Ad2.14,Ad2.16,Ad2.17,Ad2.18,Ad2.2,Ad2.22,Ad2.23,Ad2.24,Ad2.3,Ad2.4,Ad2.5,Ad2.6,Ad2.7,Ad2.8
7	48873011	48873734	6	460.2785388	108	Ad2.1,Ad2.16,Ad2.17,Ad2.22,Ad2.4,Ad2.6
7	48946583	48947270	3	345.679362	239	Ad2.17,Ad2.22,Ad2.4
7	48967145	48968154	16	512.2978373	121	Ad2.1,Ad2.10,Ad2.13,Ad2.16,Ad2.17,Ad2.18,Ad2.2,Ad2.22,Ad2.23,Ad2.24,Ad2.3,Ad2.4,Ad2.5,Ad2.6,Ad2.7,Ad2.8
7	49047516	49048168	12	405.3064104	219	Ad2.1,Ad2.13,Ad2.16,Ad2.17,Ad2.22,Ad2.23,Ad2.24,Ad2.3,Ad2.4,Ad2.5,Ad2.6,Ad2.8
7	49817194	49818043	16	535.4774438	143	Ad2.1,Ad2.10,Ad2.13,Ad2.16,Ad2.17,Ad2.18,Ad2.20,Ad2.22,Ad2.23,Ad2.24,Ad2.3,Ad2.4,Ad2.5,Ad2.6,Ad2.7,Ad2.8
7	50118431	50119121	19	453.0332273	107	Ad2.1,Ad2.10,Ad2.13,Ad2.16,Ad2.17,Ad2.18,Ad2.19,Ad2.2,Ad2.20,Ad2.22,Ad2.23,Ad2.24,Ad2.3,Ad2.4,Ad2.5,Ad2.6,Ad2.7,Ad2.8,Ad2.9
7	50421396	50421735	20	289.9712333	101	Ad2.1,Ad2.10,Ad2.11,Ad2.12,Ad2.13,Ad2.14,Ad2.15,Ad2.16,Ad2.17,Ad2.18,Ad2.19,Ad2.20,Ad2.21,Ad2.24,Ad2.3,Ad2.4,Ad2.5,Ad2.6,Ad2.8,Ad2.9
7	50751540	50752575	11	322.175006	117	Ad2.1,Ad2.10,Ad2.13,Ad2.16,Ad2.18,Ad2.22,Ad2.3,Ad2.4,Ad2.5,Ad2.6,Ad2.8
7	50752764	50753715	11	395.5190858	107	Ad2.1,Ad2.13,Ad2.16,Ad2.17,Ad2.18,Ad2.22,Ad2.23,Ad2.3,Ad2.4,Ad2.5,Ad2.6
7	50976703	50977336	4	391.7851945	164	Ad2.16,Ad2.17,Ad2.22,Ad2.4
7	51059182	51059555	4	401.480614	125	Ad2.17,Ad2.22,Ad2.23,Ad2.4
7	51514003	51514490	5	302.6508058	124	Ad2.1,Ad2.17,Ad2.22,Ad2.23,Ad2.4
7	51877061	51878031	6	342.9863815	126	Ad2.1,Ad2.16,Ad2.17,Ad2.22,Ad2.4,Ad2.6
7	51929153	51929489	4	248.1057965	113	Ad2.1,Ad2.17,Ad2.22,Ad2.6
7	51953227	51953751	5	376.349222	203	Ad2.1,Ad2.17,Ad2.22,Ad2.4,Ad2.6
7	52139612	52140515	12	396.7722602	139	Ad2.1,Ad2.10,Ad2.16,Ad2.17,Ad2.18,Ad2.2,Ad2.22,Ad2.24,Ad2.3,Ad2.4,Ad2.6,Ad2.8
7	52202447	52202854	4	243.961441	111	Ad2.1,Ad2.16,Ad2.22,Ad2.6
7	52385624	52386318	6	303.767802	104	Ad2.1,Ad2.16,Ad2.17,Ad2.22,Ad2.4,Ad2.6
7	52694389	52694856	3	339.5494993	104	Ad2.17,Ad2.22,Ad2.4
7	52700299	52701041	4	440.769203	253	Ad2.17,Ad2.22,Ad2.23,Ad2.4
7	52793436	52794716	10	497.6953766	341	Ad2.1,Ad2.16,Ad2.17,Ad2.18,Ad2.22,Ad2.23,Ad2.24,Ad2.3,Ad2.4,Ad2.6
7	52829063	52829660	14	385.826823	139	Ad2.1,Ad2.10,Ad2.13,Ad2.16,Ad2.17,Ad2.18,Ad2.2,Ad2.22,Ad2.23,Ad2.24,Ad2.3,Ad2.4,Ad2.6,Ad2.8
7	52887333	52887669	6	303.2906267	107	Ad2.1,Ad2.16,Ad2.17,Ad2.22,Ad2.4,Ad2.6
7	52923153	52923825	9	371.0843709	115	Ad2.1,Ad2.16,Ad2.17,Ad2.22,Ad2.23,Ad2.3,Ad2.4,Ad2.6,Ad2.8
7	52957781	52958236	10	332.822661	159	Ad2.1,Ad2.13,Ad2.16,Ad2.17,Ad2.18,Ad2.22,Ad2.3,Ad2.4,Ad2.6,Ad2.8
7	52985259	52985901	4	328.2454568	155	Ad2.16,Ad2.17,Ad2.22,Ad2.4
7	53020036	53021130	13	527.7271107	108	Ad2.1,Ad2.13,Ad2.16,Ad2.17,Ad2.18,Ad2.22,Ad2.23,Ad2.24,Ad2.3,Ad2.4,Ad2.6,Ad2.7,Ad2.8
7	53317287	53317700	15	374.8142465	161	Ad2.1,Ad2.13,Ad2.16,Ad2.17,Ad2.18,Ad2.2,Ad2.22,Ad2.23,Ad2.24,Ad2.3,Ad2.4,Ad2.5,Ad2.6,Ad2.7,Ad2.8
7	53459314	53460264	5	384.112381	128	Ad2.16,Ad2.17,Ad2.22,Ad2.3,Ad2.4
7	53530599	53531331	11	417.5970515	114	Ad2.1,Ad2.13,Ad2.16,Ad2.17,Ad2.22,Ad2.23,Ad2.24,Ad2.3,Ad2.4,Ad2.6,Ad2.8
7	53546856	53547566	10	418.9033751	104	Ad2.1,Ad2.13,Ad2.16,Ad2.17,Ad2.18,Ad2.22,Ad2.23,Ad2.24,Ad2.6,Ad2.8
7	53639919	53641141	13	425.1079901	121	Ad2.1,Ad2.13,Ad2.16,Ad2.17,Ad2.18,Ad2.22,Ad2.23,Ad2.24,Ad2.3,Ad2.4,Ad2.6,Ad2.7,Ad2.8
7	53740580	53741290	7	369.4875509	153	Ad2.1,Ad2.16,Ad2.17,Ad2.22,Ad2.23,Ad2.3,Ad2.4
7	53889126	53889669	6	401.2512742	119	Ad2.16,Ad2.17,Ad2.22,Ad2.23,Ad2.3,Ad2.4
7	53890099	53890894	7	388.743393	177	Ad2.1,Ad2.16,Ad2.17,Ad2.22,Ad2.4,Ad2.6,Ad2.8
7	54655329	54656017	24	695.9033545	310	Ad2.1,Ad2.10,Ad2.11,Ad2.12,Ad2.13,Ad2.14,Ad2.15,Ad2.16,Ad2.17,Ad2.18,Ad2.19,Ad2.2,Ad2.20,Ad2.21,Ad2.22,Ad2.23,Ad2.24,Ad2.3,Ad2.4,Ad2.5,Ad2.6,Ad2.7,Ad2.8,Ad2.9
7	54791117	54791256	3	285.924983	114	Ad2.17,Ad2.3,Ad2.4
7	54810848	54811163	3	239.6709187	114	Ad2.1,Ad2.22,Ad2.6
7	54906219	54907375	17	561.9983521	141	Ad2.1,Ad2.10,Ad2.13,Ad2.14,Ad2.16,Ad2.17,Ad2.18,Ad2.2,Ad2.22,Ad2.23,Ad2.24,Ad2.3,Ad2.4,Ad2.5,Ad2.6,Ad2.7,Ad2.8
7	55142955	55143415	16	414.6684932	109	Ad2.1,Ad2.10,Ad2.13,Ad2.16,Ad2.17,Ad2.18,Ad2.2,Ad2.22,Ad2.23,Ad2.24,Ad2.3,Ad2.4,Ad2.5,Ad2.6,Ad2.7,Ad2.8
7	55219942	55220442	7	320.1330587	122	Ad2.1,Ad2.17,Ad2.22,Ad2.3,Ad2.4,Ad2.6,Ad2.8
7	55637180	55637561	3	322.981588	149	Ad2.16,Ad2.17,Ad2.22
7	55675147	55675820	12	379.2842738	125	Ad2.1,Ad2.16,Ad2.17,Ad2.18,Ad2.22,Ad2.23,Ad2.24,Ad2.3,Ad2.4,Ad2.5,Ad2.6,Ad2.8
7	55798288	55798885	12	506.8573634	130	Ad2.1,Ad2.16,Ad2.17,Ad2.18,Ad2.22,Ad2.23,Ad2.24,Ad2.3,Ad2.4,Ad2.5,Ad2.6,Ad2.8
7	55811512	55812077	12	415.0507493	112	Ad2.1,Ad2.16,Ad2.17,Ad2.18,Ad2.22,Ad2.23,Ad2.24,Ad2.3,Ad2.4,Ad2.5,Ad2.6,Ad2.7
7	55827371	55827921	10	352.6035385	111	Ad2.1,Ad2.17,Ad2.18,Ad2.22,Ad2.23,Ad2.24,Ad2.4,Ad2.5,Ad2.6,Ad2.8
7	55869439	55870308	13	369.8176093	172	Ad2.1,Ad2.13,Ad2.16,Ad2.17,Ad2.22,Ad2.23,Ad2.24,Ad2.3,Ad2.4,Ad2.5,Ad2.6,Ad2.7,Ad2.8
7	56083516	56084956	7	399.7777952	1201	Ad2.1,Ad2.16,Ad2.17,Ad2.22,Ad2.4,Ad2.5,Ad2.6
7	56146670	56147285	8	295.9156475	113	Ad2.1,Ad2.16,Ad2.17,Ad2.22,Ad2.24,Ad2.4,Ad2.6,Ad2.8
7	56388116	56388594	3	297.881063	116	Ad2.1,Ad2.17,Ad2.6
7	56539930	56540572	21	592.5472187	142	Ad2.1,Ad2.10,Ad2.11,Ad2.13,Ad2.14,Ad2.16,Ad2.17,Ad2.18,Ad2.19,Ad2.2,Ad2.20,Ad2.22,Ad2.23,Ad2.24,Ad2.3,Ad2.4,Ad2.5,Ad2.6,Ad2.7,Ad2.8,Ad2.9
7	57011435	57012175	9	403.4099544	123	Ad2.1,Ad2.13,Ad2.16,Ad2.17,Ad2.18,Ad2.22,Ad2.24,Ad2.4,Ad2.6
7	57040535	57041458	18	453.5711991	122	Ad2.1,Ad2.10,Ad2.13,Ad2.14,Ad2.16,Ad2.17,Ad2.18,Ad2.2,Ad2.22,Ad2.23,Ad2.24,Ad2.3,Ad2.4,Ad2.5,Ad2.6,Ad2.7,Ad2.8,Ad2.9
7	57186674	57187680	5	331.0766722	133	Ad2.16,Ad2.17,Ad2.22,Ad2.4,Ad2.6
7	57503023	57504120	16	519.9882462	107	Ad2.1,Ad2.10,Ad2.13,Ad2.16,Ad2.17,Ad2.18,Ad2.2,Ad2.22,Ad2.23,Ad2.24,Ad2.3,Ad2.4,Ad2.5,Ad2.6,Ad2.7,Ad2.8
7	57579351	57579693	3	244.1218107	121	Ad2.1,Ad2.6,Ad2.8
7	57654200	57654838	3	489.5594177	218	Ad2.17,Ad2.22,Ad2.4
7	58022969	58023568	13	378.7943667	126	Ad2.1,Ad2.13,Ad2.16,Ad2.17,Ad2.18,Ad2.22,Ad2.23,Ad2.24,Ad2.3,Ad2.4,Ad2.5,Ad2.6,Ad2.8
7	58038767	58039177	10	304.1875336	111	Ad2.1,Ad2.16,Ad2.17,Ad2.18,Ad2.22,Ad2.24,Ad2.3,Ad2.4,Ad2.6,Ad2.8
7	58171481	58172404	9	380.2946963	115	Ad2.1,Ad2.16,Ad2.17,Ad2.18,Ad2.22,Ad2.24,Ad2.3,Ad2.4,Ad2.6
7	58172537	58173980	20	900.0230599	949	Ad2.1,Ad2.10,Ad2.13,Ad2.14,Ad2.16,Ad2.17,Ad2.18,Ad2.19,Ad2.2,Ad2.20,Ad2.22,Ad2.23,Ad2.24,Ad2.3,Ad2.4,Ad2.5,Ad2.6,Ad2.7,Ad2.8,Ad2.9
7	58175429	58177290	20	951.1214177	132	Ad2.1,Ad2.10,Ad2.11,Ad2.13,Ad2.14,Ad2.16,Ad2.17,Ad2.18,Ad2.2,Ad2.20,Ad2.22,Ad2.23,Ad2.24,Ad2.3,Ad2.4,Ad2.5,Ad2.6,Ad2.7,Ad2.8,Ad2.9
7	58248636	58249328	8	360.4973794	133	Ad2.16,Ad2.17,Ad2.22,Ad2.23,Ad2.3,Ad2.4,Ad2.5,Ad2.6
7	58268209	58268715	3	356.988505	112	Ad2.17,Ad2.22,Ad2.4
7	58530289	58531034	3	271.6456353	328	Ad2.22,Ad2.4,Ad2.5
7	58549061	58549489	5	333.2084566	107	Ad2.1,Ad2.17,Ad2.22,Ad2.23,Ad2.6
7	58577721	58578065	5	274.8020568	117	Ad2.1,Ad2.16,Ad2.18,Ad2.22,Ad2.6
7	58622800	58623701	6	358.3308613	133	Ad2.1,Ad2.16,Ad2.17,Ad2.22,Ad2.4,Ad2.6
7	58650388	58651088	7	316.2275587	101	Ad2.1,Ad2.16,Ad2.17,Ad2.22,Ad2.4,Ad2.5,Ad2.6
7	58672436	58673132	9	491.895971	141	Ad2.1,Ad2.16,Ad2.17,Ad2.22,Ad2.23,Ad2.24,Ad2.4,Ad2.5,Ad2.6
7	58754990	58755515	4	282.7068635	129	Ad2.16,Ad2.17,Ad2.22,Ad2.4
7	58828604	58828912	4	277.563656	88	Ad2.1,Ad2.22,Ad2.24,Ad2.6
7	58909092	58909970	14	406.6346588	122	Ad2.1,Ad2.10,Ad2.13,Ad2.16,Ad2.17,Ad2.18,Ad2.22,Ad2.23,Ad2.24,Ad2.3,Ad2.4,Ad2.5,Ad2.6,Ad2.8
7	58910400	58910911	6	296.2418673	108	Ad2.16,Ad2.17,Ad2.22,Ad2.23,Ad2.3,Ad2.6
7	58998398	58998998	13	497.1771312	129	Ad2.1,Ad2.13,Ad2.16,Ad2.17,Ad2.18,Ad2.22,Ad2.23,Ad2.24,Ad2.3,Ad2.4,Ad2.5,Ad2.6,Ad2.8
7	59070393	59070919	5	337.0611084	279	Ad2.1,Ad2.17,Ad2.24,Ad2.4,Ad2.6
7	59449882	59450443	12	344.1058566	120	Ad2.1,Ad2.13,Ad2.16,Ad2.17,Ad2.18,Ad2.22,Ad2.23,Ad2.24,Ad2.3,Ad2.4,Ad2.6,Ad2.7
7	59451973	59452641	9	338.4447699	115	Ad2.1,Ad2.16,Ad2.17,Ad2.18,Ad2.22,Ad2.23,Ad2.24,Ad2.4,Ad2.6
7	59504734	59505388	6	447.3230108	150	Ad2.17,Ad2.22,Ad2.23,Ad2.3,Ad2.4,Ad2.6
7	59768345	59769236	20	620.8469766	175	Ad2.1,Ad2.10,Ad2.13,Ad2.14,Ad2.15,Ad2.16,Ad2.17,Ad2.18,Ad2.2,Ad2.20,Ad2.22,Ad2.23,Ad2.24,Ad2.3,Ad2.4,Ad2.5,Ad2.6,Ad2.7,Ad2.8,Ad2.9
7	60299382	60300446	11	547.5745725	230	Ad2.1,Ad2.13,Ad2.16,Ad2.17,Ad2.18,Ad2.22,Ad2.3,Ad2.4,Ad2.5,Ad2.6,Ad2.8
7	60583795	60584457	15	356.781662	118	Ad2.1,Ad2.13,Ad2.14,Ad2.16,Ad2.17,Ad2.18,Ad2.22,Ad2.23,Ad2.24,Ad2.3,Ad2.4,Ad2.5,Ad2.6,Ad2.7,Ad2.8
7	60692967	60693767	8	461.229433	138	Ad2.1,Ad2.16,Ad2.17,Ad2.22,Ad2.4,Ad2.6,Ad2.7,Ad2.8
7	60822931	60824724	20	610.7385333	1062	Ad2.1,Ad2.10,Ad2.11,Ad2.13,Ad2.14,Ad2.16,Ad2.17,Ad2.18,Ad2.19,Ad2.2,Ad2.20,Ad2.22,Ad2.23,Ad2.24,Ad2.3,Ad2.4,Ad2.5,Ad2.6,Ad2.7,Ad2.8
7	60971450	60972261	22	767.5281074	241	Ad2.1,Ad2.10,Ad2.11,Ad2.13,Ad2.14,Ad2.16,Ad2.17,Ad2.18,Ad2.19,Ad2.2,Ad2.20,Ad2.21,Ad2.22,Ad2.23,Ad2.24,Ad2.3,Ad2.4,Ad2.5,Ad2.6,Ad2.7,Ad2.8,Ad2.9
7	61006655	61007598	15	652.1176179	527	Ad2.1,Ad2.13,Ad2.16,Ad2.17,Ad2.18,Ad2.20,Ad2.22,Ad2.23,Ad2.24,Ad2.3,Ad2.4,Ad2.5,Ad2.6,Ad2.7,Ad2.8
7	61011450	61011781	4	246.426094	145	Ad2.1,Ad2.22,Ad2.4,Ad2.6
7	61029960	61030562	3	430.9851277	179	Ad2.17,Ad2.22,Ad2.4
7	61033527	61035190	3	495.320221	123	Ad2.17,Ad2.22,Ad2.6
7	61096888	61097440	5	282.2014342	126	Ad2.1,Ad2.16,Ad2.17,Ad2.4,Ad2.6
7	61113141	61114393	19	710.1967998	172	Ad2.1,Ad2.11,Ad2.13,Ad2.16,Ad2.17,Ad2.18,Ad2.19,Ad2.2,Ad2.20,Ad2.22,Ad2.23,Ad2.24,Ad2.3,Ad2.4,Ad2.5,Ad2.6,Ad2.7,Ad2.8,Ad2.9
7	61825374	61826348	8	333.2108632	110	Ad2.1,Ad2.17,Ad2.22,Ad2.24,Ad2.3,Ad2.4,Ad2.6,Ad2.8
7	62795621	62796272	18	456.2835744	127	Ad2.1,Ad2.10,Ad2.13,Ad2.14,Ad2.16,Ad2.17,Ad2.18,Ad2.2,Ad2.20,Ad2.22,Ad2.23,Ad2.24,Ad2.3,Ad2.4,Ad2.5,Ad2.6,Ad2.7,Ad2.8
7	63341887	63342159	5	362.9651914	106	Ad2.1,Ad2.22,Ad2.3,Ad2.4,Ad2.6
7	63659004	63659792	22	703.7566216	146	Ad2.1,Ad2.10,Ad2.11,Ad2.13,Ad2.14,Ad2.16,Ad2.17,Ad2.18,Ad2.19,Ad2.2,Ad2.20,Ad2.21,Ad2.22,Ad2.23,Ad2.24,Ad2.3,Ad2.4,Ad2.5,Ad2.6,Ad2.7,Ad2.8,Ad2.9
7	64123026	64124082	24	856.734186	156	Ad2.1,Ad2.10,Ad2.11,Ad2.12,Ad2.13,Ad2.14,Ad2.15,Ad2.16,Ad2.17,Ad2.18,Ad2.19,Ad2.2,Ad2.20,Ad2.21,Ad2.22,Ad2.23,Ad2.24,Ad2.3,Ad2.4,Ad2.5,Ad2.6,Ad2.7,Ad2.8,Ad2.9
7	64140738	64141776	15	591.6128132	112	Ad2.1,Ad2.13,Ad2.16,Ad2.17,Ad2.18,Ad2.2,Ad2.22,Ad2.23,Ad2.24,Ad2.3,Ad2.4,Ad2.5,Ad2.6,Ad2.7,Ad2.8
7	64507661	64509106	11	919.4676736	1001	Ad2.1,Ad2.14,Ad2.16,Ad2.17,Ad2.18,Ad2.22,Ad2.23,Ad2.3,Ad2.4,Ad2.5,Ad2.6
7	64533968	64534387	18	437.0308177	126	Ad2.1,Ad2.13,Ad2.14,Ad2.16,Ad2.17,Ad2.18,Ad2.2,Ad2.21,Ad2.22,Ad2.23,Ad2.24,Ad2.3,Ad2.4,Ad2.5,Ad2.6,Ad2.7,Ad2.8,Ad2.9
7	64559176	64560202	5	446.0343566	299	Ad2.16,Ad2.17,Ad2.22,Ad2.3,Ad2.4
7	64602932	64603575	15	412.6749429	109	Ad2.1,Ad2.13,Ad2.16,Ad2.17,Ad2.18,Ad2.2,Ad2.22,Ad2.23,Ad2.24,Ad2.3,Ad2.4,Ad2.5,Ad2.6,Ad2.7,Ad2.8
7	64762519	64763074	4	334.8186798	157	Ad2.1,Ad2.22,Ad2.4,Ad2.6
7	64763106	64763604	12	320.7694321	111	Ad2.1,Ad2.16,Ad2.17,Ad2.18,Ad2.22,Ad2.23,Ad2.24,Ad2.3,Ad2.4,Ad2.6,Ad2.7,Ad2.8
7	64807708	64808864	13	590.7822159	141	Ad2.1,Ad2.13,Ad2.16,Ad2.17,Ad2.22,Ad2.23,Ad2.24,Ad2.3,Ad2.4,Ad2.5,Ad2.6,Ad2.7,Ad2.8
7	64876862	64877329	6	317.4784952	100	Ad2.1,Ad2.22,Ad2.4,Ad2.6,Ad2.7,Ad2.8
7	64877449	64878037	7	454.1230119	102	Ad2.1,Ad2.17,Ad2.22,Ad2.3,Ad2.4,Ad2.6,Ad2.8
7	64969493	64971431	8	407.7543098	1571	Ad2.1,Ad2.16,Ad2.17,Ad2.22,Ad2.23,Ad2.24,Ad2.4,Ad2.6
7	65089909	65090703	13	358.9971608	110	Ad2.1,Ad2.10,Ad2.13,Ad2.16,Ad2.17,Ad2.18,Ad2.22,Ad2.23,Ad2.3,Ad2.4,Ad2.5,Ad2.6,Ad2.7
7	65156203	65157026	5	230.4314788	246	Ad2.1,Ad2.16,Ad2.22,Ad2.5,Ad2.6
7	65206127	65206743	6	472.1240945	203	Ad2.1,Ad2.17,Ad2.22,Ad2.3,Ad2.4,Ad2.6
7	65207285	65207778	5	361.3708924	153	Ad2.1,Ad2.17,Ad2.22,Ad2.4,Ad2.6
7	65217373	65218595	15	540.1257081	111	Ad2.1,Ad2.13,Ad2.16,Ad2.17,Ad2.18,Ad2.19,Ad2.20,Ad2.22,Ad2.23,Ad2.3,Ad2.4,Ad2.5,Ad2.6,Ad2.7,Ad2.8
7	65229484	65230481	15	457.5405721	384	Ad2.1,Ad2.13,Ad2.16,Ad2.17,Ad2.18,Ad2.19,Ad2.22,Ad2.23,Ad2.24,Ad2.3,Ad2.4,Ad2.5,Ad2.6,Ad2.7,Ad2.8
7	65234389	65235059	14	435.5312926	127	Ad2.1,Ad2.13,Ad2.16,Ad2.17,Ad2.18,Ad2.19,Ad2.20,Ad2.22,Ad2.23,Ad2.3,Ad2.4,Ad2.5,Ad2.6,Ad2.7
7	65240073	65240549	7	354.8767199	130	Ad2.1,Ad2.17,Ad2.22,Ad2.4,Ad2.5,Ad2.6,Ad2.7
7	65302290	65303579	23	781.5590422	113	Ad2.1,Ad2.10,Ad2.11,Ad2.13,Ad2.14,Ad2.15,Ad2.16,Ad2.17,Ad2.18,Ad2.19,Ad2.2,Ad2.20,Ad2.21,Ad2.22,Ad2.23,Ad2.24,Ad2.3,Ad2.4,Ad2.5,Ad2.6,Ad2.7,Ad2.8,Ad2.9
7	65635784	65636206	3	269.821645	122	Ad2.1,Ad2.4,Ad2.6
7	65685377	65686072	7	385.2771149	103	Ad2.1,Ad2.16,Ad2.17,Ad2.22,Ad2.4,Ad2.5,Ad2.6
7	65805323	65805980	17	473.8323328	98	Ad2.1,Ad2.10,Ad2.13,Ad2.14,Ad2.16,Ad2.17,Ad2.18,Ad2.20,Ad2.22,Ad2.23,Ad2.24,Ad2.3,Ad2.4,Ad2.5,Ad2.6,Ad2.7,Ad2.8
7	66795596	66795958	5	343.2085968	110	Ad2.1,Ad2.22,Ad2.3,Ad2.4,Ad2.6
7	66796475	66797465	4	352.9222932	113	Ad2.1,Ad2.22,Ad2.4,Ad2.6
7	67210127	67210557	5	389.617334	140	Ad2.17,Ad2.22,Ad2.23,Ad2.3,Ad2.4
7	67461530	67462570	18	421.0256857	112	Ad2.1,Ad2.10,Ad2.13,Ad2.14,Ad2.16,Ad2.17,Ad2.18,Ad2.19,Ad2.2,Ad2.22,Ad2.23,Ad2.24,Ad2.3,Ad2.4,Ad2.5,Ad2.6,Ad2.7,Ad2.8
7	67463438	67464488	18	447.780042	118	Ad2.1,Ad2.10,Ad2.13,Ad2.16,Ad2.17,Ad2.18,Ad2.2,Ad2.20,Ad2.22,Ad2.23,Ad2.24,Ad2.3,Ad2.4,Ad2.5,Ad2.6,Ad2.7,Ad2.8,Ad2.9
7	67593180	67595033	19	835.5921205	1005	Ad2.1,Ad2.10,Ad2.13,Ad2.14,Ad2.16,Ad2.17,Ad2.18,Ad2.2,Ad2.20,Ad2.22,Ad2.23,Ad2.24,Ad2.3,Ad2.4,Ad2.5,Ad2.6,Ad2.7,Ad2.8,Ad2.9
7	67694084	67694448	4	456.3693238	146	Ad2.17,Ad2.22,Ad2.23,Ad2.4
7	68105986	68106716	18	476.7680384	136	Ad2.1,Ad2.13,Ad2.14,Ad2.16,Ad2.17,Ad2.18,Ad2.19,Ad2.2,Ad2.20,Ad2.22,Ad2.23,Ad2.24,Ad2.3,Ad2.4,Ad2.5,Ad2.6,Ad2.7,Ad2.8
7	68143039	68144267	15	646.254424	120	Ad2.1,Ad2.13,Ad2.16,Ad2.17,Ad2.18,Ad2.2,Ad2.22,Ad2.23,Ad2.24,Ad2.3,Ad2.4,Ad2.5,Ad2.6,Ad2.7,Ad2.8
7	68317920	68319404	16	628.5697383	178	Ad2.1,Ad2.13,Ad2.14,Ad2.16,Ad2.17,Ad2.18,Ad2.2,Ad2.22,Ad2.23,Ad2.24,Ad2.3,Ad2.4,Ad2.5,Ad2.6,Ad2.7,Ad2.8
7	68470342	68471797	20	748.4649001	216	Ad2.1,Ad2.10,Ad2.13,Ad2.14,Ad2.16,Ad2.17,Ad2.18,Ad2.19,Ad2.2,Ad2.20,Ad2.22,Ad2.23,Ad2.24,Ad2.3,Ad2.4,Ad2.5,Ad2.6,Ad2.7,Ad2.8,Ad2.9
7	68850520	68851228	16	405.594345	111	Ad2.1,Ad2.10,Ad2.13,Ad2.16,Ad2.17,Ad2.18,Ad2.2,Ad2.22,Ad2.23,Ad2.24,Ad2.3,Ad2.4,Ad2.5,Ad2.6,Ad2.7,Ad2.8
7	68916669	68917506	16	508.3022633	217	Ad2.1,Ad2.13,Ad2.16,Ad2.17,Ad2.18,Ad2.2,Ad2.20,Ad2.22,Ad2.23,Ad2.24,Ad2.3,Ad2.4,Ad2.5,Ad2.6,Ad2.7,Ad2.8
7	69527318	69527924	6	458.290507	214	Ad2.1,Ad2.17,Ad2.22,Ad2.3,Ad2.4,Ad2.6
7	70660497	70660967	9	413.3617587	108	Ad2.1,Ad2.18,Ad2.22,Ad2.3,Ad2.4,Ad2.5,Ad2.6,Ad2.7,Ad2.8
7	72804565	72805740	18	784.3139478	119	Ad2.1,Ad2.10,Ad2.13,Ad2.14,Ad2.16,Ad2.17,Ad2.18,Ad2.2,Ad2.20,Ad2.22,Ad2.23,Ad2.24,Ad2.3,Ad2.4,Ad2.5,Ad2.6,Ad2.7,Ad2.8
7	74294789	74295685	4	300.3339615	119	Ad2.1,Ad2.22,Ad2.4,Ad2.6
7	74847248	74847885	3	250.141744	125	Ad2.1,Ad2.22,Ad2.6
7	74850871	74851584	7	398.7191077	101	Ad2.1,Ad2.16,Ad2.17,Ad2.22,Ad2.4,Ad2.6,Ad2.8
7	74864523	74865454	15	464.4677104	122	Ad2.1,Ad2.13,Ad2.16,Ad2.17,Ad2.18,Ad2.2,Ad2.22,Ad2.23,Ad2.24,Ad2.3,Ad2.4,Ad2.5,Ad2.6,Ad2.7,Ad2.8
7	74927524	74931944	4	797.8242531	1183	Ad2.1,Ad2.4,Ad2.5,Ad2.6
7	74991917	74992636	5	342.933484	113	Ad2.1,Ad2.17,Ad2.22,Ad2.4,Ad2.6
7	75021553	75022277	4	238.7582092	109	Ad2.1,Ad2.16,Ad2.22,Ad2.6
7	75056276	75057583	17	607.8003464	103	Ad2.1,Ad2.10,Ad2.13,Ad2.16,Ad2.17,Ad2.18,Ad2.2,Ad2.20,Ad2.22,Ad2.23,Ad2.24,Ad2.3,Ad2.4,Ad2.5,Ad2.6,Ad2.7,Ad2.8
7	75069630	75070467	9	394.3152144	102	Ad2.1,Ad2.16,Ad2.17,Ad2.18,Ad2.22,Ad2.3,Ad2.4,Ad2.6,Ad2.7
7	75089110	75089789	9	390.5998807	120	Ad2.1,Ad2.16,Ad2.17,Ad2.22,Ad2.24,Ad2.4,Ad2.5,Ad2.6,Ad2.8
7	75103753	75104805	6	556.346995	152	Ad2.1,Ad2.17,Ad2.22,Ad2.4,Ad2.5,Ad2.6
7	75110096	75111017	10	445.067723	107	Ad2.1,Ad2.16,Ad2.17,Ad2.22,Ad2.23,Ad2.3,Ad2.4,Ad2.5,Ad2.6,Ad2.8
7	75139433	75140073	4	340.9104615	115	Ad2.1,Ad2.17,Ad2.22,Ad2.6
7	75153106	75154970	15	627.5864451	131	Ad2.1,Ad2.13,Ad2.16,Ad2.17,Ad2.18,Ad2.2,Ad2.22,Ad2.23,Ad2.24,Ad2.3,Ad2.4,Ad2.5,Ad2.6,Ad2.7,Ad2.8
7	75158738	75159885	21	717.2341497	118	Ad2.1,Ad2.10,Ad2.11,Ad2.13,Ad2.14,Ad2.16,Ad2.17,Ad2.18,Ad2.19,Ad2.2,Ad2.20,Ad2.22,Ad2.23,Ad2.24,Ad2.3,Ad2.4,Ad2.5,Ad2.6,Ad2.7,Ad2.8,Ad2.9
7	75164009	75165091	17	571.8602646	140	Ad2.1,Ad2.10,Ad2.13,Ad2.16,Ad2.17,Ad2.18,Ad2.2,Ad2.20,Ad2.22,Ad2.23,Ad2.24,Ad2.3,Ad2.4,Ad2.5,Ad2.6,Ad2.7,Ad2.8
7	75167742	75168669	5	390.5132296	125	Ad2.17,Ad2.22,Ad2.23,Ad2.3,Ad2.4
7	75180416	75182108	18	966.0242213	482	Ad2.1,Ad2.10,Ad2.13,Ad2.14,Ad2.16,Ad2.17,Ad2.18,Ad2.2,Ad2.20,Ad2.22,Ad2.23,Ad2.24,Ad2.3,Ad2.4,Ad2.5,Ad2.6,Ad2.7,Ad2.8
7	75255143	75255889	5	424.074237	177	Ad2.1,Ad2.17,Ad2.22,Ad2.4,Ad2.6
7	75552419	75553081	7	454.6953081	111	Ad2.1,Ad2.16,Ad2.17,Ad2.18,Ad2.22,Ad2.5,Ad2.6
7	75629333	75630134	15	585.7208944	152	Ad2.1,Ad2.13,Ad2.16,Ad2.17,Ad2.18,Ad2.2,Ad2.22,Ad2.23,Ad2.24,Ad2.3,Ad2.4,Ad2.5,Ad2.6,Ad2.7,Ad2.8
7	75755571	75757188	21	877.4117926	108	Ad2.1,Ad2.10,Ad2.11,Ad2.13,Ad2.14,Ad2.16,Ad2.17,Ad2.18,Ad2.19,Ad2.2,Ad2.20,Ad2.22,Ad2.23,Ad2.24,Ad2.3,Ad2.4,Ad2.5,Ad2.6,Ad2.7,Ad2.8,Ad2.9
7	75776821	75778195	13	550.9667194	203	Ad2.1,Ad2.13,Ad2.16,Ad2.17,Ad2.18,Ad2.22,Ad2.23,Ad2.24,Ad2.3,Ad2.4,Ad2.5,Ad2.6,Ad2.8
7	75788617	75789656	23	640.3810477	129	Ad2.1,Ad2.10,Ad2.11,Ad2.13,Ad2.14,Ad2.15,Ad2.16,Ad2.17,Ad2.18,Ad2.19,Ad2.2,Ad2.20,Ad2.21,Ad2.22,Ad2.23,Ad2.24,Ad2.3,Ad2.4,Ad2.5,Ad2.6,Ad2.7,Ad2.8,Ad2.9
7	75922320	75922798	3	273.1733397	144	Ad2.17,Ad2.22,Ad2.4
7	75950690	75951955	18	879.2226512	116	Ad2.1,Ad2.10,Ad2.13,Ad2.16,Ad2.17,Ad2.18,Ad2.2,Ad2.20,Ad2.22,Ad2.23,Ad2.24,Ad2.3,Ad2.4,Ad2.5,Ad2.6,Ad2.7,Ad2.8,Ad2.9
7	75977197	75977552	6	337.294899	127	Ad2.1,Ad2.16,Ad2.17,Ad2.22,Ad2.4,Ad2.6
7	75989334	75990496	6	324.0583974	125	Ad2.1,Ad2.16,Ad2.17,Ad2.22,Ad2.5,Ad2.6
7	76014767	76015172	3	243.1624247	125	Ad2.1,Ad2.17,Ad2.6
7	76036202	76036779	17	469.969364	117	Ad2.1,Ad2.10,Ad2.13,Ad2.16,Ad2.17,Ad2.18,Ad2.2,Ad2.20,Ad2.22,Ad2.23,Ad2.24,Ad2.3,Ad2.4,Ad2.5,Ad2.6,Ad2.7,Ad2.8
7	76110432	76111307	18	602.2087606	263	Ad2.1,Ad2.10,Ad2.13,Ad2.16,Ad2.17,Ad2.18,Ad2.2,Ad2.20,Ad2.22,Ad2.23,Ad2.24,Ad2.3,Ad2.4,Ad2.5,Ad2.6,Ad2.7,Ad2.8,Ad2.9
7	76120231	76121575	14	576.3077022	130	Ad2.1,Ad2.13,Ad2.16,Ad2.17,Ad2.18,Ad2.22,Ad2.23,Ad2.24,Ad2.3,Ad2.4,Ad2.5,Ad2.6,Ad2.7,Ad2.8
7	76144054	76144821	3	242.469732	275	Ad2.1,Ad2.16,Ad2.6
7	76158144	76159402	10	418.9274414	139	Ad2.1,Ad2.16,Ad2.17,Ad2.22,Ad2.23,Ad2.24,Ad2.3,Ad2.4,Ad2.6,Ad2.8
7	76191133	76191810	3	291.7924703	127	Ad2.1,Ad2.4,Ad2.6
7	76265964	76266688	9	489.0596179	340	Ad2.1,Ad2.16,Ad2.17,Ad2.22,Ad2.23,Ad2.24,Ad2.4,Ad2.5,Ad2.6
7	76403681	76404111	3	311.1340227	136	Ad2.17,Ad2.22,Ad2.4
7	76419526	76419842	4	275.0219457	121	Ad2.1,Ad2.17,Ad2.22,Ad2.4
7	76431468	76432245	9	484.5100793	105	Ad2.1,Ad2.16,Ad2.17,Ad2.22,Ad2.24,Ad2.3,Ad2.4,Ad2.6,Ad2.8
7	77182536	77183121	7	288.8100826	117	Ad2.19,Ad2.2,Ad2.3,Ad2.4,Ad2.5,Ad2.7,Ad2.8
7	77647830	77648542	7	348.4886824	124	Ad2.1,Ad2.22,Ad2.4,Ad2.5,Ad2.6,Ad2.7,Ad2.8
7	77661714	77662519	5	536.2446716	140	Ad2.1,Ad2.17,Ad2.22,Ad2.4,Ad2.6
7	77698711	77699554	18	671.2204301	106	Ad2.1,Ad2.10,Ad2.13,Ad2.14,Ad2.16,Ad2.17,Ad2.18,Ad2.2,Ad2.22,Ad2.23,Ad2.24,Ad2.3,Ad2.4,Ad2.5,Ad2.6,Ad2.7,Ad2.8,Ad2.9
7	77719082	77720013	18	520.8245188	130	Ad2.1,Ad2.10,Ad2.11,Ad2.13,Ad2.14,Ad2.16,Ad2.17,Ad2.18,Ad2.2,Ad2.22,Ad2.23,Ad2.24,Ad2.3,Ad2.4,Ad2.5,Ad2.6,Ad2.7,Ad2.8
7	77734456	77734995	16	440.5668077	127	Ad2.1,Ad2.10,Ad2.13,Ad2.16,Ad2.17,Ad2.18,Ad2.2,Ad2.22,Ad2.23,Ad2.24,Ad2.3,Ad2.4,Ad2.5,Ad2.6,Ad2.7,Ad2.8
7	77780752	77781147	9	390.8660076	115	Ad2.1,Ad2.16,Ad2.17,Ad2.18,Ad2.22,Ad2.24,Ad2.4,Ad2.5,Ad2.6
7	77781259	77781474	3	228.0706737	59	Ad2.1,Ad2.22,Ad2.6
7	77895092	77895802	6	422.6352462	156	Ad2.1,Ad2.17,Ad2.22,Ad2.4,Ad2.5,Ad2.6
7	77920612	77921404	18	791.7621968	121	Ad2.1,Ad2.10,Ad2.11,Ad2.13,Ad2.16,Ad2.17,Ad2.18,Ad2.2,Ad2.20,Ad2.22,Ad2.23,Ad2.24,Ad2.3,Ad2.4,Ad2.5,Ad2.6,Ad2.7,Ad2.8
7	78028572	78029940	16	604.8482828	1135	Ad2.1,Ad2.10,Ad2.13,Ad2.16,Ad2.17,Ad2.18,Ad2.2,Ad2.22,Ad2.23,Ad2.24,Ad2.3,Ad2.4,Ad2.5,Ad2.6,Ad2.8,Ad2.9
7	78065789	78067965	6	590.3768414	126	Ad2.1,Ad2.17,Ad2.22,Ad2.4,Ad2.5,Ad2.6
7	78111478	78112949	5	540.380261	197	Ad2.1,Ad2.17,Ad2.22,Ad2.4,Ad2.6
7	78145030	78145630	15	421.4206583	111	Ad2.1,Ad2.13,Ad2.16,Ad2.17,Ad2.18,Ad2.2,Ad2.22,Ad2.23,Ad2.24,Ad2.3,Ad2.4,Ad2.5,Ad2.6,Ad2.7,Ad2.8
7	78323040	78323621	4	321.1667748	127	Ad2.1,Ad2.22,Ad2.4,Ad2.6
7	78434093	78435060	9	422.646615	115	Ad2.1,Ad2.17,Ad2.18,Ad2.22,Ad2.24,Ad2.4,Ad2.5,Ad2.6,Ad2.8
7	78446717	78447780	20	694.4128341	286	Ad2.1,Ad2.10,Ad2.13,Ad2.14,Ad2.16,Ad2.17,Ad2.18,Ad2.19,Ad2.2,Ad2.20,Ad2.22,Ad2.23,Ad2.24,Ad2.3,Ad2.4,Ad2.5,Ad2.6,Ad2.7,Ad2.8,Ad2.9
7	78453957	78454984	15	489.0799519	187	Ad2.1,Ad2.13,Ad2.16,Ad2.17,Ad2.18,Ad2.2,Ad2.22,Ad2.23,Ad2.24,Ad2.3,Ad2.4,Ad2.5,Ad2.6,Ad2.7,Ad2.8
7	78488085	78488728	6	305.6278382	101	Ad2.1,Ad2.17,Ad2.22,Ad2.3,Ad2.4,Ad2.6
7	78551136	78552167	18	759.9275378	154	Ad2.1,Ad2.13,Ad2.14,Ad2.16,Ad2.17,Ad2.18,Ad2.19,Ad2.2,Ad2.20,Ad2.22,Ad2.23,Ad2.24,Ad2.3,Ad2.4,Ad2.5,Ad2.6,Ad2.7,Ad2.8
7	80140474	80142262	9	441.6861585	110	Ad2.1,Ad2.13,Ad2.14,Ad2.16,Ad2.17,Ad2.22,Ad2.4,Ad2.5,Ad2.6
7	80160845	80161371	5	317.6219086	143	Ad2.1,Ad2.22,Ad2.4,Ad2.6,Ad2.7
7	80164517	80165656	18	643.3636678	133	Ad2.1,Ad2.13,Ad2.14,Ad2.16,Ad2.17,Ad2.18,Ad2.2,Ad2.20,Ad2.22,Ad2.23,Ad2.24,Ad2.3,Ad2.4,Ad2.5,Ad2.6,Ad2.7,Ad2.8,Ad2.9
7	80270447	80270848	4	344.9408	126	Ad2.1,Ad2.4,Ad2.6,Ad2.7
7	80287647	80288655	15	523.6879792	123	Ad2.1,Ad2.13,Ad2.14,Ad2.16,Ad2.17,Ad2.18,Ad2.22,Ad2.23,Ad2.24,Ad2.3,Ad2.4,Ad2.5,Ad2.6,Ad2.7,Ad2.8
7	80390959	80391754	19	586.0291717	106	Ad2.1,Ad2.10,Ad2.13,Ad2.14,Ad2.16,Ad2.17,Ad2.18,Ad2.19,Ad2.2,Ad2.20,Ad2.22,Ad2.23,Ad2.24,Ad2.3,Ad2.4,Ad2.5,Ad2.6,Ad2.7,Ad2.8
7	80447417	80448311	6	356.2583638	173	Ad2.1,Ad2.16,Ad2.17,Ad2.22,Ad2.4,Ad2.6
7	81112158	81112591	3	440.314509	141	Ad2.17,Ad2.22,Ad2.4
7	81668733	81670227	24	1015.202293	109	Ad2.1,Ad2.10,Ad2.11,Ad2.12,Ad2.13,Ad2.14,Ad2.15,Ad2.16,Ad2.17,Ad2.18,Ad2.19,Ad2.2,Ad2.20,Ad2.21,Ad2.22,Ad2.23,Ad2.24,Ad2.3,Ad2.4,Ad2.5,Ad2.6,Ad2.7,Ad2.8,Ad2.9
7	82469837	82470012	22	565.5928254	107	Ad2.1,Ad2.10,Ad2.11,Ad2.12,Ad2.13,Ad2.14,Ad2.16,Ad2.17,Ad2.18,Ad2.19,Ad2.2,Ad2.20,Ad2.22,Ad2.23,Ad2.24,Ad2.3,Ad2.4,Ad2.5,Ad2.6,Ad2.7,Ad2.8,Ad2.9
7	83075000	83075540	3	258.4644117	171	Ad2.1,Ad2.4,Ad2.6
7	83084723	83086113	17	483.6464152	179	Ad2.1,Ad2.10,Ad2.13,Ad2.14,Ad2.16,Ad2.17,Ad2.18,Ad2.2,Ad2.22,Ad2.23,Ad2.24,Ad2.3,Ad2.4,Ad2.5,Ad2.6,Ad2.7,Ad2.8
7	84962515	84962943	6	287.0884753	104	Ad2.1,Ad2.16,Ad2.22,Ad2.23,Ad2.4,Ad2.6
7	85940853	85941923	5	452.9215728	145	Ad2.1,Ad2.22,Ad2.4,Ad2.6,Ad2.7
7	86103401	86103946	19	603.4477499	140	Ad2.1,Ad2.10,Ad2.13,Ad2.14,Ad2.16,Ad2.17,Ad2.18,Ad2.2,Ad2.20,Ad2.22,Ad2.23,Ad2.24,Ad2.3,Ad2.4,Ad2.5,Ad2.6,Ad2.7,Ad2.8,Ad2.9
7	86107621	86108043	3	298.704	110	Ad2.1,Ad2.4,Ad2.6
7	86123758	86125055	18	785.6481112	1014	Ad2.1,Ad2.10,Ad2.13,Ad2.14,Ad2.16,Ad2.17,Ad2.18,Ad2.2,Ad2.22,Ad2.23,Ad2.24,Ad2.3,Ad2.4,Ad2.5,Ad2.6,Ad2.7,Ad2.8,Ad2.9
7	86163521	86164222	4	451.4500692	116	Ad2.1,Ad2.4,Ad2.5,Ad2.6
7	86173600	86174177	7	271.2652806	103	Ad2.1,Ad2.16,Ad2.17,Ad2.22,Ad2.24,Ad2.4,Ad2.6
7	86182489	86183379	15	507.642753	188	Ad2.1,Ad2.13,Ad2.14,Ad2.16,Ad2.17,Ad2.18,Ad2.2,Ad2.22,Ad2.23,Ad2.24,Ad2.3,Ad2.4,Ad2.5,Ad2.6,Ad2.7
7	86967323	86967951	6	380.7546615	100	Ad2.16,Ad2.17,Ad2.22,Ad2.23,Ad2.3,Ad2.4
7	87103085	87103860	3	270.9755353	300	Ad2.1,Ad2.22,Ad2.6
7	87256887	87257261	3	473.6738073	272	Ad2.19,Ad2.20,Ad2.24
7	87889083	87890297	18	593.9316093	191	Ad2.1,Ad2.10,Ad2.13,Ad2.14,Ad2.16,Ad2.17,Ad2.18,Ad2.20,Ad2.22,Ad2.23,Ad2.24,Ad2.3,Ad2.4,Ad2.5,Ad2.6,Ad2.7,Ad2.8,Ad2.9
7	88291476	88292166	15	415.7121897	533	Ad2.1,Ad2.13,Ad2.14,Ad2.16,Ad2.17,Ad2.18,Ad2.22,Ad2.23,Ad2.24,Ad2.3,Ad2.4,Ad2.5,Ad2.6,Ad2.7,Ad2.8
7	88410701	88411435	12	388.2357749	117	Ad2.1,Ad2.13,Ad2.16,Ad2.17,Ad2.18,Ad2.22,Ad2.24,Ad2.4,Ad2.5,Ad2.6,Ad2.7,Ad2.8
7	88470604	88471828	13	530.5952054	260	Ad2.1,Ad2.13,Ad2.16,Ad2.17,Ad2.18,Ad2.22,Ad2.24,Ad2.3,Ad2.4,Ad2.5,Ad2.6,Ad2.7,Ad2.8
7	88574979	88577255	17	516.2530989	1078	Ad2.1,Ad2.10,Ad2.13,Ad2.14,Ad2.16,Ad2.17,Ad2.18,Ad2.20,Ad2.22,Ad2.23,Ad2.24,Ad2.3,Ad2.4,Ad2.5,Ad2.6,Ad2.7,Ad2.8
7	88606709	88607517	15	494.0619699	200	Ad2.1,Ad2.13,Ad2.14,Ad2.16,Ad2.17,Ad2.18,Ad2.2,Ad2.22,Ad2.23,Ad2.24,Ad2.3,Ad2.4,Ad2.5,Ad2.6,Ad2.8
7	88764178	88764893	3	364.7505083	124	Ad2.1,Ad2.22,Ad2.6
7	88895796	88896253	3	341.7213133	265	Ad2.17,Ad2.22,Ad2.4
7	88953782	88954757	4	442.4389342	269	Ad2.17,Ad2.22,Ad2.24,Ad2.4
7	88984844	88985398	5	335.8777376	181	Ad2.1,Ad2.17,Ad2.4,Ad2.6,Ad2.8
7	89052416	89053250	17	466.9946056	103	Ad2.1,Ad2.13,Ad2.14,Ad2.16,Ad2.17,Ad2.18,Ad2.2,Ad2.20,Ad2.22,Ad2.23,Ad2.24,Ad2.3,Ad2.4,Ad2.5,Ad2.6,Ad2.7,Ad2.8
7	89167358	89168834	22	920.8758656	201	Ad2.1,Ad2.10,Ad2.11,Ad2.13,Ad2.14,Ad2.16,Ad2.17,Ad2.18,Ad2.19,Ad2.2,Ad2.20,Ad2.21,Ad2.22,Ad2.23,Ad2.24,Ad2.3,Ad2.4,Ad2.5,Ad2.6,Ad2.7,Ad2.8,Ad2.9
7	89395460	89397396	20	611.6153804	115	Ad2.1,Ad2.10,Ad2.13,Ad2.14,Ad2.16,Ad2.17,Ad2.18,Ad2.19,Ad2.2,Ad2.20,Ad2.22,Ad2.23,Ad2.24,Ad2.3,Ad2.4,Ad2.5,Ad2.6,Ad2.7,Ad2.8,Ad2.9
7	90346115	90347484	19	776.9025413	118	Ad2.1,Ad2.10,Ad2.13,Ad2.14,Ad2.16,Ad2.17,Ad2.18,Ad2.2,Ad2.20,Ad2.22,Ad2.23,Ad2.24,Ad2.3,Ad2.4,Ad2.5,Ad2.6,Ad2.7,Ad2.8,Ad2.9
7	90955062	90956163	22	695.4053928	212	Ad2.1,Ad2.10,Ad2.11,Ad2.13,Ad2.14,Ad2.16,Ad2.17,Ad2.18,Ad2.19,Ad2.2,Ad2.20,Ad2.21,Ad2.22,Ad2.23,Ad2.24,Ad2.3,Ad2.4,Ad2.5,Ad2.6,Ad2.7,Ad2.8,Ad2.9
7	91084379	91085660	19	691.3927402	273	Ad2.1,Ad2.10,Ad2.13,Ad2.14,Ad2.16,Ad2.17,Ad2.18,Ad2.2,Ad2.20,Ad2.22,Ad2.23,Ad2.24,Ad2.3,Ad2.4,Ad2.5,Ad2.6,Ad2.7,Ad2.8,Ad2.9
7	91315784	91316474	6	308.5485562	190	Ad2.1,Ad2.16,Ad2.17,Ad2.22,Ad2.4,Ad2.6
7	91343707	91344103	3	288.6055753	120	Ad2.1,Ad2.22,Ad2.6
7	91413203	91414259	10	473.9013321	124	Ad2.1,Ad2.13,Ad2.16,Ad2.17,Ad2.18,Ad2.22,Ad2.23,Ad2.4,Ad2.6,Ad2.8
7	91590870	91591226	7	292.9447263	129	Ad2.1,Ad2.16,Ad2.17,Ad2.22,Ad2.24,Ad2.4,Ad2.6
7	91592165	91592695	3	300.812622	103	Ad2.1,Ad2.4,Ad2.6
7	92329029	92329546	3	274.400253	179	Ad2.17,Ad2.22,Ad2.4
7	92498172	92498741	4	287.373375	201	Ad2.1,Ad2.16,Ad2.17,Ad2.22
7	92644572	92645130	5	387.9906646	123	Ad2.1,Ad2.22,Ad2.5,Ad2.6,Ad2.8
7	92812829	92813651	9	360.5991058	109	Ad2.1,Ad2.16,Ad2.17,Ad2.22,Ad2.23,Ad2.3,Ad2.4,Ad2.5,Ad2.6
7	92847973	92848517	5	333.0387726	101	Ad2.1,Ad2.2,Ad2.22,Ad2.6,Ad2.8
7	93083652	93084520	4	316.2645112	105	Ad2.17,Ad2.22,Ad2.4,Ad2.6
7	93253440	93254315	14	462.8389053	109	Ad2.1,Ad2.13,Ad2.16,Ad2.17,Ad2.18,Ad2.22,Ad2.23,Ad2.24,Ad2.3,Ad2.4,Ad2.5,Ad2.6,Ad2.7,Ad2.8
7	93393158	93394285	16	499.3427864	104	Ad2.1,Ad2.13,Ad2.16,Ad2.17,Ad2.18,Ad2.2,Ad2.20,Ad2.22,Ad2.23,Ad2.24,Ad2.3,Ad2.4,Ad2.5,Ad2.6,Ad2.7,Ad2.8
7	93762951	93763633	5	523.3419952	433	Ad2.16,Ad2.17,Ad2.22,Ad2.23,Ad2.4
7	94184406	94184739	4	318.055458	104	Ad2.1,Ad2.22,Ad2.4,Ad2.6
7	94380034	94380906	8	493.5000724	154	Ad2.1,Ad2.16,Ad2.17,Ad2.22,Ad2.3,Ad2.4,Ad2.5,Ad2.6
7	94444685	94445919	11	575.1399619	162	Ad2.1,Ad2.16,Ad2.17,Ad2.18,Ad2.22,Ad2.23,Ad2.3,Ad2.4,Ad2.5,Ad2.6,Ad2.8
7	94789496	94790194	17	458.6392804	265	Ad2.1,Ad2.10,Ad2.13,Ad2.16,Ad2.17,Ad2.18,Ad2.2,Ad2.20,Ad2.22,Ad2.23,Ad2.24,Ad2.3,Ad2.4,Ad2.5,Ad2.6,Ad2.7,Ad2.8
7	94790226	94790950	6	336.4756828	156	Ad2.1,Ad2.16,Ad2.17,Ad2.22,Ad2.4,Ad2.6
7	95910585	95911173	3	301.0191143	289	Ad2.17,Ad2.22,Ad2.4
7	96254264	96254597	13	332.800678	124	Ad2.1,Ad2.13,Ad2.16,Ad2.17,Ad2.18,Ad2.22,Ad2.23,Ad2.24,Ad2.3,Ad2.4,Ad2.5,Ad2.6,Ad2.8
7	96288388	96289197	16	572.8199768	151	Ad2.1,Ad2.10,Ad2.13,Ad2.16,Ad2.17,Ad2.18,Ad2.2,Ad2.22,Ad2.23,Ad2.24,Ad2.3,Ad2.4,Ad2.5,Ad2.6,Ad2.7,Ad2.8
7	96379920	96380545	18	599.4713863	298	Ad2.1,Ad2.10,Ad2.13,Ad2.14,Ad2.16,Ad2.17,Ad2.18,Ad2.2,Ad2.22,Ad2.23,Ad2.24,Ad2.3,Ad2.4,Ad2.5,Ad2.6,Ad2.7,Ad2.8,Ad2.9
7	96406381	96406850	7	353.0711864	118	Ad2.1,Ad2.17,Ad2.22,Ad2.24,Ad2.4,Ad2.5,Ad2.6
7	96477922	96478727	11	398.5176795	106	Ad2.1,Ad2.13,Ad2.16,Ad2.17,Ad2.18,Ad2.22,Ad2.24,Ad2.3,Ad2.4,Ad2.6,Ad2.8
7	96765521	96765665	11	273.2944295	64	Ad2.1,Ad2.16,Ad2.17,Ad2.18,Ad2.19,Ad2.22,Ad2.24,Ad2.3,Ad2.4,Ad2.5,Ad2.8
7	96798055	96798917	22	741.9760965	121	Ad2.1,Ad2.10,Ad2.11,Ad2.13,Ad2.14,Ad2.16,Ad2.17,Ad2.18,Ad2.19,Ad2.2,Ad2.20,Ad2.21,Ad2.22,Ad2.23,Ad2.24,Ad2.3,Ad2.4,Ad2.5,Ad2.6,Ad2.7,Ad2.8,Ad2.9
7	96822985	96823829	12	292.2324828	120	Ad2.1,Ad2.13,Ad2.16,Ad2.17,Ad2.18,Ad2.22,Ad2.24,Ad2.4,Ad2.5,Ad2.6,Ad2.7,Ad2.8
7	96999355	96999715	11	331.5813293	127	Ad2.1,Ad2.16,Ad2.17,Ad2.18,Ad2.22,Ad2.23,Ad2.24,Ad2.3,Ad2.4,Ad2.6,Ad2.8
7	97051491	97051986	9	304.9542743	103	Ad2.1,Ad2.13,Ad2.16,Ad2.17,Ad2.22,Ad2.24,Ad2.4,Ad2.5,Ad2.6
7	97096028	97096730	13	472.3194639	122	Ad2.1,Ad2.13,Ad2.16,Ad2.17,Ad2.18,Ad2.2,Ad2.22,Ad2.23,Ad2.24,Ad2.4,Ad2.6,Ad2.7,Ad2.8
7	97258105	97258924	16	552.5599011	486	Ad2.1,Ad2.10,Ad2.13,Ad2.16,Ad2.17,Ad2.18,Ad2.2,Ad2.22,Ad2.23,Ad2.24,Ad2.3,Ad2.4,Ad2.5,Ad2.6,Ad2.7,Ad2.8
7	97316208	97316931	15	391.0548238	224	Ad2.1,Ad2.10,Ad2.13,Ad2.16,Ad2.17,Ad2.18,Ad2.22,Ad2.23,Ad2.24,Ad2.3,Ad2.4,Ad2.5,Ad2.6,Ad2.7,Ad2.8
7	97381492	97382628	22	867.1098202	125	Ad2.1,Ad2.10,Ad2.11,Ad2.13,Ad2.14,Ad2.15,Ad2.16,Ad2.17,Ad2.18,Ad2.2,Ad2.20,Ad2.21,Ad2.22,Ad2.23,Ad2.24,Ad2.3,Ad2.4,Ad2.5,Ad2.6,Ad2.7,Ad2.8,Ad2.9
7	97585508	97585852	3	290.723409	124	Ad2.1,Ad2.4,Ad2.6
7	97739794	97740640	22	880.4243788	160	Ad2.1,Ad2.10,Ad2.11,Ad2.13,Ad2.14,Ad2.15,Ad2.16,Ad2.17,Ad2.18,Ad2.2,Ad2.20,Ad2.21,Ad2.22,Ad2.23,Ad2.24,Ad2.3,Ad2.4,Ad2.5,Ad2.6,Ad2.7,Ad2.8,Ad2.9
7	97975909	97976256	5	337.3109862	125	Ad2.1,Ad2.16,Ad2.17,Ad2.4,Ad2.6
7	98090781	98091579	4	434.7068635	266	Ad2.1,Ad2.16,Ad2.4,Ad2.6
7	98203387	98204198	14	441.0838884	205	Ad2.1,Ad2.13,Ad2.16,Ad2.17,Ad2.18,Ad2.2,Ad2.22,Ad2.23,Ad2.24,Ad2.4,Ad2.5,Ad2.6,Ad2.7,Ad2.8
7	98259432	98259867	13	335.8617166	103	Ad2.1,Ad2.13,Ad2.16,Ad2.17,Ad2.18,Ad2.22,Ad2.23,Ad2.24,Ad2.3,Ad2.4,Ad2.5,Ad2.6,Ad2.8
7	98264865	98265576	4	362.5389555	191	Ad2.1,Ad2.17,Ad2.22,Ad2.6
7	98362793	98363213	8	324.5392208	116	Ad2.1,Ad2.16,Ad2.17,Ad2.22,Ad2.23,Ad2.3,Ad2.4,Ad2.6
7	98413346	98413939	4	342.3198013	128	Ad2.16,Ad2.17,Ad2.22,Ad2.4
7	98430000	98430983	18	797.2658877	461	Ad2.1,Ad2.10,Ad2.13,Ad2.16,Ad2.17,Ad2.18,Ad2.2,Ad2.20,Ad2.22,Ad2.23,Ad2.24,Ad2.3,Ad2.4,Ad2.5,Ad2.6,Ad2.7,Ad2.8,Ad2.9
7	98447503	98448404	10	515.1767594	112	Ad2.1,Ad2.16,Ad2.17,Ad2.18,Ad2.22,Ad2.23,Ad2.3,Ad2.4,Ad2.5,Ad2.6
7	98448639	98450196	5	640.5036988	252	Ad2.1,Ad2.17,Ad2.22,Ad2.4,Ad2.6
7	98462014	98462687	17	571.1569054	335	Ad2.1,Ad2.10,Ad2.13,Ad2.16,Ad2.17,Ad2.18,Ad2.2,Ad2.20,Ad2.22,Ad2.23,Ad2.24,Ad2.3,Ad2.4,Ad2.5,Ad2.6,Ad2.7,Ad2.8
7	98470299	98470619	16	445.3644476	18	Ad2.1,Ad2.10,Ad2.16,Ad2.17,Ad2.19,Ad2.2,Ad2.20,Ad2.22,Ad2.23,Ad2.3,Ad2.4,Ad2.5,Ad2.6,Ad2.7,Ad2.8,Ad2.9
7	98575072	98575917	5	314.4378874	151	Ad2.1,Ad2.17,Ad2.22,Ad2.4,Ad2.6
7	98821828	98822789	15	505.5408082	102	Ad2.1,Ad2.13,Ad2.16,Ad2.17,Ad2.18,Ad2.2,Ad2.22,Ad2.23,Ad2.24,Ad2.3,Ad2.4,Ad2.5,Ad2.6,Ad2.7,Ad2.8
7	99158778	99159220	7	363.9325626	104	Ad2.1,Ad2.16,Ad2.17,Ad2.22,Ad2.4,Ad2.6,Ad2.8
7	99325287	99325857	13	468.7890813	133	Ad2.1,Ad2.13,Ad2.16,Ad2.17,Ad2.18,Ad2.22,Ad2.23,Ad2.24,Ad2.3,Ad2.4,Ad2.5,Ad2.6,Ad2.8
7	99958845	99959683	6	372.8322093	113	Ad2.1,Ad2.16,Ad2.17,Ad2.22,Ad2.24,Ad2.6
7	99967011	99967170	20	329.9453797	94	Ad2.1,Ad2.10,Ad2.13,Ad2.14,Ad2.16,Ad2.17,Ad2.18,Ad2.19,Ad2.2,Ad2.20,Ad2.21,Ad2.22,Ad2.23,Ad2.24,Ad2.3,Ad2.4,Ad2.5,Ad2.6,Ad2.7,Ad2.8
7	100040988	100042697	8	365.4512354	191	Ad2.1,Ad2.17,Ad2.18,Ad2.22,Ad2.3,Ad2.4,Ad2.6,Ad2.8
7	100057235	100057632	3	292.4909567	122	Ad2.17,Ad2.22,Ad2.4
7	100108173	100108648	3	354.3082377	242	Ad2.17,Ad2.22,Ad2.4
7	100122379	100123758	12	468.0925387	100	Ad2.1,Ad2.13,Ad2.16,Ad2.17,Ad2.22,Ad2.23,Ad2.24,Ad2.3,Ad2.4,Ad2.5,Ad2.6,Ad2.8
7	100127053	100127957	5	441.2950256	107	Ad2.16,Ad2.17,Ad2.22,Ad2.4,Ad2.6
7	100132729	100133725	5	384.6653016	229	Ad2.1,Ad2.17,Ad2.22,Ad2.24,Ad2.6
7	100180202	100181824	20	812.6150513	139	Ad2.1,Ad2.10,Ad2.13,Ad2.14,Ad2.16,Ad2.17,Ad2.18,Ad2.19,Ad2.2,Ad2.20,Ad2.22,Ad2.23,Ad2.24,Ad2.3,Ad2.4,Ad2.5,Ad2.6,Ad2.7,Ad2.8,Ad2.9
7	100391430	100392826	19	1082.73853	603	Ad2.1,Ad2.10,Ad2.13,Ad2.14,Ad2.16,Ad2.17,Ad2.18,Ad2.2,Ad2.20,Ad2.21,Ad2.22,Ad2.23,Ad2.24,Ad2.3,Ad2.4,Ad2.5,Ad2.6,Ad2.7,Ad2.8
7	100448912	100449769	6	536.1673075	321	Ad2.1,Ad2.16,Ad2.17,Ad2.22,Ad2.4,Ad2.6
7	100509768	100511135	17	820.605615	159	Ad2.1,Ad2.10,Ad2.13,Ad2.16,Ad2.17,Ad2.18,Ad2.2,Ad2.20,Ad2.22,Ad2.23,Ad2.24,Ad2.3,Ad2.4,Ad2.5,Ad2.6,Ad2.7,Ad2.8
7	100638475	100639324	23	628.1767047	104	Ad2.1,Ad2.10,Ad2.11,Ad2.12,Ad2.13,Ad2.14,Ad2.16,Ad2.17,Ad2.18,Ad2.19,Ad2.2,Ad2.20,Ad2.21,Ad2.22,Ad2.23,Ad2.24,Ad2.3,Ad2.4,Ad2.5,Ad2.6,Ad2.7,Ad2.8,Ad2.9
7	100652236	100653010	8	424.5659446	282	Ad2.1,Ad2.17,Ad2.22,Ad2.3,Ad2.4,Ad2.5,Ad2.6,Ad2.8
7	100710238	100710534	3	304.8518983	115	Ad2.1,Ad2.4,Ad2.6
7	100748880	100749550	13	338.0171415	100	Ad2.1,Ad2.13,Ad2.16,Ad2.17,Ad2.18,Ad2.22,Ad2.24,Ad2.3,Ad2.4,Ad2.5,Ad2.6,Ad2.7,Ad2.8
7	100777020	100777631	5	318.9034242	102	Ad2.16,Ad2.17,Ad2.22,Ad2.4,Ad2.6
7	102216650	102217130	4	537.1889265	136	Ad2.1,Ad2.22,Ad2.4,Ad2.6
7	103759926	103760569	20	658.9892776	122	Ad2.1,Ad2.11,Ad2.13,Ad2.14,Ad2.16,Ad2.17,Ad2.18,Ad2.2,Ad2.20,Ad2.21,Ad2.22,Ad2.23,Ad2.24,Ad2.3,Ad2.4,Ad2.5,Ad2.6,Ad2.7,Ad2.8,Ad2.9
7	103768119	103768547	8	311.3382054	114	Ad2.1,Ad2.16,Ad2.17,Ad2.22,Ad2.3,Ad2.4,Ad2.5,Ad2.6
7	104007579	104008166	15	527.4117452	125	Ad2.1,Ad2.13,Ad2.16,Ad2.17,Ad2.18,Ad2.2,Ad2.22,Ad2.23,Ad2.24,Ad2.3,Ad2.4,Ad2.5,Ad2.6,Ad2.7,Ad2.8
7	104008339	104008870	3	322.4539287	219	Ad2.1,Ad2.4,Ad2.6
7	104008973	104009944	20	704.8001044	117	Ad2.1,Ad2.10,Ad2.13,Ad2.14,Ad2.16,Ad2.17,Ad2.18,Ad2.19,Ad2.2,Ad2.20,Ad2.22,Ad2.23,Ad2.24,Ad2.3,Ad2.4,Ad2.5,Ad2.6,Ad2.7,Ad2.8,Ad2.9
7	104189200	104190034	17	480.1204816	190	Ad2.1,Ad2.13,Ad2.14,Ad2.16,Ad2.17,Ad2.18,Ad2.19,Ad2.2,Ad2.22,Ad2.23,Ad2.24,Ad2.3,Ad2.4,Ad2.5,Ad2.6,Ad2.7,Ad2.8
7	104282683	104283620	24	1027.401293	300	Ad2.1,Ad2.10,Ad2.11,Ad2.12,Ad2.13,Ad2.14,Ad2.15,Ad2.16,Ad2.17,Ad2.18,Ad2.19,Ad2.2,Ad2.20,Ad2.21,Ad2.22,Ad2.23,Ad2.24,Ad2.3,Ad2.4,Ad2.5,Ad2.6,Ad2.7,Ad2.8,Ad2.9
7	107815414	107816745	7	425.3345119	114	Ad2.1,Ad2.14,Ad2.18,Ad2.22,Ad2.4,Ad2.5,Ad2.6
7	109960656	109962032	19	769.2598403	210	Ad2.1,Ad2.10,Ad2.13,Ad2.14,Ad2.16,Ad2.17,Ad2.18,Ad2.19,Ad2.2,Ad2.20,Ad2.22,Ad2.23,Ad2.24,Ad2.3,Ad2.4,Ad2.5,Ad2.6,Ad2.7,Ad2.8
7	110309133	110309790	16	468.0349513	133	Ad2.1,Ad2.13,Ad2.14,Ad2.16,Ad2.17,Ad2.18,Ad2.2,Ad2.22,Ad2.23,Ad2.24,Ad2.3,Ad2.4,Ad2.5,Ad2.6,Ad2.7,Ad2.8
7	110450463	110450870	4	349.7799452	126	Ad2.1,Ad2.22,Ad2.4,Ad2.6
7	110453580	110454223	8	433.724806	220	Ad2.1,Ad2.13,Ad2.17,Ad2.22,Ad2.4,Ad2.5,Ad2.6,Ad2.8
7	110463243	110463983	8	498.1742515	121	Ad2.1,Ad2.16,Ad2.17,Ad2.22,Ad2.4,Ad2.5,Ad2.6,Ad2.7
7	110704957	110705719	4	461.3249283	350	Ad2.16,Ad2.17,Ad2.22,Ad2.4
7	110731372	110732189	3	423.0499773	331	Ad2.1,Ad2.5,Ad2.6
7	111278015	111278644	6	376.0846607	100	Ad2.1,Ad2.16,Ad2.22,Ad2.24,Ad2.4,Ad2.6
7	111278755	111280272	9	377.8771713	123	Ad2.1,Ad2.16,Ad2.17,Ad2.18,Ad2.22,Ad2.4,Ad2.5,Ad2.6,Ad2.7
7	111536212	111536897	10	536.6677627	167	Ad2.1,Ad2.16,Ad2.17,Ad2.22,Ad2.23,Ad2.3,Ad2.4,Ad2.5,Ad2.6,Ad2.8
7	111609604	111610121	3	233.832957	127	Ad2.17,Ad2.22,Ad2.4
7	111765908	111766490	14	371.9962615	125	Ad2.1,Ad2.13,Ad2.16,Ad2.17,Ad2.18,Ad2.2,Ad2.22,Ad2.23,Ad2.24,Ad2.4,Ad2.5,Ad2.6,Ad2.7,Ad2.8
7	111767281	111767630	5	325.6019254	100	Ad2.1,Ad2.17,Ad2.22,Ad2.3,Ad2.6
7	112027742	112028402	3	389.902842	102	Ad2.1,Ad2.22,Ad2.6
7	112090180	112090753	6	385.7202937	117	Ad2.1,Ad2.16,Ad2.17,Ad2.22,Ad2.4,Ad2.6
7	112146333	112147495	19	664.2498369	107	Ad2.1,Ad2.10,Ad2.13,Ad2.14,Ad2.16,Ad2.17,Ad2.18,Ad2.2,Ad2.20,Ad2.22,Ad2.23,Ad2.24,Ad2.3,Ad2.4,Ad2.5,Ad2.6,Ad2.7,Ad2.8,Ad2.9
7	112160327	112161030	16	382.7844715	116	Ad2.1,Ad2.13,Ad2.14,Ad2.16,Ad2.17,Ad2.18,Ad2.2,Ad2.22,Ad2.23,Ad2.24,Ad2.3,Ad2.4,Ad2.5,Ad2.6,Ad2.7,Ad2.8
7	112161211	112162378	4	304.9732855	407	Ad2.1,Ad2.17,Ad2.22,Ad2.6
7	112206180	112206866	11	337.7328574	104	Ad2.1,Ad2.16,Ad2.17,Ad2.18,Ad2.22,Ad2.24,Ad2.3,Ad2.4,Ad2.5,Ad2.6,Ad2.8
7	112247409	112248128	5	413.257385	122	Ad2.1,Ad2.14,Ad2.5,Ad2.6,Ad2.8
7	112527453	112527790	14	333.4731444	106	Ad2.1,Ad2.13,Ad2.17,Ad2.18,Ad2.2,Ad2.22,Ad2.23,Ad2.24,Ad2.3,Ad2.4,Ad2.5,Ad2.6,Ad2.7,Ad2.8
7	112752589	112753894	23	913.8704064	226	Ad2.1,Ad2.10,Ad2.11,Ad2.13,Ad2.14,Ad2.15,Ad2.16,Ad2.17,Ad2.18,Ad2.19,Ad2.2,Ad2.20,Ad2.21,Ad2.22,Ad2.23,Ad2.24,Ad2.3,Ad2.4,Ad2.5,Ad2.6,Ad2.7,Ad2.8,Ad2.9
7	112968482	112968828	4	306.9663162	112	Ad2.17,Ad2.22,Ad2.23,Ad2.4
7	113148152	113149449	15	615.4863891	419	Ad2.1,Ad2.13,Ad2.14,Ad2.16,Ad2.17,Ad2.18,Ad2.22,Ad2.23,Ad2.24,Ad2.3,Ad2.4,Ad2.5,Ad2.6,Ad2.7,Ad2.8
7	113599789	113600432	9	357.0222761	118	Ad2.1,Ad2.17,Ad2.18,Ad2.22,Ad2.23,Ad2.24,Ad2.4,Ad2.5,Ad2.6
7	113645287	113646165	15	449.0103415	111	Ad2.1,Ad2.13,Ad2.16,Ad2.17,Ad2.18,Ad2.2,Ad2.22,Ad2.23,Ad2.24,Ad2.3,Ad2.4,Ad2.5,Ad2.6,Ad2.7,Ad2.8
7	113921237	113921391	12	282.1392759	73	Ad2.1,Ad2.17,Ad2.18,Ad2.19,Ad2.22,Ad2.24,Ad2.3,Ad2.4,Ad2.5,Ad2.6,Ad2.7,Ad2.8
7	114209886	114210339	16	477.2120943	222	Ad2.1,Ad2.10,Ad2.13,Ad2.16,Ad2.17,Ad2.18,Ad2.2,Ad2.22,Ad2.23,Ad2.24,Ad2.3,Ad2.4,Ad2.5,Ad2.6,Ad2.7,Ad2.8
7	114236753	114237594	19	561.9551921	110	Ad2.1,Ad2.10,Ad2.13,Ad2.14,Ad2.16,Ad2.17,Ad2.18,Ad2.19,Ad2.2,Ad2.22,Ad2.23,Ad2.24,Ad2.3,Ad2.4,Ad2.5,Ad2.6,Ad2.7,Ad2.8,Ad2.9
7	114520044	114520964	7	496.3819465	100	Ad2.1,Ad2.16,Ad2.17,Ad2.22,Ad2.23,Ad2.4,Ad2.6
7	114573500	114574473	14	503.3962805	122	Ad2.1,Ad2.13,Ad2.16,Ad2.17,Ad2.18,Ad2.22,Ad2.23,Ad2.24,Ad2.3,Ad2.4,Ad2.5,Ad2.6,Ad2.7,Ad2.8
7	114590505	114591245	10	392.7101853	111	Ad2.1,Ad2.16,Ad2.17,Ad2.22,Ad2.23,Ad2.24,Ad2.3,Ad2.4,Ad2.5,Ad2.6
7	114706336	114707281	13	542.2084445	124	Ad2.1,Ad2.10,Ad2.13,Ad2.16,Ad2.17,Ad2.18,Ad2.22,Ad2.24,Ad2.3,Ad2.4,Ad2.5,Ad2.6,Ad2.8
7	115042273	115042868	8	430.4604836	212	Ad2.10,Ad2.14,Ad2.19,Ad2.20,Ad2.3,Ad2.4,Ad2.5,Ad2.9
7	115265639	115266087	6	333.8944372	124	Ad2.17,Ad2.22,Ad2.3,Ad2.4,Ad2.7,Ad2.8
7	115270475	115270987	4	452.617031	224	Ad2.17,Ad2.22,Ad2.23,Ad2.4
7	115271170	115271724	3	299.7195437	257	Ad2.17,Ad2.22,Ad2.4
7	115304599	115305215	15	443.8953085	120	Ad2.1,Ad2.13,Ad2.16,Ad2.17,Ad2.18,Ad2.2,Ad2.22,Ad2.23,Ad2.24,Ad2.3,Ad2.4,Ad2.5,Ad2.6,Ad2.7,Ad2.8
7	115348337	115348953	19	489.6876654	134	Ad2.1,Ad2.13,Ad2.14,Ad2.16,Ad2.17,Ad2.18,Ad2.19,Ad2.2,Ad2.20,Ad2.22,Ad2.23,Ad2.24,Ad2.3,Ad2.4,Ad2.5,Ad2.6,Ad2.7,Ad2.8,Ad2.9
7	115412098	115412678	8	375.1650849	119	Ad2.1,Ad2.16,Ad2.17,Ad2.22,Ad2.3,Ad2.4,Ad2.5,Ad2.6
7	116435605	116436826	16	516.1275071	280	Ad2.1,Ad2.10,Ad2.13,Ad2.16,Ad2.17,Ad2.18,Ad2.2,Ad2.22,Ad2.23,Ad2.24,Ad2.3,Ad2.4,Ad2.5,Ad2.6,Ad2.7,Ad2.8
7	116752148	116752469	7	356.7715629	104	Ad2.16,Ad2.17,Ad2.18,Ad2.22,Ad2.3,Ad2.4,Ad2.8
7	116770130	116771103	4	311.503891	114	Ad2.16,Ad2.17,Ad2.22,Ad2.4
7	116786727	116787916	22	903.5796363	154	Ad2.1,Ad2.10,Ad2.11,Ad2.13,Ad2.14,Ad2.15,Ad2.16,Ad2.17,Ad2.18,Ad2.19,Ad2.2,Ad2.20,Ad2.22,Ad2.23,Ad2.24,Ad2.3,Ad2.4,Ad2.5,Ad2.6,Ad2.7,Ad2.8,Ad2.9
7	117586159	117587199	11	475.4879496	128	Ad2.1,Ad2.16,Ad2.17,Ad2.22,Ad2.23,Ad2.24,Ad2.3,Ad2.4,Ad2.5,Ad2.6,Ad2.8
7	117675786	117676618	9	444.3983681	266	Ad2.1,Ad2.16,Ad2.17,Ad2.18,Ad2.22,Ad2.24,Ad2.4,Ad2.5,Ad2.6
7	117942686	117943303	19	565.5050924	140	Ad2.1,Ad2.10,Ad2.13,Ad2.14,Ad2.16,Ad2.17,Ad2.18,Ad2.19,Ad2.2,Ad2.22,Ad2.23,Ad2.24,Ad2.3,Ad2.4,Ad2.5,Ad2.6,Ad2.7,Ad2.8,Ad2.9
7	119517587	119517987	3	353.8983667	131	Ad2.22,Ad2.3,Ad2.4
7	120485945	120487548	21	957.1946004	114	Ad2.1,Ad2.10,Ad2.11,Ad2.13,Ad2.14,Ad2.16,Ad2.17,Ad2.18,Ad2.19,Ad2.2,Ad2.20,Ad2.22,Ad2.23,Ad2.24,Ad2.3,Ad2.4,Ad2.5,Ad2.6,Ad2.7,Ad2.8,Ad2.9
7	120597060	120598398	12	503.185215	124	Ad2.1,Ad2.14,Ad2.16,Ad2.17,Ad2.18,Ad2.22,Ad2.23,Ad2.24,Ad2.3,Ad2.4,Ad2.5,Ad2.6
7	120660666	120661406	12	415.8913257	118	Ad2.1,Ad2.16,Ad2.17,Ad2.18,Ad2.22,Ad2.23,Ad2.24,Ad2.3,Ad2.4,Ad2.5,Ad2.6,Ad2.8
7	120704354	120705160	3	342.6028187	325	Ad2.17,Ad2.22,Ad2.4
7	120754798	120755518	7	309.8525806	285	Ad2.1,Ad2.16,Ad2.17,Ad2.18,Ad2.22,Ad2.4,Ad2.6
7	120910959	120911711	6	335.597936	108	Ad2.1,Ad2.16,Ad2.17,Ad2.22,Ad2.4,Ad2.6
7	121101529	121102044	16	410.3845836	102	Ad2.1,Ad2.10,Ad2.13,Ad2.16,Ad2.17,Ad2.18,Ad2.2,Ad2.22,Ad2.23,Ad2.24,Ad2.3,Ad2.4,Ad2.5,Ad2.6,Ad2.7,Ad2.8
7	121131352	121132627	18	603.6146359	185	Ad2.1,Ad2.10,Ad2.11,Ad2.13,Ad2.16,Ad2.17,Ad2.18,Ad2.2,Ad2.20,Ad2.22,Ad2.23,Ad2.24,Ad2.3,Ad2.4,Ad2.5,Ad2.6,Ad2.7,Ad2.8
7	121132818	121133767	10	429.8021424	254	Ad2.1,Ad2.16,Ad2.17,Ad2.22,Ad2.23,Ad2.24,Ad2.3,Ad2.4,Ad2.5,Ad2.6
7	121192073	121192893	14	411.9580483	235	Ad2.1,Ad2.10,Ad2.13,Ad2.16,Ad2.17,Ad2.18,Ad2.22,Ad2.23,Ad2.24,Ad2.3,Ad2.4,Ad2.5,Ad2.6,Ad2.8
7	121196617	121197452	4	469.4280852	365	Ad2.16,Ad2.17,Ad2.22,Ad2.4
7	121237790	121238390	15	363.0455525	190	Ad2.1,Ad2.10,Ad2.13,Ad2.16,Ad2.17,Ad2.18,Ad2.2,Ad2.22,Ad2.23,Ad2.24,Ad2.3,Ad2.4,Ad2.6,Ad2.7,Ad2.8
7	121811509	121812388	24	773.3238513	116	Ad2.1,Ad2.10,Ad2.11,Ad2.12,Ad2.13,Ad2.14,Ad2.15,Ad2.16,Ad2.17,Ad2.18,Ad2.19,Ad2.2,Ad2.20,Ad2.21,Ad2.22,Ad2.23,Ad2.24,Ad2.3,Ad2.4,Ad2.5,Ad2.6,Ad2.7,Ad2.8,Ad2.9
7	121814171	121815505	24	1396.626731	375	Ad2.1,Ad2.10,Ad2.11,Ad2.12,Ad2.13,Ad2.14,Ad2.15,Ad2.16,Ad2.17,Ad2.18,Ad2.19,Ad2.2,Ad2.20,Ad2.21,Ad2.22,Ad2.23,Ad2.24,Ad2.3,Ad2.4,Ad2.5,Ad2.6,Ad2.7,Ad2.8,Ad2.9
7	121821013	121844001	24	1987.587002	115	Ad2.1,Ad2.10,Ad2.11,Ad2.12,Ad2.13,Ad2.14,Ad2.15,Ad2.16,Ad2.17,Ad2.18,Ad2.19,Ad2.2,Ad2.20,Ad2.21,Ad2.22,Ad2.23,Ad2.24,Ad2.3,Ad2.4,Ad2.5,Ad2.6,Ad2.7,Ad2.8,Ad2.9
8	178	16554	24	112437.0874	3885	Ad2.1,Ad2.10,Ad2.11,Ad2.12,Ad2.13,Ad2.14,Ad2.15,Ad2.16,Ad2.17,Ad2.18,Ad2.19,Ad2.2,Ad2.20,Ad2.21,Ad2.22,Ad2.23,Ad2.24,Ad2.3,Ad2.4,Ad2.5,Ad2.6,Ad2.7,Ad2.8,Ad2.9
8	16788	17925	24	1636.688296	668	Ad2.1,Ad2.10,Ad2.11,Ad2.12,Ad2.13,Ad2.14,Ad2.15,Ad2.16,Ad2.17,Ad2.18,Ad2.19,Ad2.2,Ad2.20,Ad2.21,Ad2.22,Ad2.23,Ad2.24,Ad2.3,Ad2.4,Ad2.5,Ad2.6,Ad2.7,Ad2.8,Ad2.9
8	18997	20376	24	700.231309	146	Ad2.1,Ad2.10,Ad2.11,Ad2.12,Ad2.13,Ad2.14,Ad2.15,Ad2.16,Ad2.17,Ad2.18,Ad2.19,Ad2.2,Ad2.20,Ad2.21,Ad2.22,Ad2.23,Ad2.24,Ad2.3,Ad2.4,Ad2.5,Ad2.6,Ad2.7,Ad2.8,Ad2.9
8	113200	113756	4	291.9904173	172	Ad2.1,Ad2.16,Ad2.17,Ad2.22
8	139557	141148	14	792.2812239	484	Ad2.1,Ad2.13,Ad2.16,Ad2.17,Ad2.18,Ad2.20,Ad2.22,Ad2.23,Ad2.24,Ad2.3,Ad2.4,Ad2.5,Ad2.6,Ad2.8
8	195278	196027	13	423.0352138	165	Ad2.1,Ad2.10,Ad2.13,Ad2.16,Ad2.17,Ad2.18,Ad2.22,Ad2.23,Ad2.24,Ad2.4,Ad2.5,Ad2.6,Ad2.8
8	296618	297198	4	298.540062	149	Ad2.1,Ad2.16,Ad2.17,Ad2.22
8	324703	325612	4	368.3025055	270	Ad2.1,Ad2.16,Ad2.17,Ad2.22
8	334051	334729	6	323.1148122	126	Ad2.1,Ad2.16,Ad2.17,Ad2.22,Ad2.4,Ad2.6
8	364485	365525	7	325.125229	164	Ad2.1,Ad2.16,Ad2.17,Ad2.22,Ad2.3,Ad2.4,Ad2.6
8	495459	496392	4	345.936436	182	Ad2.16,Ad2.17,Ad2.22,Ad2.4
8	527078	527708	3	253.8547313	124	Ad2.16,Ad2.17,Ad2.23
8	542781	543632	17	523.8067824	147	Ad2.1,Ad2.10,Ad2.13,Ad2.14,Ad2.16,Ad2.17,Ad2.18,Ad2.2,Ad2.22,Ad2.23,Ad2.24,Ad2.3,Ad2.4,Ad2.5,Ad2.6,Ad2.7,Ad2.8
8	572483	573930	18	660.8591443	454	Ad2.1,Ad2.10,Ad2.13,Ad2.16,Ad2.17,Ad2.18,Ad2.19,Ad2.20,Ad2.22,Ad2.23,Ad2.24,Ad2.3,Ad2.4,Ad2.5,Ad2.6,Ad2.7,Ad2.8,Ad2.9
8	727733	729937	13	1358.566304	546	Ad2.10,Ad2.12,Ad2.14,Ad2.15,Ad2.17,Ad2.18,Ad2.19,Ad2.20,Ad2.21,Ad2.24,Ad2.5,Ad2.8,Ad2.9
8	795781	797045	12	645.6563023	142	Ad2.1,Ad2.16,Ad2.17,Ad2.18,Ad2.22,Ad2.23,Ad2.24,Ad2.3,Ad2.4,Ad2.5,Ad2.6,Ad2.8
8	817781	818860	13	488.6106402	107	Ad2.1,Ad2.13,Ad2.16,Ad2.17,Ad2.18,Ad2.22,Ad2.23,Ad2.24,Ad2.3,Ad2.4,Ad2.5,Ad2.6,Ad2.8
8	824954	826321	15	551.6652179	120	Ad2.1,Ad2.10,Ad2.13,Ad2.16,Ad2.17,Ad2.18,Ad2.22,Ad2.23,Ad2.24,Ad2.3,Ad2.4,Ad2.5,Ad2.6,Ad2.7,Ad2.8
8	878716	879488	3	259.406728	190	Ad2.17,Ad2.22,Ad2.6
8	925834	927223	13	507.9546578	119	Ad2.1,Ad2.16,Ad2.17,Ad2.18,Ad2.20,Ad2.22,Ad2.23,Ad2.24,Ad2.3,Ad2.4,Ad2.5,Ad2.6,Ad2.8
8	937809	939032	10	321.2051406	132	Ad2.1,Ad2.16,Ad2.17,Ad2.22,Ad2.23,Ad2.24,Ad2.4,Ad2.6,Ad2.7,Ad2.8
8	1038655	1039634	14	438.1303722	135	Ad2.1,Ad2.10,Ad2.13,Ad2.16,Ad2.17,Ad2.18,Ad2.22,Ad2.23,Ad2.24,Ad2.3,Ad2.4,Ad2.5,Ad2.6,Ad2.8
8	1113374	1114149	7	466.1296341	117	Ad2.1,Ad2.10,Ad2.12,Ad2.17,Ad2.19,Ad2.20,Ad2.5
8	1198020	1198989	15	589.039043	118	Ad2.1,Ad2.13,Ad2.16,Ad2.17,Ad2.18,Ad2.2,Ad2.22,Ad2.23,Ad2.24,Ad2.3,Ad2.4,Ad2.5,Ad2.6,Ad2.7,Ad2.8
8	1216512	1217557	21	719.243342	303	Ad2.1,Ad2.10,Ad2.11,Ad2.13,Ad2.14,Ad2.15,Ad2.16,Ad2.17,Ad2.18,Ad2.2,Ad2.20,Ad2.22,Ad2.23,Ad2.24,Ad2.3,Ad2.4,Ad2.5,Ad2.6,Ad2.7,Ad2.8,Ad2.9
8	1312705	1313259	11	409.4583394	97	Ad2.1,Ad2.13,Ad2.16,Ad2.17,Ad2.18,Ad2.22,Ad2.23,Ad2.3,Ad2.4,Ad2.6,Ad2.8
8	1350014	1350727	4	465.164814	187	Ad2.16,Ad2.17,Ad2.22,Ad2.6
8	1353017	1353981	14	465.1902062	123	Ad2.1,Ad2.10,Ad2.13,Ad2.16,Ad2.17,Ad2.18,Ad2.22,Ad2.24,Ad2.3,Ad2.4,Ad2.5,Ad2.6,Ad2.7,Ad2.8
8	1387007	1388740	20	779.6512376	184	Ad2.1,Ad2.10,Ad2.11,Ad2.13,Ad2.14,Ad2.16,Ad2.17,Ad2.18,Ad2.2,Ad2.20,Ad2.22,Ad2.23,Ad2.24,Ad2.3,Ad2.4,Ad2.5,Ad2.6,Ad2.7,Ad2.8,Ad2.9
8	1553665	1555139	10	437.8643591	1055	Ad2.1,Ad2.16,Ad2.17,Ad2.19,Ad2.20,Ad2.22,Ad2.23,Ad2.3,Ad2.4,Ad2.5
8	1626323	1627671	19	665.5752877	108	Ad2.1,Ad2.10,Ad2.13,Ad2.14,Ad2.16,Ad2.17,Ad2.18,Ad2.19,Ad2.2,Ad2.20,Ad2.22,Ad2.23,Ad2.24,Ad2.3,Ad2.4,Ad2.5,Ad2.6,Ad2.7,Ad2.8
8	1737528	1738512	13	417.0485382	121	Ad2.1,Ad2.13,Ad2.16,Ad2.17,Ad2.18,Ad2.22,Ad2.23,Ad2.24,Ad2.3,Ad2.4,Ad2.6,Ad2.7,Ad2.8
8	1809264	1810748	17	494.7145251	150	Ad2.1,Ad2.10,Ad2.13,Ad2.16,Ad2.17,Ad2.18,Ad2.19,Ad2.20,Ad2.22,Ad2.23,Ad2.24,Ad2.3,Ad2.4,Ad2.5,Ad2.6,Ad2.7,Ad2.8
8	1879159	1880780	3	360.0799153	362	Ad2.1,Ad2.13,Ad2.16
8	1962490	1963661	17	636.9402385	273	Ad2.1,Ad2.10,Ad2.13,Ad2.16,Ad2.17,Ad2.18,Ad2.19,Ad2.20,Ad2.22,Ad2.23,Ad2.24,Ad2.3,Ad2.4,Ad2.5,Ad2.6,Ad2.7,Ad2.8
8	2145092	2146023	14	447.7596107	137	Ad2.1,Ad2.13,Ad2.16,Ad2.17,Ad2.18,Ad2.22,Ad2.23,Ad2.24,Ad2.3,Ad2.4,Ad2.5,Ad2.6,Ad2.7,Ad2.8
8	2809856	2810389	3	337.5617777	223	Ad2.17,Ad2.22,Ad2.4
8	2812690	2813308	3	308.648056	102	Ad2.17,Ad2.22,Ad2.3
8	2916456	2917220	13	386.5932641	87	Ad2.1,Ad2.16,Ad2.17,Ad2.18,Ad2.19,Ad2.22,Ad2.23,Ad2.3,Ad2.4,Ad2.5,Ad2.6,Ad2.7,Ad2.8
8	3069668	3070407	9	425.7104409	185	Ad2.1,Ad2.16,Ad2.17,Ad2.18,Ad2.22,Ad2.3,Ad2.4,Ad2.6,Ad2.8
8	3641068	3641463	3	290.903005	227	Ad2.17,Ad2.22,Ad2.4
8	3699689	3700458	3	330.5930787	108	Ad2.17,Ad2.22,Ad2.4
8	3774913	3775250	3	271.78507	228	Ad2.10,Ad2.12,Ad2.18
8	3775872	3776347	11	295.5857794	157	Ad2.10,Ad2.11,Ad2.12,Ad2.14,Ad2.17,Ad2.18,Ad2.19,Ad2.22,Ad2.3,Ad2.4,Ad2.9
8	3796716	3797787	19	626.8529872	217	Ad2.1,Ad2.10,Ad2.13,Ad2.14,Ad2.16,Ad2.17,Ad2.18,Ad2.2,Ad2.20,Ad2.22,Ad2.23,Ad2.24,Ad2.3,Ad2.4,Ad2.5,Ad2.6,Ad2.7,Ad2.8,Ad2.9
8	3827536	3829087	18	817.1578132	161	Ad2.1,Ad2.10,Ad2.13,Ad2.14,Ad2.16,Ad2.17,Ad2.18,Ad2.2,Ad2.22,Ad2.23,Ad2.24,Ad2.3,Ad2.4,Ad2.5,Ad2.6,Ad2.7,Ad2.8,Ad2.9
8	3928718	3929641	8	432.5116273	125	Ad2.1,Ad2.16,Ad2.17,Ad2.22,Ad2.23,Ad2.3,Ad2.4,Ad2.6
8	4030357	4031707	12	465.3250855	117	Ad2.1,Ad2.10,Ad2.16,Ad2.17,Ad2.22,Ad2.23,Ad2.24,Ad2.3,Ad2.4,Ad2.5,Ad2.6,Ad2.8
8	4122807	4123452	15	389.2046193	178	Ad2.1,Ad2.10,Ad2.13,Ad2.16,Ad2.17,Ad2.18,Ad2.22,Ad2.23,Ad2.24,Ad2.3,Ad2.4,Ad2.5,Ad2.6,Ad2.7,Ad2.8
8	4392263	4392916	20	579.7227378	138	Ad2.1,Ad2.10,Ad2.13,Ad2.14,Ad2.16,Ad2.17,Ad2.18,Ad2.19,Ad2.2,Ad2.20,Ad2.22,Ad2.23,Ad2.24,Ad2.3,Ad2.4,Ad2.5,Ad2.6,Ad2.7,Ad2.8,Ad2.9
8	4472625	4472956	7	262.5181817	124	Ad2.16,Ad2.17,Ad2.22,Ad2.4,Ad2.5,Ad2.6,Ad2.8
8	5632325	5632837	5	318.5501008	124	Ad2.1,Ad2.17,Ad2.22,Ad2.4,Ad2.6
8	5890329	5891012	8	279.9841231	122	Ad2.1,Ad2.17,Ad2.18,Ad2.22,Ad2.4,Ad2.5,Ad2.6,Ad2.7
8	6080870	6081603	7	322.9474837	105	Ad2.1,Ad2.16,Ad2.22,Ad2.23,Ad2.4,Ad2.5,Ad2.6
8	6114813	6115132	3	271.8256633	120	Ad2.1,Ad2.22,Ad2.4
8	6424904	6425527	6	483.729014	108	Ad2.16,Ad2.17,Ad2.22,Ad2.23,Ad2.3,Ad2.4
8	6432794	6433742	3	426.6996053	215	Ad2.17,Ad2.22,Ad2.4
8	6451664	6452873	21	705.7660675	143	Ad2.1,Ad2.10,Ad2.11,Ad2.13,Ad2.14,Ad2.16,Ad2.17,Ad2.18,Ad2.19,Ad2.2,Ad2.20,Ad2.22,Ad2.23,Ad2.24,Ad2.3,Ad2.4,Ad2.5,Ad2.6,Ad2.7,Ad2.8,Ad2.9
8	6575818	6576486	5	395.1085358	148	Ad2.1,Ad2.17,Ad2.22,Ad2.4,Ad2.6
8	6579674	6580032	3	248.640569	109	Ad2.16,Ad2.3,Ad2.6
8	7422909	7423433	3	254.9590353	150	Ad2.1,Ad2.14,Ad2.4
8	9124813	9125834	18	533.5145231	164	Ad2.1,Ad2.10,Ad2.13,Ad2.14,Ad2.16,Ad2.17,Ad2.18,Ad2.2,Ad2.20,Ad2.22,Ad2.23,Ad2.24,Ad2.3,Ad2.4,Ad2.5,Ad2.6,Ad2.7,Ad2.8
8	9183287	9183572	6	336.2676062	102	Ad2.1,Ad2.22,Ad2.3,Ad2.4,Ad2.5,Ad2.6
8	9253816	9254906	14	401.6342881	106	Ad2.1,Ad2.10,Ad2.13,Ad2.16,Ad2.17,Ad2.18,Ad2.2,Ad2.22,Ad2.23,Ad2.24,Ad2.3,Ad2.4,Ad2.6,Ad2.7
8	10400584	10402556	14	702.0152719	181	Ad2.1,Ad2.14,Ad2.16,Ad2.17,Ad2.18,Ad2.22,Ad2.23,Ad2.24,Ad2.3,Ad2.4,Ad2.5,Ad2.6,Ad2.7,Ad2.8
8	10960706	10961691	13	357.4923155	135	Ad2.1,Ad2.10,Ad2.13,Ad2.16,Ad2.17,Ad2.18,Ad2.22,Ad2.23,Ad2.24,Ad2.3,Ad2.4,Ad2.5,Ad2.6
8	10990720	10991331	9	414.3294932	124	Ad2.1,Ad2.16,Ad2.17,Ad2.22,Ad2.24,Ad2.3,Ad2.4,Ad2.5,Ad2.6
8	11348691	11349146	3	361.205251	234	Ad2.17,Ad2.22,Ad2.4
8	11415173	11416472	8	442.7204896	130	Ad2.1,Ad2.16,Ad2.17,Ad2.22,Ad2.23,Ad2.3,Ad2.4,Ad2.6
8	12487514	12487881	24	2257.833435	143	Ad2.1,Ad2.10,Ad2.11,Ad2.12,Ad2.13,Ad2.14,Ad2.15,Ad2.16,Ad2.17,Ad2.18,Ad2.19,Ad2.2,Ad2.20,Ad2.21,Ad2.22,Ad2.23,Ad2.24,Ad2.3,Ad2.4,Ad2.5,Ad2.6,Ad2.7,Ad2.8,Ad2.9
8	12549074	12549745	3	457.8864847	120	Ad2.22,Ad2.4,Ad2.6
8	12589884	12590734	20	740.3885153	170	Ad2.1,Ad2.10,Ad2.13,Ad2.14,Ad2.16,Ad2.17,Ad2.18,Ad2.19,Ad2.2,Ad2.20,Ad2.22,Ad2.23,Ad2.24,Ad2.3,Ad2.4,Ad2.5,Ad2.6,Ad2.7,Ad2.8,Ad2.9
8	12763425	12764457	8	426.4846898	119	Ad2.1,Ad2.17,Ad2.22,Ad2.24,Ad2.4,Ad2.5,Ad2.6,Ad2.8
8	12967855	12969892	23	910.3844198	568	Ad2.1,Ad2.10,Ad2.11,Ad2.13,Ad2.14,Ad2.15,Ad2.16,Ad2.17,Ad2.18,Ad2.19,Ad2.2,Ad2.20,Ad2.21,Ad2.22,Ad2.23,Ad2.24,Ad2.3,Ad2.4,Ad2.5,Ad2.6,Ad2.7,Ad2.8,Ad2.9
8	15191697	15192352	15	446.5115925	106	Ad2.1,Ad2.13,Ad2.16,Ad2.17,Ad2.18,Ad2.2,Ad2.22,Ad2.23,Ad2.24,Ad2.3,Ad2.4,Ad2.5,Ad2.6,Ad2.7,Ad2.8
8	16786397	16787825	13	483.8330013	103	Ad2.1,Ad2.10,Ad2.14,Ad2.16,Ad2.17,Ad2.18,Ad2.19,Ad2.22,Ad2.23,Ad2.3,Ad2.4,Ad2.5,Ad2.6
8	16915120	16915445	24	2539.935486	140	Ad2.1,Ad2.10,Ad2.11,Ad2.12,Ad2.13,Ad2.14,Ad2.15,Ad2.16,Ad2.17,Ad2.18,Ad2.19,Ad2.2,Ad2.20,Ad2.21,Ad2.22,Ad2.23,Ad2.24,Ad2.3,Ad2.4,Ad2.5,Ad2.6,Ad2.7,Ad2.8,Ad2.9
8	17946704	17947195	3	274.692327	247	Ad2.17,Ad2.22,Ad2.4
8	17990451	17991166	5	366.8093384	138	Ad2.17,Ad2.22,Ad2.3,Ad2.4,Ad2.6
8	18527301	18527986	3	285.6258847	103	Ad2.1,Ad2.22,Ad2.6
8	18619863	18621147	14	478.3815656	97	Ad2.1,Ad2.13,Ad2.16,Ad2.17,Ad2.18,Ad2.22,Ad2.23,Ad2.24,Ad2.3,Ad2.4,Ad2.5,Ad2.6,Ad2.7,Ad2.8
8	18913392	18914398	3	320.0225217	181	Ad2.22,Ad2.4,Ad2.6
8	19135868	19136459	5	284.4492828	149	Ad2.1,Ad2.16,Ad2.17,Ad2.4,Ad2.6
8	19251872	19252368	5	322.2479766	161	Ad2.1,Ad2.16,Ad2.17,Ad2.22,Ad2.4
8	19301103	19301452	4	272.1721995	112	Ad2.1,Ad2.22,Ad2.4,Ad2.6
8	19649630	19650028	3	271.0810493	146	Ad2.1,Ad2.22,Ad2.4
8	19700650	19701437	16	597.4321375	170	Ad2.1,Ad2.13,Ad2.16,Ad2.17,Ad2.18,Ad2.2,Ad2.20,Ad2.22,Ad2.23,Ad2.24,Ad2.3,Ad2.4,Ad2.5,Ad2.6,Ad2.7,Ad2.8
8	19973198	19973625	3	373.772807	113	Ad2.22,Ad2.4,Ad2.8
8	20061400	20062495	9	448.7191858	183	Ad2.1,Ad2.13,Ad2.16,Ad2.17,Ad2.22,Ad2.4,Ad2.5,Ad2.6,Ad2.8
8	20062813	20063794	12	451.978607	104	Ad2.1,Ad2.16,Ad2.17,Ad2.18,Ad2.22,Ad2.24,Ad2.3,Ad2.4,Ad2.5,Ad2.6,Ad2.7,Ad2.8
8	20452722	20453376	10	562.4579958	116	Ad2.1,Ad2.16,Ad2.17,Ad2.22,Ad2.23,Ad2.3,Ad2.4,Ad2.5,Ad2.6,Ad2.7
8	20455979	20457279	20	557.1065094	264	Ad2.1,Ad2.10,Ad2.13,Ad2.14,Ad2.16,Ad2.17,Ad2.18,Ad2.19,Ad2.2,Ad2.20,Ad2.22,Ad2.23,Ad2.24,Ad2.3,Ad2.4,Ad2.5,Ad2.6,Ad2.7,Ad2.8,Ad2.9
8	20873150	20873442	7	237.6785256	14	Ad2.10,Ad2.11,Ad2.16,Ad2.17,Ad2.23,Ad2.3,Ad2.6
8	23456101	23456535	4	261.6615488	132	Ad2.1,Ad2.22,Ad2.4,Ad2.6
8	29012638	29013191	5	315.1156006	142	Ad2.1,Ad2.22,Ad2.3,Ad2.4,Ad2.6
8	29189965	29190924	21	689.603552	205	Ad2.1,Ad2.10,Ad2.13,Ad2.14,Ad2.16,Ad2.17,Ad2.18,Ad2.19,Ad2.2,Ad2.20,Ad2.21,Ad2.22,Ad2.23,Ad2.24,Ad2.3,Ad2.4,Ad2.5,Ad2.6,Ad2.7,Ad2.8,Ad2.9
8	29307469	29307941	7	308.2567556	151	Ad2.1,Ad2.16,Ad2.17,Ad2.22,Ad2.23,Ad2.4,Ad2.6
8	29448418	29448988	6	372.0187633	183	Ad2.1,Ad2.16,Ad2.17,Ad2.22,Ad2.4,Ad2.6
8	29757307	29757663	5	262.6391602	103	Ad2.1,Ad2.17,Ad2.22,Ad2.4,Ad2.6
8	30024144	30026124	19	844.0530935	358	Ad2.1,Ad2.10,Ad2.13,Ad2.14,Ad2.16,Ad2.17,Ad2.18,Ad2.19,Ad2.2,Ad2.20,Ad2.22,Ad2.23,Ad2.24,Ad2.3,Ad2.4,Ad2.5,Ad2.6,Ad2.7,Ad2.8
8	30191502	30192592	16	449.3277923	113	Ad2.1,Ad2.10,Ad2.13,Ad2.16,Ad2.17,Ad2.18,Ad2.19,Ad2.22,Ad2.23,Ad2.24,Ad2.3,Ad2.4,Ad2.5,Ad2.6,Ad2.7,Ad2.8
8	30360980	30361722	10	535.4574431	112	Ad2.1,Ad2.16,Ad2.17,Ad2.18,Ad2.22,Ad2.23,Ad2.3,Ad2.4,Ad2.5,Ad2.6
8	30463499	30464124	20	638.4503578	228	Ad2.1,Ad2.10,Ad2.13,Ad2.14,Ad2.16,Ad2.17,Ad2.18,Ad2.19,Ad2.2,Ad2.20,Ad2.22,Ad2.23,Ad2.24,Ad2.3,Ad2.4,Ad2.5,Ad2.6,Ad2.7,Ad2.8,Ad2.9
8	30635611	30636053	5	323.536267	141	Ad2.1,Ad2.17,Ad2.22,Ad2.4,Ad2.6
8	30698929	30699491	5	308.600406	128	Ad2.1,Ad2.17,Ad2.22,Ad2.24,Ad2.6
8	30758894	30760243	18	828.2758229	175	Ad2.1,Ad2.13,Ad2.14,Ad2.16,Ad2.17,Ad2.18,Ad2.19,Ad2.2,Ad2.20,Ad2.22,Ad2.23,Ad2.24,Ad2.3,Ad2.4,Ad2.5,Ad2.6,Ad2.7,Ad2.8
8	30840014	30840691	14	375.8286744	230	Ad2.1,Ad2.13,Ad2.16,Ad2.17,Ad2.18,Ad2.22,Ad2.23,Ad2.24,Ad2.3,Ad2.4,Ad2.5,Ad2.6,Ad2.7,Ad2.8
8	30887451	30888284	13	357.2340065	135	Ad2.1,Ad2.13,Ad2.16,Ad2.17,Ad2.18,Ad2.22,Ad2.23,Ad2.24,Ad2.3,Ad2.4,Ad2.5,Ad2.6,Ad2.8
8	31133271	31134628	13	575.3953742	1055	Ad2.1,Ad2.13,Ad2.16,Ad2.17,Ad2.18,Ad2.22,Ad2.23,Ad2.24,Ad2.3,Ad2.4,Ad2.5,Ad2.6,Ad2.8
8	31206723	31208286	10	429.0675342	101	Ad2.1,Ad2.16,Ad2.17,Ad2.18,Ad2.22,Ad2.24,Ad2.4,Ad2.5,Ad2.6,Ad2.8
8	31208676	31208943	4	281.4786757	102	Ad2.1,Ad2.22,Ad2.4,Ad2.6
8	32301479	32302332	9	487.512619	169	Ad2.1,Ad2.13,Ad2.16,Ad2.17,Ad2.22,Ad2.3,Ad2.4,Ad2.5,Ad2.6
8	32418661	32419259	22	773.8275861	122	Ad2.1,Ad2.10,Ad2.11,Ad2.12,Ad2.13,Ad2.14,Ad2.15,Ad2.16,Ad2.17,Ad2.19,Ad2.2,Ad2.20,Ad2.21,Ad2.22,Ad2.24,Ad2.3,Ad2.4,Ad2.5,Ad2.6,Ad2.7,Ad2.8,Ad2.9
8	32419469	32419915	23	478.4084711	79	Ad2.1,Ad2.10,Ad2.11,Ad2.12,Ad2.13,Ad2.14,Ad2.16,Ad2.17,Ad2.18,Ad2.19,Ad2.2,Ad2.20,Ad2.21,Ad2.22,Ad2.23,Ad2.24,Ad2.3,Ad2.4,Ad2.5,Ad2.6,Ad2.7,Ad2.8,Ad2.9
8	32432841	32433562	5	547.0396972	235	Ad2.17,Ad2.22,Ad2.3,Ad2.4,Ad2.6
8	32442900	32443416	3	271.042155	122	Ad2.17,Ad2.22,Ad2.4
8	32617003	32617386	3	323.6539663	100	Ad2.17,Ad2.22,Ad2.4
8	33012337	33012961	14	399.6117999	108	Ad2.1,Ad2.13,Ad2.16,Ad2.17,Ad2.18,Ad2.2,Ad2.22,Ad2.23,Ad2.3,Ad2.4,Ad2.5,Ad2.6,Ad2.7,Ad2.8
8	33058379	33059079	7	346.8212913	120	Ad2.1,Ad2.17,Ad2.22,Ad2.3,Ad2.4,Ad2.6,Ad2.7
8	33582809	33583424	6	517.4436795	129	Ad2.16,Ad2.17,Ad2.22,Ad2.23,Ad2.3,Ad2.4
8	33636806	33637956	19	792.2986097	125	Ad2.1,Ad2.10,Ad2.13,Ad2.14,Ad2.16,Ad2.17,Ad2.18,Ad2.19,Ad2.2,Ad2.20,Ad2.22,Ad2.23,Ad2.24,Ad2.3,Ad2.4,Ad2.5,Ad2.6,Ad2.7,Ad2.8
8	35005377	35006164	10	481.3708571	129	Ad2.1,Ad2.17,Ad2.22,Ad2.23,Ad2.3,Ad2.4,Ad2.5,Ad2.6,Ad2.7,Ad2.8
8	35167252	35168407	15	370.9807536	84	Ad2.1,Ad2.10,Ad2.13,Ad2.17,Ad2.18,Ad2.2,Ad2.22,Ad2.23,Ad2.24,Ad2.3,Ad2.4,Ad2.5,Ad2.6,Ad2.7,Ad2.8
8	35218909	35219666	17	455.8058678	123	Ad2.1,Ad2.13,Ad2.14,Ad2.16,Ad2.17,Ad2.18,Ad2.2,Ad2.20,Ad2.22,Ad2.23,Ad2.24,Ad2.3,Ad2.4,Ad2.5,Ad2.6,Ad2.7,Ad2.8
8	35454005	35454204	24	510.8856978	90	Ad2.1,Ad2.10,Ad2.11,Ad2.12,Ad2.13,Ad2.14,Ad2.15,Ad2.16,Ad2.17,Ad2.18,Ad2.19,Ad2.2,Ad2.20,Ad2.21,Ad2.22,Ad2.23,Ad2.24,Ad2.3,Ad2.4,Ad2.5,Ad2.6,Ad2.7,Ad2.8,Ad2.9
8	36979312	36980043	7	322.5827984	190	Ad2.1,Ad2.2,Ad2.22,Ad2.4,Ad2.6,Ad2.7,Ad2.8
8	37379758	37380475	16	373.1989042	148	Ad2.1,Ad2.13,Ad2.16,Ad2.17,Ad2.18,Ad2.19,Ad2.2,Ad2.20,Ad2.22,Ad2.23,Ad2.3,Ad2.4,Ad2.5,Ad2.6,Ad2.7,Ad2.8
8	37407448	37408007	17	532.0041621	135	Ad2.1,Ad2.10,Ad2.13,Ad2.14,Ad2.16,Ad2.17,Ad2.18,Ad2.2,Ad2.22,Ad2.23,Ad2.24,Ad2.3,Ad2.4,Ad2.5,Ad2.6,Ad2.7,Ad2.8
8	37874826	37875924	19	767.0605614	105	Ad2.1,Ad2.13,Ad2.14,Ad2.16,Ad2.17,Ad2.18,Ad2.19,Ad2.2,Ad2.20,Ad2.22,Ad2.23,Ad2.24,Ad2.3,Ad2.4,Ad2.5,Ad2.6,Ad2.7,Ad2.8,Ad2.9
8	37936627	37937047	4	387.7592125	130	Ad2.1,Ad2.4,Ad2.5,Ad2.6
8	38181459	38182304	5	443.5293822	106	Ad2.1,Ad2.17,Ad2.22,Ad2.4,Ad2.6
8	38241174	38242737	24	1010.64923	117	Ad2.1,Ad2.10,Ad2.11,Ad2.12,Ad2.13,Ad2.14,Ad2.15,Ad2.16,Ad2.17,Ad2.18,Ad2.19,Ad2.2,Ad2.20,Ad2.21,Ad2.22,Ad2.23,Ad2.24,Ad2.3,Ad2.4,Ad2.5,Ad2.6,Ad2.7,Ad2.8,Ad2.9
8	38696285	38697723	21	696.5807421	193	Ad2.1,Ad2.10,Ad2.11,Ad2.13,Ad2.14,Ad2.16,Ad2.17,Ad2.18,Ad2.19,Ad2.2,Ad2.20,Ad2.22,Ad2.23,Ad2.24,Ad2.3,Ad2.4,Ad2.5,Ad2.6,Ad2.7,Ad2.8,Ad2.9
8	38745154	38745947	16	692.9659216	162	Ad2.1,Ad2.10,Ad2.13,Ad2.16,Ad2.17,Ad2.18,Ad2.2,Ad2.22,Ad2.23,Ad2.24,Ad2.3,Ad2.4,Ad2.5,Ad2.6,Ad2.7,Ad2.8
8	38982162	38984561	23	786.8836095	178	Ad2.1,Ad2.10,Ad2.11,Ad2.13,Ad2.14,Ad2.15,Ad2.16,Ad2.17,Ad2.18,Ad2.19,Ad2.2,Ad2.20,Ad2.21,Ad2.22,Ad2.23,Ad2.24,Ad2.3,Ad2.4,Ad2.5,Ad2.6,Ad2.7,Ad2.8,Ad2.9
8	39148182	39149148	5	491.3885528	129	Ad2.1,Ad2.16,Ad2.17,Ad2.22,Ad2.4
8	39581552	39582299	9	429.6657342	291	Ad2.1,Ad2.16,Ad2.17,Ad2.22,Ad2.23,Ad2.24,Ad2.3,Ad2.4,Ad2.6
8	39602687	39603761	14	514.3510067	111	Ad2.1,Ad2.13,Ad2.16,Ad2.17,Ad2.18,Ad2.2,Ad2.22,Ad2.23,Ad2.24,Ad2.3,Ad2.4,Ad2.5,Ad2.6,Ad2.8
8	39612169	39612734	16	541.5430269	120	Ad2.1,Ad2.10,Ad2.13,Ad2.16,Ad2.17,Ad2.18,Ad2.2,Ad2.22,Ad2.23,Ad2.24,Ad2.3,Ad2.4,Ad2.5,Ad2.6,Ad2.7,Ad2.8
8	39702882	39703691	8	304.1365126	131	Ad2.1,Ad2.13,Ad2.16,Ad2.17,Ad2.22,Ad2.4,Ad2.6,Ad2.8
8	40145581	40146067	5	311.982077	122	Ad2.1,Ad2.17,Ad2.22,Ad2.4,Ad2.6
8	40157104	40158005	7	344.720379	104	Ad2.1,Ad2.16,Ad2.17,Ad2.22,Ad2.23,Ad2.4,Ad2.6
8	40845957	40846975	8	399.5505026	110	Ad2.1,Ad2.16,Ad2.17,Ad2.22,Ad2.23,Ad2.3,Ad2.4,Ad2.6
8	41292554	41293967	7	311.3603993	106	Ad2.14,Ad2.19,Ad2.2,Ad2.20,Ad2.21,Ad2.7,Ad2.9
8	41401668	41403381	15	397.9843971	165	Ad2.1,Ad2.10,Ad2.13,Ad2.14,Ad2.16,Ad2.17,Ad2.18,Ad2.19,Ad2.2,Ad2.20,Ad2.5,Ad2.6,Ad2.7,Ad2.8,Ad2.9
8	41546183	41546911	18	584.5919876	101	Ad2.1,Ad2.13,Ad2.15,Ad2.16,Ad2.17,Ad2.18,Ad2.19,Ad2.2,Ad2.20,Ad2.21,Ad2.22,Ad2.24,Ad2.4,Ad2.5,Ad2.6,Ad2.7,Ad2.8,Ad2.9
8	41555985	41556668	3	263.7833913	486	Ad2.20,Ad2.21,Ad2.9
8	41564896	41566748	19	408.7341073	81	Ad2.1,Ad2.10,Ad2.13,Ad2.14,Ad2.15,Ad2.16,Ad2.17,Ad2.18,Ad2.19,Ad2.2,Ad2.20,Ad2.21,Ad2.23,Ad2.24,Ad2.5,Ad2.6,Ad2.7,Ad2.8,Ad2.9
8	41567662	41568782	6	381.4578705	87	Ad2.13,Ad2.14,Ad2.2,Ad2.24,Ad2.6,Ad2.9
8	42024194	42024953	16	550.688589	113	Ad2.1,Ad2.10,Ad2.13,Ad2.16,Ad2.17,Ad2.18,Ad2.20,Ad2.22,Ad2.23,Ad2.24,Ad2.3,Ad2.4,Ad2.5,Ad2.6,Ad2.7,Ad2.8
8	42129683	42130197	13	348.5753162	127	Ad2.1,Ad2.16,Ad2.17,Ad2.18,Ad2.2,Ad2.20,Ad2.22,Ad2.3,Ad2.4,Ad2.5,Ad2.6,Ad2.7,Ad2.8
8	42207089	42207749	13	309.9776108	100	Ad2.1,Ad2.13,Ad2.16,Ad2.17,Ad2.18,Ad2.19,Ad2.22,Ad2.3,Ad2.4,Ad2.5,Ad2.6,Ad2.7,Ad2.8
8	42349041	42349577	16	477.4790496	142	Ad2.1,Ad2.13,Ad2.16,Ad2.17,Ad2.18,Ad2.2,Ad2.20,Ad2.22,Ad2.23,Ad2.24,Ad2.3,Ad2.4,Ad2.5,Ad2.6,Ad2.7,Ad2.8
8	42733589	42734397	21	916.27813	357	Ad2.1,Ad2.10,Ad2.13,Ad2.14,Ad2.16,Ad2.17,Ad2.18,Ad2.19,Ad2.2,Ad2.20,Ad2.21,Ad2.22,Ad2.23,Ad2.24,Ad2.3,Ad2.4,Ad2.5,Ad2.6,Ad2.7,Ad2.8,Ad2.9
8	43744984	43746175	24	903.2621358	126	Ad2.1,Ad2.10,Ad2.11,Ad2.12,Ad2.13,Ad2.14,Ad2.15,Ad2.16,Ad2.17,Ad2.18,Ad2.19,Ad2.2,Ad2.20,Ad2.21,Ad2.22,Ad2.23,Ad2.24,Ad2.3,Ad2.4,Ad2.5,Ad2.6,Ad2.7,Ad2.8,Ad2.9
8	43870499	43871457	19	646.4901911	478	Ad2.1,Ad2.10,Ad2.13,Ad2.14,Ad2.16,Ad2.17,Ad2.18,Ad2.19,Ad2.2,Ad2.20,Ad2.22,Ad2.23,Ad2.24,Ad2.3,Ad2.4,Ad2.5,Ad2.6,Ad2.7,Ad2.8
8	43959969	43961161	24	834.9637255	288	Ad2.1,Ad2.10,Ad2.11,Ad2.12,Ad2.13,Ad2.14,Ad2.15,Ad2.16,Ad2.17,Ad2.18,Ad2.19,Ad2.2,Ad2.20,Ad2.21,Ad2.22,Ad2.23,Ad2.24,Ad2.3,Ad2.4,Ad2.5,Ad2.6,Ad2.7,Ad2.8,Ad2.9
8	44544138	44544897	11	373.6488535	136	Ad2.1,Ad2.17,Ad2.18,Ad2.2,Ad2.22,Ad2.23,Ad2.3,Ad2.4,Ad2.6,Ad2.7,Ad2.8
8	44764082	44764661	3	314.4384157	134	Ad2.1,Ad2.4,Ad2.6
8	45046251	45046651	6	374.5004322	104	Ad2.1,Ad2.17,Ad2.22,Ad2.23,Ad2.4,Ad2.6
8	46077907	46078408	5	370.4178864	122	Ad2.1,Ad2.4,Ad2.5,Ad2.6,Ad2.8
8	47607436	47609539	22	1090.189876	1012	Ad2.1,Ad2.10,Ad2.11,Ad2.13,Ad2.14,Ad2.16,Ad2.17,Ad2.18,Ad2.19,Ad2.2,Ad2.20,Ad2.21,Ad2.22,Ad2.23,Ad2.24,Ad2.3,Ad2.4,Ad2.5,Ad2.6,Ad2.7,Ad2.8,Ad2.9
8	47670055	47671002	11	360.2188529	131	Ad2.1,Ad2.13,Ad2.22,Ad2.23,Ad2.24,Ad2.3,Ad2.4,Ad2.5,Ad2.6,Ad2.7,Ad2.8
8	47702384	47703423	12	496.9638203	116	Ad2.1,Ad2.16,Ad2.17,Ad2.20,Ad2.22,Ad2.23,Ad2.3,Ad2.4,Ad2.5,Ad2.6,Ad2.7,Ad2.8
8	48020197	48022047	19	548.3922715	122	Ad2.1,Ad2.13,Ad2.14,Ad2.16,Ad2.17,Ad2.18,Ad2.19,Ad2.2,Ad2.20,Ad2.22,Ad2.23,Ad2.24,Ad2.3,Ad2.4,Ad2.5,Ad2.6,Ad2.7,Ad2.8,Ad2.9
8	52012133	52012982	18	425.9623092	123	Ad2.1,Ad2.10,Ad2.13,Ad2.14,Ad2.16,Ad2.17,Ad2.18,Ad2.2,Ad2.20,Ad2.22,Ad2.23,Ad2.24,Ad2.3,Ad2.4,Ad2.5,Ad2.6,Ad2.7,Ad2.8
8	52162763	52163188	5	368.2941924	118	Ad2.1,Ad2.14,Ad2.4,Ad2.5,Ad2.6
8	52342832	52343618	14	442.9945122	343	Ad2.1,Ad2.13,Ad2.14,Ad2.17,Ad2.18,Ad2.19,Ad2.22,Ad2.23,Ad2.3,Ad2.4,Ad2.5,Ad2.6,Ad2.7,Ad2.8
8	53551457	53551622	24	378.5936819	70	Ad2.1,Ad2.10,Ad2.11,Ad2.12,Ad2.13,Ad2.14,Ad2.15,Ad2.16,Ad2.17,Ad2.18,Ad2.19,Ad2.2,Ad2.20,Ad2.21,Ad2.22,Ad2.23,Ad2.24,Ad2.3,Ad2.4,Ad2.5,Ad2.6,Ad2.7,Ad2.8,Ad2.9
8	53738692	53739519	14	389.5721981	116	Ad2.1,Ad2.13,Ad2.16,Ad2.17,Ad2.19,Ad2.2,Ad2.22,Ad2.23,Ad2.3,Ad2.4,Ad2.5,Ad2.6,Ad2.7,Ad2.8
8	53792495	53792676	24	373.2034829	67	Ad2.1,Ad2.10,Ad2.11,Ad2.12,Ad2.13,Ad2.14,Ad2.15,Ad2.16,Ad2.17,Ad2.18,Ad2.19,Ad2.2,Ad2.20,Ad2.21,Ad2.22,Ad2.23,Ad2.24,Ad2.3,Ad2.4,Ad2.5,Ad2.6,Ad2.7,Ad2.8,Ad2.9
8	54236557	54238620	24	1249.054869	107	Ad2.1,Ad2.10,Ad2.11,Ad2.12,Ad2.13,Ad2.14,Ad2.15,Ad2.16,Ad2.17,Ad2.18,Ad2.19,Ad2.2,Ad2.20,Ad2.21,Ad2.22,Ad2.23,Ad2.24,Ad2.3,Ad2.4,Ad2.5,Ad2.6,Ad2.7,Ad2.8,Ad2.9
8	54507763	54508081	24	1753.051473	118	Ad2.1,Ad2.10,Ad2.11,Ad2.12,Ad2.13,Ad2.14,Ad2.15,Ad2.16,Ad2.17,Ad2.18,Ad2.19,Ad2.2,Ad2.20,Ad2.21,Ad2.22,Ad2.23,Ad2.24,Ad2.3,Ad2.4,Ad2.5,Ad2.6,Ad2.7,Ad2.8,Ad2.9
8	54585486	54590551	24	8185.164522	4164	Ad2.1,Ad2.10,Ad2.11,Ad2.12,Ad2.13,Ad2.14,Ad2.15,Ad2.16,Ad2.17,Ad2.18,Ad2.19,Ad2.2,Ad2.20,Ad2.21,Ad2.22,Ad2.23,Ad2.24,Ad2.3,Ad2.4,Ad2.5,Ad2.6,Ad2.7,Ad2.8,Ad2.9
8	54673648	54675304	12	1005.344102	1141	Ad2.10,Ad2.11,Ad2.12,Ad2.13,Ad2.14,Ad2.15,Ad2.19,Ad2.20,Ad2.21,Ad2.22,Ad2.5,Ad2.9
8	54677088	54678348	15	470.9185812	78	Ad2.1,Ad2.10,Ad2.11,Ad2.12,Ad2.13,Ad2.14,Ad2.15,Ad2.18,Ad2.19,Ad2.20,Ad2.21,Ad2.22,Ad2.5,Ad2.8,Ad2.9
8	54678736	54679423	3	244.3102517	121	Ad2.10,Ad2.12,Ad2.19
8	54679697	54681481	12	341.7889314	105	Ad2.1,Ad2.10,Ad2.11,Ad2.12,Ad2.13,Ad2.14,Ad2.15,Ad2.19,Ad2.20,Ad2.22,Ad2.5,Ad2.9
8	54751241	54752272	18	428.4038484	130	Ad2.1,Ad2.10,Ad2.13,Ad2.16,Ad2.17,Ad2.18,Ad2.19,Ad2.2,Ad2.20,Ad2.22,Ad2.23,Ad2.24,Ad2.3,Ad2.4,Ad2.5,Ad2.6,Ad2.7,Ad2.8
8	54909149	54910484	6	505.3437398	121	Ad2.1,Ad2.16,Ad2.17,Ad2.22,Ad2.4,Ad2.6
8	55189205	55189867	9	390.6530966	108	Ad2.1,Ad2.13,Ad2.17,Ad2.22,Ad2.23,Ad2.3,Ad2.4,Ad2.5,Ad2.6
8	55250436	55251581	6	379.0718027	199	Ad2.1,Ad2.16,Ad2.22,Ad2.3,Ad2.4,Ad2.6
8	55336048	55336701	3	304.6414287	184	Ad2.1,Ad2.4,Ad2.6
8	55645130	55645775	16	410.5340911	121	Ad2.1,Ad2.10,Ad2.13,Ad2.16,Ad2.17,Ad2.18,Ad2.2,Ad2.22,Ad2.23,Ad2.24,Ad2.3,Ad2.4,Ad2.5,Ad2.6,Ad2.7,Ad2.8
8	55699937	55701472	11	502.0334802	128	Ad2.1,Ad2.13,Ad2.16,Ad2.17,Ad2.18,Ad2.22,Ad2.4,Ad2.5,Ad2.6,Ad2.7,Ad2.8
8	55728774	55729508	8	438.7743131	113	Ad2.1,Ad2.16,Ad2.17,Ad2.22,Ad2.4,Ad2.5,Ad2.6,Ad2.8
8	56034899	56036566	11	498.1821348	105	Ad2.1,Ad2.13,Ad2.16,Ad2.17,Ad2.18,Ad2.19,Ad2.22,Ad2.4,Ad2.5,Ad2.6,Ad2.8
8	56082898	56084101	15	457.9542786	247	Ad2.1,Ad2.13,Ad2.16,Ad2.17,Ad2.18,Ad2.2,Ad2.22,Ad2.23,Ad2.24,Ad2.3,Ad2.4,Ad2.5,Ad2.6,Ad2.7,Ad2.8
8	56084232	56084809	17	388.5718708	182	Ad2.1,Ad2.13,Ad2.14,Ad2.16,Ad2.17,Ad2.18,Ad2.2,Ad2.20,Ad2.22,Ad2.23,Ad2.24,Ad2.3,Ad2.4,Ad2.5,Ad2.6,Ad2.7,Ad2.8
8	56193177	56194633	7	354.6352219	109	Ad2.1,Ad2.16,Ad2.17,Ad2.22,Ad2.4,Ad2.5,Ad2.6
8	56230565	56232338	17	569.0703969	1447	Ad2.1,Ad2.10,Ad2.13,Ad2.16,Ad2.17,Ad2.18,Ad2.2,Ad2.20,Ad2.22,Ad2.23,Ad2.24,Ad2.3,Ad2.4,Ad2.5,Ad2.6,Ad2.7,Ad2.8
8	56232522	56233156	5	368.9752444	116	Ad2.1,Ad2.16,Ad2.17,Ad2.4,Ad2.6
8	56357187	56358112	10	532.9482912	100	Ad2.1,Ad2.13,Ad2.16,Ad2.17,Ad2.22,Ad2.23,Ad2.3,Ad2.4,Ad2.5,Ad2.6
8	59987209	59987539	3	291.133545	105	Ad2.1,Ad2.22,Ad2.6
8	63604486	63604962	4	340.0242348	146	Ad2.1,Ad2.22,Ad2.4,Ad2.6
8	65315319	65316040	15	547.5769003	287	Ad2.1,Ad2.13,Ad2.16,Ad2.17,Ad2.18,Ad2.2,Ad2.22,Ad2.23,Ad2.24,Ad2.3,Ad2.4,Ad2.5,Ad2.6,Ad2.7,Ad2.8
8	65468603	65469394	20	651.69496	561	Ad2.1,Ad2.10,Ad2.13,Ad2.14,Ad2.16,Ad2.17,Ad2.18,Ad2.19,Ad2.2,Ad2.20,Ad2.22,Ad2.23,Ad2.24,Ad2.3,Ad2.4,Ad2.5,Ad2.6,Ad2.7,Ad2.8,Ad2.9
8	66086119	66087279	18	510.0534538	108	Ad2.1,Ad2.10,Ad2.13,Ad2.16,Ad2.17,Ad2.18,Ad2.2,Ad2.20,Ad2.22,Ad2.23,Ad2.24,Ad2.3,Ad2.4,Ad2.5,Ad2.6,Ad2.7,Ad2.8,Ad2.9
8	66236515	66238166	7	434.7536294	1157	Ad2.12,Ad2.13,Ad2.19,Ad2.3,Ad2.4,Ad2.5,Ad2.6
8	66298260	66299409	14	383.8174189	139	Ad2.10,Ad2.11,Ad2.12,Ad2.13,Ad2.14,Ad2.15,Ad2.19,Ad2.20,Ad2.3,Ad2.4,Ad2.5,Ad2.6,Ad2.7,Ad2.8
8	66307100	66307846	3	299.4700317	122	Ad2.2,Ad2.3,Ad2.8
8	66324876	66325312	3	276.8935903	127	Ad2.12,Ad2.3,Ad2.6
8	66640280	66640723	5	289.180658	208	Ad2.1,Ad2.22,Ad2.3,Ad2.4,Ad2.6
8	67262594	67265267	4	524.396141	1685	Ad2.10,Ad2.12,Ad2.14,Ad2.19
8	67475402	67476401	19	694.7796503	112	Ad2.1,Ad2.10,Ad2.13,Ad2.14,Ad2.16,Ad2.17,Ad2.18,Ad2.2,Ad2.20,Ad2.22,Ad2.23,Ad2.24,Ad2.3,Ad2.4,Ad2.5,Ad2.6,Ad2.7,Ad2.8,Ad2.9
8	67494844	67496463	11	662.8601849	126	Ad2.1,Ad2.13,Ad2.14,Ad2.16,Ad2.17,Ad2.22,Ad2.23,Ad2.3,Ad2.4,Ad2.5,Ad2.6
8	67606209	67607623	15	568.6588632	1131	Ad2.1,Ad2.13,Ad2.14,Ad2.16,Ad2.17,Ad2.18,Ad2.2,Ad2.22,Ad2.23,Ad2.24,Ad2.3,Ad2.4,Ad2.5,Ad2.6,Ad2.8
8	67647528	67648846	18	606.2875256	316	Ad2.1,Ad2.10,Ad2.13,Ad2.14,Ad2.16,Ad2.17,Ad2.18,Ad2.2,Ad2.22,Ad2.23,Ad2.24,Ad2.3,Ad2.4,Ad2.5,Ad2.6,Ad2.7,Ad2.8,Ad2.9
8	67706177	67707279	17	458.3696261	234	Ad2.1,Ad2.13,Ad2.14,Ad2.16,Ad2.17,Ad2.18,Ad2.2,Ad2.20,Ad2.22,Ad2.23,Ad2.24,Ad2.3,Ad2.4,Ad2.5,Ad2.6,Ad2.7,Ad2.8
8	67830690	67831988	11	395.0401542	115	Ad2.1,Ad2.14,Ad2.16,Ad2.17,Ad2.22,Ad2.23,Ad2.3,Ad2.4,Ad2.5,Ad2.6,Ad2.7
8	67870628	67871010	3	263.840932	127	Ad2.22,Ad2.4,Ad2.6
8	67872008	67873158	6	462.234787	159	Ad2.16,Ad2.17,Ad2.22,Ad2.23,Ad2.3,Ad2.4
8	68910249	68910620	3	334.487162	127	Ad2.22,Ad2.4,Ad2.6
8	69354360	69355221	20	711.0432114	497	Ad2.1,Ad2.10,Ad2.13,Ad2.14,Ad2.16,Ad2.17,Ad2.18,Ad2.19,Ad2.2,Ad2.20,Ad2.22,Ad2.23,Ad2.24,Ad2.3,Ad2.4,Ad2.5,Ad2.6,Ad2.7,Ad2.8,Ad2.9
8	69494108	69494354	6	278.7757108	107	Ad2.1,Ad2.17,Ad2.22,Ad2.3,Ad2.4,Ad2.6
8	69530385	69532074	14	653.0997858	152	Ad2.1,Ad2.13,Ad2.16,Ad2.17,Ad2.18,Ad2.22,Ad2.23,Ad2.24,Ad2.3,Ad2.4,Ad2.5,Ad2.6,Ad2.7,Ad2.8
8	70179494	70180249	6	337.5547383	104	Ad2.1,Ad2.17,Ad2.22,Ad2.3,Ad2.4,Ad2.6
8	70417788	70418269	4	331.6899718	122	Ad2.1,Ad2.17,Ad2.22,Ad2.4
8	70787921	70788366	7	373.0501404	119	Ad2.1,Ad2.16,Ad2.22,Ad2.3,Ad2.4,Ad2.5,Ad2.6
8	70857338	70857659	3	316.39444	110	Ad2.1,Ad2.3,Ad2.6
8	71181479	71182401	11	505.2381247	119	Ad2.1,Ad2.16,Ad2.17,Ad2.18,Ad2.22,Ad2.24,Ad2.3,Ad2.4,Ad2.5,Ad2.6,Ad2.8
8	71301775	71302960	18	590.8478359	207	Ad2.1,Ad2.10,Ad2.13,Ad2.16,Ad2.17,Ad2.18,Ad2.2,Ad2.20,Ad2.22,Ad2.23,Ad2.24,Ad2.3,Ad2.4,Ad2.5,Ad2.6,Ad2.7,Ad2.8,Ad2.9
8	71363302	71364268	19	594.1103355	102	Ad2.1,Ad2.10,Ad2.13,Ad2.14,Ad2.16,Ad2.17,Ad2.18,Ad2.2,Ad2.20,Ad2.22,Ad2.23,Ad2.24,Ad2.3,Ad2.4,Ad2.5,Ad2.6,Ad2.7,Ad2.8,Ad2.9
8	71485245	71486042	3	410.8342743	122	Ad2.1,Ad2.4,Ad2.6
8	71646470	71646909	3	279.054779	124	Ad2.1,Ad2.22,Ad2.6
8	71832481	71833430	8	376.5594939	115	Ad2.1,Ad2.17,Ad2.18,Ad2.22,Ad2.3,Ad2.4,Ad2.5,Ad2.6
8	71909982	71910890	9	363.9584096	128	Ad2.1,Ad2.13,Ad2.16,Ad2.17,Ad2.22,Ad2.23,Ad2.3,Ad2.4,Ad2.6
8	71983033	71983816	8	350.5885141	113	Ad2.1,Ad2.16,Ad2.17,Ad2.22,Ad2.3,Ad2.4,Ad2.5,Ad2.8
8	72247632	72248065	4	335.291443	200	Ad2.1,Ad2.22,Ad2.4,Ad2.6
8	72489582	72489729	23	423.5286274	73	Ad2.1,Ad2.10,Ad2.11,Ad2.12,Ad2.13,Ad2.14,Ad2.16,Ad2.17,Ad2.18,Ad2.19,Ad2.2,Ad2.20,Ad2.21,Ad2.22,Ad2.23,Ad2.24,Ad2.3,Ad2.4,Ad2.5,Ad2.6,Ad2.7,Ad2.8,Ad2.9
8	72587251	72588585	9	556.2329967	179	Ad2.1,Ad2.16,Ad2.17,Ad2.18,Ad2.22,Ad2.3,Ad2.4,Ad2.5,Ad2.6
8	72718743	72719508	3	393.15567	293	Ad2.1,Ad2.22,Ad2.6
8	72789725	72790914	16	563.9498794	116	Ad2.1,Ad2.10,Ad2.13,Ad2.16,Ad2.17,Ad2.18,Ad2.2,Ad2.22,Ad2.23,Ad2.24,Ad2.3,Ad2.4,Ad2.5,Ad2.6,Ad2.7,Ad2.8
8	72791009	72791717	10	413.1793045	462	Ad2.1,Ad2.13,Ad2.16,Ad2.17,Ad2.18,Ad2.2,Ad2.20,Ad2.22,Ad2.6,Ad2.8
8	73137434	73138181	24	3007.005188	623	Ad2.1,Ad2.10,Ad2.11,Ad2.12,Ad2.13,Ad2.14,Ad2.15,Ad2.16,Ad2.17,Ad2.18,Ad2.19,Ad2.2,Ad2.20,Ad2.21,Ad2.22,Ad2.23,Ad2.24,Ad2.3,Ad2.4,Ad2.5,Ad2.6,Ad2.7,Ad2.8,Ad2.9
8	73304797	73305730	11	406.1004276	309	Ad2.1,Ad2.13,Ad2.16,Ad2.17,Ad2.22,Ad2.23,Ad2.24,Ad2.4,Ad2.5,Ad2.6,Ad2.7
8	73344018	73344648	5	372.467499	121	Ad2.1,Ad2.17,Ad2.22,Ad2.4,Ad2.6
8	73970335	73970740	6	280.9422863	164	Ad2.1,Ad2.16,Ad2.17,Ad2.22,Ad2.4,Ad2.6
8	74005599	74007142	3	511.8393147	287	Ad2.14,Ad2.15,Ad2.19
8	74419511	74419854	4	337.24057	105	Ad2.1,Ad2.22,Ad2.4,Ad2.6
8	74530155	74530425	3	345.524775	150	Ad2.17,Ad2.3,Ad2.4
8	74614700	74615143	14	374.9338226	105	Ad2.1,Ad2.13,Ad2.16,Ad2.17,Ad2.18,Ad2.22,Ad2.23,Ad2.24,Ad2.3,Ad2.4,Ad2.5,Ad2.6,Ad2.7,Ad2.8
8	75548019	75548508	5	405.1805936	136	Ad2.16,Ad2.17,Ad2.22,Ad2.23,Ad2.4
8	75644336	75645364	10	374.4228226	235	Ad2.1,Ad2.16,Ad2.17,Ad2.22,Ad2.23,Ad2.24,Ad2.3,Ad2.4,Ad2.5,Ad2.6
8	75755373	75756044	6	282.9292728	215	Ad2.1,Ad2.16,Ad2.17,Ad2.22,Ad2.4,Ad2.6
8	75980754	75981171	3	256.7254433	121	Ad2.19,Ad2.3,Ad2.6
8	76270035	76271103	18	610.5500352	267	Ad2.1,Ad2.13,Ad2.14,Ad2.16,Ad2.17,Ad2.18,Ad2.19,Ad2.2,Ad2.20,Ad2.22,Ad2.23,Ad2.24,Ad2.3,Ad2.4,Ad2.5,Ad2.6,Ad2.7,Ad2.8
8	76481135	76482583	20	787.1508666	116	Ad2.1,Ad2.10,Ad2.13,Ad2.14,Ad2.16,Ad2.17,Ad2.18,Ad2.19,Ad2.2,Ad2.20,Ad2.22,Ad2.23,Ad2.24,Ad2.3,Ad2.4,Ad2.5,Ad2.6,Ad2.7,Ad2.8,Ad2.9
8	76663943	76664360	8	398.1052036	130	Ad2.1,Ad2.13,Ad2.17,Ad2.22,Ad2.3,Ad2.4,Ad2.6,Ad2.8
8	77237643	77238096	15	513.3123036	185	Ad2.1,Ad2.13,Ad2.16,Ad2.17,Ad2.18,Ad2.2,Ad2.22,Ad2.23,Ad2.24,Ad2.3,Ad2.4,Ad2.5,Ad2.6,Ad2.7,Ad2.8
8	77601765	77602460	5	440.3117554	138	Ad2.1,Ad2.17,Ad2.22,Ad2.4,Ad2.6
8	77689368	77689978	3	241.9628447	143	Ad2.1,Ad2.22,Ad2.4
8	77893403	77894067	15	427.4508403	111	Ad2.1,Ad2.13,Ad2.16,Ad2.17,Ad2.18,Ad2.2,Ad2.22,Ad2.23,Ad2.24,Ad2.3,Ad2.4,Ad2.5,Ad2.6,Ad2.7,Ad2.8
8	77969544	77970626	5	339.772879	167	Ad2.1,Ad2.17,Ad2.22,Ad2.3,Ad2.6
8	78854800	78855616	6	373.8192188	306	Ad2.1,Ad2.17,Ad2.22,Ad2.3,Ad2.4,Ad2.6
8	80196535	80196985	4	454.3334657	118	Ad2.17,Ad2.22,Ad2.4,Ad2.8
8	80305941	80306752	23	737.8980197	227	Ad2.1,Ad2.10,Ad2.11,Ad2.13,Ad2.14,Ad2.15,Ad2.16,Ad2.17,Ad2.18,Ad2.19,Ad2.2,Ad2.20,Ad2.21,Ad2.22,Ad2.23,Ad2.24,Ad2.3,Ad2.4,Ad2.5,Ad2.6,Ad2.7,Ad2.8,Ad2.9
8	81024217	81025043	7	447.081918	152	Ad2.1,Ad2.16,Ad2.17,Ad2.22,Ad2.3,Ad2.4,Ad2.6
8	81076404	81077119	14	447.3500791	117	Ad2.1,Ad2.13,Ad2.16,Ad2.17,Ad2.18,Ad2.22,Ad2.23,Ad2.24,Ad2.3,Ad2.4,Ad2.5,Ad2.6,Ad2.7,Ad2.8
8	81140034	81140644	13	436.4138654	384	Ad2.1,Ad2.13,Ad2.16,Ad2.17,Ad2.22,Ad2.23,Ad2.24,Ad2.3,Ad2.4,Ad2.5,Ad2.6,Ad2.7,Ad2.8
8	81746269	81746710	7	436.7295533	107	Ad2.1,Ad2.17,Ad2.22,Ad2.3,Ad2.4,Ad2.5,Ad2.6
8	82114046	82114690	7	345.7075371	111	Ad2.1,Ad2.17,Ad2.22,Ad2.23,Ad2.3,Ad2.4,Ad2.6
8	82370084	82370592	4	427.384453	113	Ad2.1,Ad2.4,Ad2.5,Ad2.6
8	82427969	82428680	5	372.760901	197	Ad2.1,Ad2.17,Ad2.22,Ad2.4,Ad2.6
8	82597649	82598376	5	312.3288606	424	Ad2.1,Ad2.17,Ad2.4,Ad2.5,Ad2.6
8	82801342	82802097	15	528.7512583	115	Ad2.1,Ad2.13,Ad2.14,Ad2.16,Ad2.17,Ad2.18,Ad2.20,Ad2.22,Ad2.23,Ad2.24,Ad2.3,Ad2.4,Ad2.5,Ad2.6,Ad2.8
8	82864588	82865320	15	550.2300018	154	Ad2.1,Ad2.13,Ad2.16,Ad2.17,Ad2.18,Ad2.2,Ad2.22,Ad2.23,Ad2.24,Ad2.3,Ad2.4,Ad2.5,Ad2.6,Ad2.7,Ad2.8
8	82987772	82988170	4	316.5084765	117	Ad2.1,Ad2.22,Ad2.4,Ad2.6
8	83239783	83241250	17	571.6089836	129	Ad2.1,Ad2.13,Ad2.14,Ad2.16,Ad2.17,Ad2.18,Ad2.2,Ad2.20,Ad2.22,Ad2.23,Ad2.24,Ad2.3,Ad2.4,Ad2.5,Ad2.6,Ad2.7,Ad2.8
8	83352690	83353524	13	386.4395858	92	Ad2.1,Ad2.13,Ad2.14,Ad2.16,Ad2.17,Ad2.18,Ad2.22,Ad2.23,Ad2.24,Ad2.4,Ad2.5,Ad2.6,Ad2.8
8	83678185	83678913	4	367.7168467	132	Ad2.1,Ad2.24,Ad2.4,Ad2.6
8	84224137	84225238	16	640.0309439	653	Ad2.1,Ad2.13,Ad2.16,Ad2.17,Ad2.18,Ad2.19,Ad2.20,Ad2.22,Ad2.23,Ad2.24,Ad2.3,Ad2.4,Ad2.5,Ad2.6,Ad2.7,Ad2.8
8	84390390	84392177	16	554.9252759	1060	Ad2.1,Ad2.10,Ad2.13,Ad2.14,Ad2.16,Ad2.17,Ad2.18,Ad2.22,Ad2.23,Ad2.24,Ad2.3,Ad2.4,Ad2.5,Ad2.6,Ad2.7,Ad2.8
8	84600524	84601421	19	687.5903899	119	Ad2.1,Ad2.10,Ad2.13,Ad2.16,Ad2.17,Ad2.18,Ad2.19,Ad2.2,Ad2.20,Ad2.22,Ad2.23,Ad2.24,Ad2.3,Ad2.4,Ad2.5,Ad2.6,Ad2.7,Ad2.8,Ad2.9
8	84811342	84811907	3	265.6457267	118	Ad2.17,Ad2.22,Ad2.4
8	86035812	86036379	18	456.2729764	367	Ad2.1,Ad2.10,Ad2.13,Ad2.16,Ad2.17,Ad2.18,Ad2.19,Ad2.2,Ad2.20,Ad2.22,Ad2.23,Ad2.24,Ad2.3,Ad2.4,Ad2.5,Ad2.6,Ad2.7,Ad2.8
8	86087828	86088654	6	390.8086268	126	Ad2.1,Ad2.17,Ad2.22,Ad2.4,Ad2.5,Ad2.6
8	86212546	86213156	3	325.1921943	114	Ad2.17,Ad2.22,Ad2.4
8	86402642	86403882	6	348.4277345	124	Ad2.1,Ad2.16,Ad2.17,Ad2.22,Ad2.4,Ad2.6
8	86546295	86547040	21	550.9770573	125	Ad2.1,Ad2.10,Ad2.11,Ad2.13,Ad2.14,Ad2.16,Ad2.17,Ad2.18,Ad2.2,Ad2.20,Ad2.21,Ad2.22,Ad2.23,Ad2.24,Ad2.3,Ad2.4,Ad2.5,Ad2.6,Ad2.7,Ad2.8,Ad2.9
8	86690038	86690944	19	669.2174049	113	Ad2.1,Ad2.10,Ad2.13,Ad2.14,Ad2.16,Ad2.17,Ad2.18,Ad2.2,Ad2.20,Ad2.22,Ad2.23,Ad2.24,Ad2.3,Ad2.4,Ad2.5,Ad2.6,Ad2.7,Ad2.8,Ad2.9
8	86745992	86746497	3	393.64329	298	Ad2.17,Ad2.22,Ad2.4
8	86814661	86815172	3	299.263809	174	Ad2.22,Ad2.6,Ad2.8
8	86878875	86879536	12	380.8925922	100	Ad2.1,Ad2.13,Ad2.16,Ad2.17,Ad2.18,Ad2.22,Ad2.3,Ad2.4,Ad2.5,Ad2.6,Ad2.7,Ad2.8
8	86881304	86882736	9	425.5191786	1115	Ad2.1,Ad2.14,Ad2.16,Ad2.17,Ad2.18,Ad2.22,Ad2.4,Ad2.6,Ad2.8
8	86937386	86938004	6	384.1042277	103	Ad2.1,Ad2.18,Ad2.22,Ad2.5,Ad2.6,Ad2.8
8	87290769	87291483	6	387.7236912	197	Ad2.1,Ad2.17,Ad2.22,Ad2.23,Ad2.4,Ad2.6
8	87478926	87479855	5	309.1836304	144	Ad2.1,Ad2.17,Ad2.22,Ad2.4,Ad2.6
8	87569767	87570661	18	478.0408911	257	Ad2.1,Ad2.10,Ad2.13,Ad2.14,Ad2.16,Ad2.17,Ad2.18,Ad2.2,Ad2.20,Ad2.22,Ad2.23,Ad2.24,Ad2.3,Ad2.4,Ad2.5,Ad2.6,Ad2.7,Ad2.8
8	87690699	87691530	10	372.2602982	121	Ad2.1,Ad2.13,Ad2.16,Ad2.17,Ad2.22,Ad2.3,Ad2.4,Ad2.5,Ad2.6,Ad2.7
8	87773311	87775470	19	834.7682529	283	Ad2.1,Ad2.10,Ad2.13,Ad2.14,Ad2.16,Ad2.17,Ad2.18,Ad2.19,Ad2.2,Ad2.20,Ad2.22,Ad2.23,Ad2.24,Ad2.3,Ad2.4,Ad2.5,Ad2.6,Ad2.7,Ad2.8
8	87854520	87855634	7	418.408022	203	Ad2.1,Ad2.16,Ad2.22,Ad2.24,Ad2.3,Ad2.4,Ad2.6
8	87855841	87856262	17	503.4833885	124	Ad2.1,Ad2.10,Ad2.13,Ad2.16,Ad2.17,Ad2.18,Ad2.2,Ad2.22,Ad2.23,Ad2.24,Ad2.3,Ad2.4,Ad2.5,Ad2.6,Ad2.7,Ad2.8,Ad2.9
8	87899761	87900181	5	316.4686186	273	Ad2.17,Ad2.22,Ad2.23,Ad2.3,Ad2.4
8	87908605	87909754	10	324.8942817	111	Ad2.1,Ad2.10,Ad2.16,Ad2.17,Ad2.22,Ad2.24,Ad2.4,Ad2.5,Ad2.6,Ad2.8
8	88695684	88696368	3	707.409256	179	Ad2.17,Ad2.22,Ad2.4
8	89321400	89321898	7	333.2259457	101	Ad2.1,Ad2.10,Ad2.18,Ad2.5,Ad2.6,Ad2.7,Ad2.8
8	92233317	92234106	7	422.6105564	108	Ad2.1,Ad2.2,Ad2.4,Ad2.5,Ad2.6,Ad2.7,Ad2.8
8	93047387	93047825	14	490.7109964	121	Ad2.1,Ad2.10,Ad2.13,Ad2.18,Ad2.2,Ad2.20,Ad2.22,Ad2.24,Ad2.3,Ad2.4,Ad2.5,Ad2.6,Ad2.7,Ad2.8
8	93049838	93050178	5	289.2918214	112	Ad2.1,Ad2.22,Ad2.3,Ad2.4,Ad2.6
8	95949268	95949935	18	578.1517444	125	Ad2.1,Ad2.10,Ad2.11,Ad2.13,Ad2.16,Ad2.17,Ad2.18,Ad2.2,Ad2.20,Ad2.22,Ad2.23,Ad2.24,Ad2.3,Ad2.4,Ad2.5,Ad2.6,Ad2.7,Ad2.8
8	96267816	96268855	9	481.4790191	177	Ad2.1,Ad2.13,Ad2.16,Ad2.22,Ad2.4,Ad2.5,Ad2.6,Ad2.7,Ad2.8
8	96270336	96271155	11	442.8171304	475	Ad2.1,Ad2.16,Ad2.17,Ad2.2,Ad2.22,Ad2.24,Ad2.4,Ad2.5,Ad2.6,Ad2.7,Ad2.8
8	96692043	96693493	23	1167.200968	515	Ad2.1,Ad2.10,Ad2.11,Ad2.13,Ad2.14,Ad2.15,Ad2.16,Ad2.17,Ad2.18,Ad2.19,Ad2.2,Ad2.20,Ad2.21,Ad2.22,Ad2.23,Ad2.24,Ad2.3,Ad2.4,Ad2.5,Ad2.6,Ad2.7,Ad2.8,Ad2.9
8	96854856	96856602	21	900.017799	124	Ad2.1,Ad2.10,Ad2.13,Ad2.14,Ad2.15,Ad2.16,Ad2.17,Ad2.18,Ad2.2,Ad2.20,Ad2.21,Ad2.22,Ad2.23,Ad2.24,Ad2.3,Ad2.4,Ad2.5,Ad2.6,Ad2.7,Ad2.8,Ad2.9
8	96924293	96925507	22	915.9757726	472	Ad2.1,Ad2.10,Ad2.11,Ad2.13,Ad2.14,Ad2.16,Ad2.17,Ad2.18,Ad2.19,Ad2.2,Ad2.20,Ad2.21,Ad2.22,Ad2.23,Ad2.24,Ad2.3,Ad2.4,Ad2.5,Ad2.6,Ad2.7,Ad2.8,Ad2.9
8	97012761	97013506	13	366.3137735	111	Ad2.1,Ad2.13,Ad2.16,Ad2.17,Ad2.22,Ad2.23,Ad2.24,Ad2.3,Ad2.4,Ad2.5,Ad2.6,Ad2.7,Ad2.8
8	97087791	97088902	19	639.7500618	328	Ad2.1,Ad2.10,Ad2.13,Ad2.14,Ad2.16,Ad2.17,Ad2.18,Ad2.2,Ad2.20,Ad2.22,Ad2.23,Ad2.24,Ad2.3,Ad2.4,Ad2.5,Ad2.6,Ad2.7,Ad2.8,Ad2.9
8	97204483	97204847	12	390.0249481	102	Ad2.1,Ad2.13,Ad2.16,Ad2.18,Ad2.2,Ad2.22,Ad2.3,Ad2.4,Ad2.5,Ad2.6,Ad2.7,Ad2.8
8	99311422	99312383	19	607.0744236	190	Ad2.1,Ad2.10,Ad2.13,Ad2.14,Ad2.16,Ad2.17,Ad2.18,Ad2.19,Ad2.2,Ad2.20,Ad2.22,Ad2.23,Ad2.24,Ad2.3,Ad2.4,Ad2.5,Ad2.6,Ad2.7,Ad2.8
8	99782064	99783567	20	924.5004204	246	Ad2.1,Ad2.10,Ad2.13,Ad2.14,Ad2.16,Ad2.17,Ad2.18,Ad2.19,Ad2.2,Ad2.20,Ad2.22,Ad2.23,Ad2.24,Ad2.3,Ad2.4,Ad2.5,Ad2.6,Ad2.7,Ad2.8,Ad2.9
8	100523958	100524674	3	322.0381573	167	Ad2.17,Ad2.4,Ad2.8
8	100860939	100861535	4	332.100281	149	Ad2.1,Ad2.22,Ad2.4,Ad2.6
8	100863338	100863608	3	361.503662	112	Ad2.22,Ad2.3,Ad2.4
8	101240974	101241291	3	354.329478	121	Ad2.1,Ad2.22,Ad2.4
8	101241406	101242026	3	450.7699483	112	Ad2.22,Ad2.4,Ad2.6
8	101342823	101344113	11	465.0177154	125	Ad2.1,Ad2.10,Ad2.13,Ad2.18,Ad2.2,Ad2.22,Ad2.4,Ad2.5,Ad2.6,Ad2.7,Ad2.8
8	101429799	101430411	23	784.8546793	263	Ad2.1,Ad2.10,Ad2.11,Ad2.13,Ad2.14,Ad2.15,Ad2.16,Ad2.17,Ad2.18,Ad2.19,Ad2.2,Ad2.20,Ad2.21,Ad2.22,Ad2.23,Ad2.24,Ad2.3,Ad2.4,Ad2.5,Ad2.6,Ad2.7,Ad2.8,Ad2.9
8	101936830	101937309	18	429.8159399	266	Ad2.1,Ad2.10,Ad2.13,Ad2.16,Ad2.17,Ad2.18,Ad2.19,Ad2.2,Ad2.20,Ad2.22,Ad2.23,Ad2.24,Ad2.3,Ad2.4,Ad2.5,Ad2.6,Ad2.7,Ad2.8
8	102213180	102214031	24	630.6424122	134	Ad2.1,Ad2.10,Ad2.11,Ad2.12,Ad2.13,Ad2.14,Ad2.15,Ad2.16,Ad2.17,Ad2.18,Ad2.19,Ad2.2,Ad2.20,Ad2.21,Ad2.22,Ad2.23,Ad2.24,Ad2.3,Ad2.4,Ad2.5,Ad2.6,Ad2.7,Ad2.8,Ad2.9
8	102259735	102260688	23	607.9410666	129	Ad2.1,Ad2.10,Ad2.11,Ad2.13,Ad2.14,Ad2.15,Ad2.16,Ad2.17,Ad2.18,Ad2.19,Ad2.2,Ad2.20,Ad2.21,Ad2.22,Ad2.23,Ad2.24,Ad2.3,Ad2.4,Ad2.5,Ad2.6,Ad2.7,Ad2.8,Ad2.9
8	102277810	102278313	3	405.547719	113	Ad2.1,Ad2.4,Ad2.6
8	102387771	102388478	14	450.206266	120	Ad2.1,Ad2.14,Ad2.16,Ad2.17,Ad2.2,Ad2.22,Ad2.23,Ad2.24,Ad2.3,Ad2.4,Ad2.5,Ad2.6,Ad2.7,Ad2.8
8	103047561	103048207	3	295.715856	178	Ad2.1,Ad2.5,Ad2.6
8	103127130	103127325	21	335.2893866	96	Ad2.1,Ad2.10,Ad2.11,Ad2.12,Ad2.13,Ad2.14,Ad2.16,Ad2.17,Ad2.18,Ad2.19,Ad2.2,Ad2.20,Ad2.22,Ad2.23,Ad2.24,Ad2.3,Ad2.4,Ad2.5,Ad2.6,Ad2.7,Ad2.8
8	103189316	103190315	4	385.6401825	146	Ad2.1,Ad2.14,Ad2.4,Ad2.6
8	103926765	103927946	15	490.4268269	103	Ad2.1,Ad2.13,Ad2.16,Ad2.17,Ad2.18,Ad2.2,Ad2.22,Ad2.23,Ad2.24,Ad2.3,Ad2.4,Ad2.5,Ad2.6,Ad2.7,Ad2.8
8	104159969	104160499	6	306.9029388	207	Ad2.10,Ad2.12,Ad2.14,Ad2.15,Ad2.19,Ad2.20
8	104272122	104272765	4	276.1143303	100	Ad2.1,Ad2.17,Ad2.22,Ad2.5
8	104493987	104494670	15	471.0480073	157	Ad2.1,Ad2.10,Ad2.13,Ad2.16,Ad2.17,Ad2.2,Ad2.20,Ad2.22,Ad2.23,Ad2.24,Ad2.3,Ad2.4,Ad2.5,Ad2.6,Ad2.8
8	104559989	104560917	11	502.4241055	108	Ad2.1,Ad2.16,Ad2.17,Ad2.22,Ad2.23,Ad2.24,Ad2.3,Ad2.4,Ad2.5,Ad2.6,Ad2.8
8	104714500	104714818	3	395.42099	168	Ad2.17,Ad2.22,Ad2.4
8	104844001	104844305	4	243.1828005	107	Ad2.1,Ad2.22,Ad2.4,Ad2.6
8	104885805	104886848	16	440.4155787	129	Ad2.1,Ad2.13,Ad2.16,Ad2.17,Ad2.18,Ad2.2,Ad2.20,Ad2.22,Ad2.23,Ad2.24,Ad2.3,Ad2.4,Ad2.5,Ad2.6,Ad2.7,Ad2.8
8	104886975	104887418	3	338.8513997	244	Ad2.1,Ad2.22,Ad2.6
8	105053079	105054051	17	488.0384954	104	Ad2.1,Ad2.10,Ad2.13,Ad2.16,Ad2.17,Ad2.18,Ad2.2,Ad2.22,Ad2.23,Ad2.24,Ad2.3,Ad2.4,Ad2.5,Ad2.6,Ad2.7,Ad2.8,Ad2.9
8	105197920	105198757	19	541.692643	180	Ad2.1,Ad2.10,Ad2.13,Ad2.14,Ad2.16,Ad2.17,Ad2.18,Ad2.2,Ad2.20,Ad2.22,Ad2.23,Ad2.24,Ad2.3,Ad2.4,Ad2.5,Ad2.6,Ad2.7,Ad2.8,Ad2.9
8	106283087	106283463	3	290.5783487	127	Ad2.1,Ad2.4,Ad2.6
8	106731709	106732271	8	388.6192456	120	Ad2.1,Ad2.13,Ad2.18,Ad2.5,Ad2.6,Ad2.7,Ad2.8,Ad2.9
8	108914593	108916702	15	560.8302784	103	Ad2.1,Ad2.10,Ad2.13,Ad2.16,Ad2.17,Ad2.18,Ad2.2,Ad2.22,Ad2.23,Ad2.24,Ad2.4,Ad2.5,Ad2.6,Ad2.7,Ad2.8
8	109912736	109913037	8	329.1213246	115	Ad2.1,Ad2.13,Ad2.22,Ad2.4,Ad2.5,Ad2.6,Ad2.7,Ad2.8
8	110089316	110090124	19	620.5636789	109	Ad2.1,Ad2.10,Ad2.13,Ad2.14,Ad2.16,Ad2.17,Ad2.18,Ad2.2,Ad2.20,Ad2.22,Ad2.23,Ad2.24,Ad2.3,Ad2.4,Ad2.5,Ad2.6,Ad2.7,Ad2.8,Ad2.9
8	110377621	110378299	3	260.8528643	127	Ad2.1,Ad2.5,Ad2.6
8	110419675	110420890	24	616.8296544	133	Ad2.1,Ad2.10,Ad2.11,Ad2.12,Ad2.13,Ad2.14,Ad2.15,Ad2.16,Ad2.17,Ad2.18,Ad2.19,Ad2.2,Ad2.20,Ad2.21,Ad2.22,Ad2.23,Ad2.24,Ad2.3,Ad2.4,Ad2.5,Ad2.6,Ad2.7,Ad2.8,Ad2.9
8	110504189	110505424	14	588.4487011	122	Ad2.1,Ad2.13,Ad2.14,Ad2.16,Ad2.17,Ad2.22,Ad2.23,Ad2.24,Ad2.3,Ad2.4,Ad2.5,Ad2.6,Ad2.7,Ad2.8
8	111708343	111708928	3	229.7559053	262	Ad2.1,Ad2.22,Ad2.6
8	111717351	111718282	17	508.6233367	139	Ad2.1,Ad2.10,Ad2.13,Ad2.14,Ad2.16,Ad2.17,Ad2.18,Ad2.2,Ad2.20,Ad2.22,Ad2.23,Ad2.3,Ad2.4,Ad2.5,Ad2.6,Ad2.7,Ad2.8
8	112040398	112041491	5	470.28537	112	Ad2.1,Ad2.4,Ad2.5,Ad2.6,Ad2.7
8	112043385	112043796	18	491.7114826	159	Ad2.1,Ad2.13,Ad2.14,Ad2.16,Ad2.17,Ad2.18,Ad2.2,Ad2.20,Ad2.22,Ad2.23,Ad2.24,Ad2.3,Ad2.4,Ad2.5,Ad2.6,Ad2.7,Ad2.8,Ad2.9
8	112413764	112414560	5	481.8600038	176	Ad2.1,Ad2.17,Ad2.22,Ad2.4,Ad2.6
8	112483049	112483849	8	576.9258099	118	Ad2.1,Ad2.14,Ad2.16,Ad2.17,Ad2.22,Ad2.4,Ad2.5,Ad2.6
8	112520445	112521158	3	305.7333577	292	Ad2.1,Ad2.22,Ad2.5
8	112762106	112763293	14	541.4420057	168	Ad2.1,Ad2.10,Ad2.14,Ad2.16,Ad2.17,Ad2.18,Ad2.2,Ad2.22,Ad2.23,Ad2.24,Ad2.3,Ad2.4,Ad2.5,Ad2.6
8	113446852	113447813	8	334.0916375	106	Ad2.1,Ad2.16,Ad2.17,Ad2.22,Ad2.3,Ad2.4,Ad2.6,Ad2.8
8	113471572	113472311	19	496.6189133	197	Ad2.1,Ad2.10,Ad2.11,Ad2.13,Ad2.14,Ad2.16,Ad2.17,Ad2.18,Ad2.2,Ad2.20,Ad2.22,Ad2.23,Ad2.24,Ad2.3,Ad2.4,Ad2.5,Ad2.6,Ad2.7,Ad2.8
8	114005044	114005858	21	632.4486672	581	Ad2.1,Ad2.10,Ad2.13,Ad2.14,Ad2.15,Ad2.16,Ad2.17,Ad2.18,Ad2.19,Ad2.2,Ad2.20,Ad2.22,Ad2.23,Ad2.24,Ad2.3,Ad2.4,Ad2.5,Ad2.6,Ad2.7,Ad2.8,Ad2.9
8	114035044	114035810	18	458.4230771	108	Ad2.1,Ad2.10,Ad2.13,Ad2.14,Ad2.16,Ad2.17,Ad2.18,Ad2.19,Ad2.2,Ad2.22,Ad2.23,Ad2.24,Ad2.3,Ad2.4,Ad2.5,Ad2.6,Ad2.7,Ad2.8
8	114145112	114146213	12	479.6399956	136	Ad2.1,Ad2.10,Ad2.13,Ad2.14,Ad2.16,Ad2.17,Ad2.18,Ad2.22,Ad2.4,Ad2.5,Ad2.6,Ad2.8
8	114251864	114253072	22	868.3087359	392	Ad2.1,Ad2.10,Ad2.11,Ad2.13,Ad2.14,Ad2.15,Ad2.16,Ad2.17,Ad2.18,Ad2.19,Ad2.2,Ad2.20,Ad2.22,Ad2.23,Ad2.24,Ad2.3,Ad2.4,Ad2.5,Ad2.6,Ad2.7,Ad2.8,Ad2.9
8	115476441	115477531	13	516.6261574	320	Ad2.1,Ad2.13,Ad2.16,Ad2.17,Ad2.22,Ad2.23,Ad2.24,Ad2.3,Ad2.4,Ad2.5,Ad2.6,Ad2.7,Ad2.8
8	115860298	115861250	5	385.5471314	228	Ad2.1,Ad2.14,Ad2.22,Ad2.4,Ad2.6
8	116031469	116032313	14	415.4093202	136	Ad2.1,Ad2.10,Ad2.13,Ad2.17,Ad2.2,Ad2.22,Ad2.23,Ad2.24,Ad2.3,Ad2.4,Ad2.5,Ad2.6,Ad2.7,Ad2.8
8	116249363	116250536	18	581.6464539	101	Ad2.1,Ad2.10,Ad2.13,Ad2.14,Ad2.16,Ad2.17,Ad2.18,Ad2.20,Ad2.22,Ad2.23,Ad2.24,Ad2.3,Ad2.4,Ad2.5,Ad2.6,Ad2.7,Ad2.8,Ad2.9
8	116545039	116546289	16	577.1793936	220	Ad2.1,Ad2.10,Ad2.13,Ad2.14,Ad2.16,Ad2.17,Ad2.18,Ad2.22,Ad2.23,Ad2.24,Ad2.3,Ad2.4,Ad2.5,Ad2.6,Ad2.7,Ad2.8
8	117888643	117889251	5	378.7736206	101	Ad2.1,Ad2.22,Ad2.4,Ad2.6,Ad2.7
8	117969743	117970070	7	307.2044807	124	Ad2.1,Ad2.17,Ad2.22,Ad2.3,Ad2.4,Ad2.6,Ad2.8
8	118052294	118052635	5	284.2177214	141	Ad2.1,Ad2.16,Ad2.22,Ad2.4,Ad2.6
8	118164066	118165083	18	631.6240659	172	Ad2.1,Ad2.10,Ad2.13,Ad2.14,Ad2.16,Ad2.17,Ad2.18,Ad2.2,Ad2.20,Ad2.22,Ad2.23,Ad2.24,Ad2.3,Ad2.4,Ad2.5,Ad2.6,Ad2.7,Ad2.8
8	118202206	118204136	24	1109.075082	400	Ad2.1,Ad2.10,Ad2.11,Ad2.12,Ad2.13,Ad2.14,Ad2.15,Ad2.16,Ad2.17,Ad2.18,Ad2.19,Ad2.2,Ad2.20,Ad2.21,Ad2.22,Ad2.23,Ad2.24,Ad2.3,Ad2.4,Ad2.5,Ad2.6,Ad2.7,Ad2.8,Ad2.9
8	118250909	118251690	9	376.0453474	111	Ad2.1,Ad2.16,Ad2.22,Ad2.23,Ad2.24,Ad2.3,Ad2.4,Ad2.5,Ad2.6
8	118506150	118507611	8	530.2172507	1151	Ad2.1,Ad2.16,Ad2.17,Ad2.22,Ad2.3,Ad2.4,Ad2.5,Ad2.6
8	118587316	118587682	8	728.9848707	26	Ad2.10,Ad2.11,Ad2.12,Ad2.17,Ad2.22,Ad2.24,Ad2.3,Ad2.4
8	118587982	118588116	14	295.4570998	73	Ad2.1,Ad2.10,Ad2.16,Ad2.17,Ad2.19,Ad2.2,Ad2.22,Ad2.3,Ad2.4,Ad2.5,Ad2.6,Ad2.7,Ad2.8,Ad2.9
8	119428586	119430383	22	880.774577	106	Ad2.1,Ad2.10,Ad2.11,Ad2.13,Ad2.14,Ad2.15,Ad2.16,Ad2.17,Ad2.18,Ad2.19,Ad2.2,Ad2.20,Ad2.22,Ad2.23,Ad2.24,Ad2.3,Ad2.4,Ad2.5,Ad2.6,Ad2.7,Ad2.8,Ad2.9
8	120371410	120372018	5	340.4439756	113	Ad2.1,Ad2.17,Ad2.22,Ad2.4,Ad2.6
8	120563182	120564448	22	755.1560384	131	Ad2.1,Ad2.10,Ad2.11,Ad2.13,Ad2.14,Ad2.15,Ad2.16,Ad2.17,Ad2.18,Ad2.19,Ad2.2,Ad2.20,Ad2.22,Ad2.23,Ad2.24,Ad2.3,Ad2.4,Ad2.5,Ad2.6,Ad2.7,Ad2.8,Ad2.9
8	120567092	120568141	15	506.5046285	131	Ad2.1,Ad2.13,Ad2.14,Ad2.16,Ad2.17,Ad2.18,Ad2.22,Ad2.23,Ad2.24,Ad2.3,Ad2.4,Ad2.5,Ad2.6,Ad2.7,Ad2.8
8	120625691	120626259	15	460.9649455	110	Ad2.1,Ad2.13,Ad2.16,Ad2.17,Ad2.18,Ad2.2,Ad2.22,Ad2.23,Ad2.24,Ad2.3,Ad2.4,Ad2.5,Ad2.6,Ad2.7,Ad2.8
8	120878876	120879677	19	658.3545765	398	Ad2.1,Ad2.10,Ad2.13,Ad2.14,Ad2.16,Ad2.17,Ad2.18,Ad2.2,Ad2.21,Ad2.22,Ad2.23,Ad2.24,Ad2.3,Ad2.4,Ad2.5,Ad2.6,Ad2.7,Ad2.8,Ad2.9
8	121266364	121267089	20	569.9954391	141	Ad2.1,Ad2.10,Ad2.13,Ad2.14,Ad2.15,Ad2.16,Ad2.17,Ad2.18,Ad2.2,Ad2.20,Ad2.22,Ad2.23,Ad2.24,Ad2.3,Ad2.4,Ad2.5,Ad2.6,Ad2.7,Ad2.8,Ad2.9
8	121351668	121352892	19	654.4643177	145	Ad2.1,Ad2.10,Ad2.13,Ad2.14,Ad2.16,Ad2.17,Ad2.18,Ad2.2,Ad2.20,Ad2.22,Ad2.23,Ad2.24,Ad2.3,Ad2.4,Ad2.5,Ad2.6,Ad2.7,Ad2.8,Ad2.9
8	121408739	121410766	15	520.2475378	106	Ad2.1,Ad2.13,Ad2.16,Ad2.17,Ad2.18,Ad2.2,Ad2.22,Ad2.23,Ad2.24,Ad2.3,Ad2.4,Ad2.5,Ad2.6,Ad2.7,Ad2.8
8	121656870	121657729	17	518.0662213	178	Ad2.1,Ad2.10,Ad2.13,Ad2.14,Ad2.16,Ad2.17,Ad2.18,Ad2.2,Ad2.22,Ad2.23,Ad2.24,Ad2.3,Ad2.4,Ad2.5,Ad2.6,Ad2.7,Ad2.8
8	121702357	121702956	5	324.4992494	228	Ad2.17,Ad2.22,Ad2.23,Ad2.4,Ad2.8
8	122006772	122008668	19	681.7786067	108	Ad2.1,Ad2.10,Ad2.13,Ad2.14,Ad2.16,Ad2.17,Ad2.18,Ad2.19,Ad2.2,Ad2.20,Ad2.22,Ad2.23,Ad2.24,Ad2.3,Ad2.4,Ad2.5,Ad2.6,Ad2.7,Ad2.8
8	122114553	122115582	18	676.8581932	123	Ad2.1,Ad2.10,Ad2.13,Ad2.16,Ad2.17,Ad2.18,Ad2.19,Ad2.2,Ad2.22,Ad2.23,Ad2.24,Ad2.3,Ad2.4,Ad2.5,Ad2.6,Ad2.7,Ad2.8,Ad2.9
8	124148807	124150094	8	626.7475661	117	Ad2.1,Ad2.14,Ad2.17,Ad2.22,Ad2.4,Ad2.5,Ad2.6,Ad2.7
8	124703817	124704131	3	385.4454297	112	Ad2.17,Ad2.22,Ad2.4
8	125258856	125259202	3	334.2797953	146	Ad2.22,Ad2.4,Ad2.6
8	125259410	125260162	9	454.3752866	226	Ad2.1,Ad2.16,Ad2.17,Ad2.22,Ad2.23,Ad2.3,Ad2.4,Ad2.5,Ad2.6
8	125487743	125488610	4	555.0483703	170	Ad2.1,Ad2.22,Ad2.4,Ad2.6
8	128952247	128953626	8	429.3804474	1050	Ad2.1,Ad2.17,Ad2.18,Ad2.22,Ad2.3,Ad2.4,Ad2.5,Ad2.6
8	129801805	129802746	3	238.0673117	247	Ad2.1,Ad2.17,Ad2.22
8	129997824	129998910	14	588.0005996	102	Ad2.1,Ad2.13,Ad2.16,Ad2.17,Ad2.18,Ad2.20,Ad2.22,Ad2.23,Ad2.24,Ad2.3,Ad2.4,Ad2.5,Ad2.6,Ad2.7
8	130021402	130021934	4	380.5450135	150	Ad2.1,Ad2.22,Ad2.4,Ad2.6
8	130154923	130155402	5	436.8530396	73	Ad2.17,Ad2.22,Ad2.23,Ad2.3,Ad2.4
8	130221384	130222022	10	395.6355072	129	Ad2.13,Ad2.16,Ad2.17,Ad2.2,Ad2.22,Ad2.23,Ad2.3,Ad2.4,Ad2.6,Ad2.8
8	130466296	130467658	19	474.4324958	124	Ad2.1,Ad2.10,Ad2.13,Ad2.14,Ad2.16,Ad2.17,Ad2.18,Ad2.19,Ad2.2,Ad2.20,Ad2.22,Ad2.23,Ad2.24,Ad2.3,Ad2.4,Ad2.5,Ad2.6,Ad2.7,Ad2.8
8	130527238	130527802	7	445.8060694	117	Ad2.1,Ad2.17,Ad2.22,Ad2.3,Ad2.4,Ad2.5,Ad2.6
8	130747831	130748372	19	633.4279986	214	Ad2.1,Ad2.10,Ad2.13,Ad2.14,Ad2.16,Ad2.17,Ad2.18,Ad2.2,Ad2.20,Ad2.22,Ad2.23,Ad2.24,Ad2.3,Ad2.4,Ad2.5,Ad2.6,Ad2.7,Ad2.8,Ad2.9
8	131057927	131059147	4	394.4051782	1077	Ad2.1,Ad2.22,Ad2.4,Ad2.6
8	131472452	131473418	19	565.3331941	153	Ad2.1,Ad2.10,Ad2.13,Ad2.14,Ad2.16,Ad2.17,Ad2.18,Ad2.19,Ad2.2,Ad2.22,Ad2.23,Ad2.24,Ad2.3,Ad2.4,Ad2.5,Ad2.6,Ad2.7,Ad2.8,Ad2.9
8	131502460	131502727	3	252.9819793	106	Ad2.1,Ad2.22,Ad2.4
8	131633959	131634522	7	341.6385477	118	Ad2.1,Ad2.16,Ad2.17,Ad2.22,Ad2.4,Ad2.6,Ad2.8
8	131859792	131860588	13	541.5901042	108	Ad2.1,Ad2.14,Ad2.16,Ad2.17,Ad2.2,Ad2.22,Ad2.23,Ad2.24,Ad2.3,Ad2.4,Ad2.5,Ad2.6,Ad2.8
8	131924457	131925079	10	444.7397719	133	Ad2.1,Ad2.14,Ad2.16,Ad2.17,Ad2.22,Ad2.23,Ad2.24,Ad2.3,Ad2.4,Ad2.6
8	132248894	132249990	17	511.7745065	120	Ad2.1,Ad2.10,Ad2.13,Ad2.14,Ad2.16,Ad2.17,Ad2.18,Ad2.2,Ad2.22,Ad2.23,Ad2.3,Ad2.4,Ad2.5,Ad2.6,Ad2.7,Ad2.8,Ad2.9
8	132314005	132315042	24	1208.28219	104	Ad2.1,Ad2.10,Ad2.11,Ad2.12,Ad2.13,Ad2.14,Ad2.15,Ad2.16,Ad2.17,Ad2.18,Ad2.19,Ad2.2,Ad2.20,Ad2.21,Ad2.22,Ad2.23,Ad2.24,Ad2.3,Ad2.4,Ad2.5,Ad2.6,Ad2.7,Ad2.8,Ad2.9
8	133664555	133666066	8	406.9611206	186	Ad2.1,Ad2.14,Ad2.16,Ad2.17,Ad2.22,Ad2.3,Ad2.4,Ad2.6
8	134308394	134308708	3	364.9895427	115	Ad2.22,Ad2.3,Ad2.4
8	134904534	134904963	3	349.7628683	276	Ad2.17,Ad2.22,Ad2.4
8	134977189	134977562	3	283.6704917	186	Ad2.17,Ad2.22,Ad2.4
8	135002025	135002826	8	426.7276647	204	Ad2.1,Ad2.16,Ad2.17,Ad2.22,Ad2.23,Ad2.24,Ad2.4,Ad2.6
8	135025794	135026537	15	476.4027243	111	Ad2.1,Ad2.13,Ad2.14,Ad2.16,Ad2.17,Ad2.18,Ad2.22,Ad2.23,Ad2.24,Ad2.3,Ad2.4,Ad2.5,Ad2.6,Ad2.7,Ad2.8
8	135130330	135130891	4	305.8586885	117	Ad2.1,Ad2.17,Ad2.22,Ad2.6
8	135314218	135314682	20	583.4808289	159	Ad2.1,Ad2.10,Ad2.13,Ad2.14,Ad2.16,Ad2.17,Ad2.18,Ad2.19,Ad2.2,Ad2.20,Ad2.22,Ad2.23,Ad2.24,Ad2.3,Ad2.4,Ad2.5,Ad2.6,Ad2.7,Ad2.8,Ad2.9
8	135330512	135331539	16	519.2475252	114	Ad2.1,Ad2.10,Ad2.13,Ad2.16,Ad2.17,Ad2.18,Ad2.2,Ad2.22,Ad2.23,Ad2.24,Ad2.3,Ad2.4,Ad2.5,Ad2.6,Ad2.7,Ad2.8
8	135420139	135421070	13	489.0018639	458	Ad2.1,Ad2.13,Ad2.16,Ad2.17,Ad2.18,Ad2.22,Ad2.23,Ad2.24,Ad2.3,Ad2.4,Ad2.6,Ad2.7,Ad2.8
8	135431533	135432525	16	545.9324027	222	Ad2.1,Ad2.10,Ad2.13,Ad2.16,Ad2.17,Ad2.18,Ad2.19,Ad2.22,Ad2.23,Ad2.24,Ad2.3,Ad2.4,Ad2.5,Ad2.6,Ad2.7,Ad2.8
8	135802099	135804310	14	437.8352349	107	Ad2.1,Ad2.10,Ad2.13,Ad2.16,Ad2.17,Ad2.18,Ad2.22,Ad2.23,Ad2.24,Ad2.4,Ad2.5,Ad2.6,Ad2.7,Ad2.8
8	135843840	135845753	14	522.610609	126	Ad2.1,Ad2.13,Ad2.14,Ad2.16,Ad2.17,Ad2.18,Ad2.22,Ad2.23,Ad2.24,Ad2.3,Ad2.4,Ad2.5,Ad2.6,Ad2.8
8	135895194	135896616	10	621.964322	121	Ad2.1,Ad2.16,Ad2.17,Ad2.22,Ad2.23,Ad2.24,Ad2.3,Ad2.4,Ad2.5,Ad2.6
8	136555882	136556659	10	366.4887115	115	Ad2.1,Ad2.16,Ad2.17,Ad2.22,Ad2.23,Ad2.24,Ad2.3,Ad2.4,Ad2.5,Ad2.6
8	136557070	136557672	4	315.1618005	382	Ad2.17,Ad2.22,Ad2.23,Ad2.4
8	136942236	136942575	3	246.0552113	161	Ad2.18,Ad2.21,Ad2.9
8	137491641	137492206	3	284.184311	109	Ad2.1,Ad2.22,Ad2.4
8	137728364	137729595	3	341.5338337	492	Ad2.16,Ad2.22,Ad2.4
8	138045205	138045638	4	429.1507835	113	Ad2.17,Ad2.22,Ad2.3,Ad2.4
8	138646404	138647125	14	425.425815	177	Ad2.1,Ad2.13,Ad2.16,Ad2.17,Ad2.18,Ad2.19,Ad2.22,Ad2.23,Ad2.24,Ad2.3,Ad2.4,Ad2.6,Ad2.7,Ad2.8
8	138789544	138790909	13	584.1402131	334	Ad2.1,Ad2.13,Ad2.16,Ad2.17,Ad2.18,Ad2.22,Ad2.23,Ad2.24,Ad2.3,Ad2.4,Ad2.5,Ad2.6,Ad2.8
8	138963927	138966227	24	1599.600526	424	Ad2.1,Ad2.10,Ad2.11,Ad2.12,Ad2.13,Ad2.14,Ad2.15,Ad2.16,Ad2.17,Ad2.18,Ad2.19,Ad2.2,Ad2.20,Ad2.21,Ad2.22,Ad2.23,Ad2.24,Ad2.3,Ad2.4,Ad2.5,Ad2.6,Ad2.7,Ad2.8,Ad2.9
9	104157	105500	21	897.8027946	106	Ad2.1,Ad2.10,Ad2.11,Ad2.13,Ad2.14,Ad2.15,Ad2.16,Ad2.17,Ad2.18,Ad2.2,Ad2.20,Ad2.22,Ad2.23,Ad2.24,Ad2.3,Ad2.4,Ad2.5,Ad2.6,Ad2.7,Ad2.8,Ad2.9
9	162690	163273	8	310.2855378	118	Ad2.1,Ad2.16,Ad2.17,Ad2.22,Ad2.24,Ad2.4,Ad2.6,Ad2.8
9	223463	224470	13	499.2403118	237	Ad2.1,Ad2.13,Ad2.16,Ad2.17,Ad2.18,Ad2.22,Ad2.23,Ad2.24,Ad2.3,Ad2.4,Ad2.5,Ad2.6,Ad2.8
9	267710	268296	4	257.3366965	237	Ad2.1,Ad2.16,Ad2.17,Ad2.6
9	495451	495984	4	299.1027985	101	Ad2.16,Ad2.17,Ad2.22,Ad2.3
9	536998	538341	13	556.2452451	105	Ad2.1,Ad2.13,Ad2.16,Ad2.17,Ad2.18,Ad2.22,Ad2.23,Ad2.24,Ad2.3,Ad2.4,Ad2.5,Ad2.6,Ad2.8
9	640638	641381	3	321.1287027	116	Ad2.17,Ad2.22,Ad2.4
9	685013	685871	4	280.2201233	113	Ad2.16,Ad2.17,Ad2.22,Ad2.4
9	705695	706322	5	251.8680846	116	Ad2.1,Ad2.17,Ad2.22,Ad2.4,Ad2.6
9	710741	711838	16	646.0014991	117	Ad2.1,Ad2.13,Ad2.16,Ad2.17,Ad2.18,Ad2.19,Ad2.2,Ad2.22,Ad2.23,Ad2.24,Ad2.3,Ad2.4,Ad2.5,Ad2.6,Ad2.7,Ad2.8
9	1297496	1298292	21	582.8952076	145	Ad2.1,Ad2.10,Ad2.11,Ad2.13,Ad2.16,Ad2.17,Ad2.18,Ad2.19,Ad2.2,Ad2.20,Ad2.21,Ad2.22,Ad2.23,Ad2.24,Ad2.3,Ad2.4,Ad2.5,Ad2.6,Ad2.7,Ad2.8,Ad2.9
9	1975022	1975361	12	327.9280358	100	Ad2.12,Ad2.13,Ad2.14,Ad2.15,Ad2.16,Ad2.17,Ad2.19,Ad2.20,Ad2.23,Ad2.24,Ad2.5,Ad2.6
9	2140920	2142195	6	482.056778	165	Ad2.1,Ad2.16,Ad2.17,Ad2.22,Ad2.4,Ad2.6
9	2461337	2461560	6	277.7690938	100	Ad2.1,Ad2.14,Ad2.16,Ad2.22,Ad2.5,Ad2.6
9	2561737	2562270	14	340.4539686	103	Ad2.1,Ad2.13,Ad2.16,Ad2.17,Ad2.18,Ad2.2,Ad2.22,Ad2.24,Ad2.3,Ad2.4,Ad2.5,Ad2.6,Ad2.7,Ad2.8
9	2801503	2802148	3	298.0327657	109	Ad2.19,Ad2.20,Ad2.6
9	3075323	3076419	16	631.0105601	127	Ad2.1,Ad2.10,Ad2.13,Ad2.16,Ad2.17,Ad2.18,Ad2.2,Ad2.22,Ad2.23,Ad2.24,Ad2.3,Ad2.4,Ad2.5,Ad2.6,Ad2.7,Ad2.8
9	3135282	3136001	15	403.4238901	118	Ad2.1,Ad2.13,Ad2.16,Ad2.17,Ad2.18,Ad2.2,Ad2.22,Ad2.23,Ad2.24,Ad2.3,Ad2.4,Ad2.5,Ad2.6,Ad2.7,Ad2.8
9	3143723	3144901	12	426.3821602	141	Ad2.1,Ad2.13,Ad2.16,Ad2.17,Ad2.22,Ad2.24,Ad2.3,Ad2.4,Ad2.5,Ad2.6,Ad2.7,Ad2.8
9	3149173	3149689	8	295.6412715	123	Ad2.1,Ad2.16,Ad2.17,Ad2.22,Ad2.24,Ad2.4,Ad2.5,Ad2.6
9	3151316	3152536	9	431.5701803	203	Ad2.1,Ad2.16,Ad2.17,Ad2.22,Ad2.24,Ad2.3,Ad2.4,Ad2.5,Ad2.6
9	3249429	3250355	18	592.9473639	160	Ad2.1,Ad2.10,Ad2.13,Ad2.16,Ad2.17,Ad2.18,Ad2.2,Ad2.20,Ad2.22,Ad2.23,Ad2.24,Ad2.3,Ad2.4,Ad2.5,Ad2.6,Ad2.7,Ad2.8,Ad2.9
9	3256307	3257429	9	530.3125781	183	Ad2.1,Ad2.16,Ad2.17,Ad2.22,Ad2.23,Ad2.3,Ad2.4,Ad2.6,Ad2.8
9	3275211	3275588	3	308.3779757	66	Ad2.17,Ad2.22,Ad2.4
9	3328119	3328910	12	421.389595	173	Ad2.1,Ad2.13,Ad2.16,Ad2.17,Ad2.18,Ad2.22,Ad2.23,Ad2.24,Ad2.3,Ad2.4,Ad2.5,Ad2.6
9	3378376	3379234	4	490.0636632	126	Ad2.1,Ad2.4,Ad2.5,Ad2.6
9	3440941	3442454	24	1351.375138	307	Ad2.1,Ad2.10,Ad2.11,Ad2.12,Ad2.13,Ad2.14,Ad2.15,Ad2.16,Ad2.17,Ad2.18,Ad2.19,Ad2.2,Ad2.20,Ad2.21,Ad2.22,Ad2.23,Ad2.24,Ad2.3,Ad2.4,Ad2.5,Ad2.6,Ad2.7,Ad2.8,Ad2.9
9	3669444	3669610	4	246.9838295	101	Ad2.10,Ad2.13,Ad2.15,Ad2.8
9	3703478	3704186	3	269.3466337	202	Ad2.18,Ad2.5,Ad2.7
9	3963470	3963637	3	256.8809357	88	Ad2.10,Ad2.13,Ad2.8
9	3996608	3997919	5	378.149768	229	Ad2.18,Ad2.2,Ad2.3,Ad2.5,Ad2.7
9	4699973	4702234	24	19249.71118	1387	Ad2.1,Ad2.10,Ad2.11,Ad2.12,Ad2.13,Ad2.14,Ad2.15,Ad2.16,Ad2.17,Ad2.18,Ad2.19,Ad2.2,Ad2.20,Ad2.21,Ad2.22,Ad2.23,Ad2.24,Ad2.3,Ad2.4,Ad2.5,Ad2.6,Ad2.7,Ad2.8,Ad2.9
9	5502607	5503397	24	710.57355	134	Ad2.1,Ad2.10,Ad2.11,Ad2.12,Ad2.13,Ad2.14,Ad2.15,Ad2.16,Ad2.17,Ad2.18,Ad2.19,Ad2.2,Ad2.20,Ad2.21,Ad2.22,Ad2.23,Ad2.24,Ad2.3,Ad2.4,Ad2.5,Ad2.6,Ad2.7,Ad2.8,Ad2.9
9	5863314	5864344	5	359.8307282	327	Ad2.1,Ad2.19,Ad2.21,Ad2.4,Ad2.6
9	5932555	5933170	3	282.4873403	259	Ad2.12,Ad2.14,Ad2.21
9	6064287	6065979	15	610.1034597	158	Ad2.1,Ad2.13,Ad2.16,Ad2.17,Ad2.18,Ad2.20,Ad2.22,Ad2.23,Ad2.24,Ad2.3,Ad2.4,Ad2.5,Ad2.6,Ad2.7,Ad2.8
9	6268813	6271576	14	602.4547199	126	Ad2.1,Ad2.13,Ad2.14,Ad2.16,Ad2.17,Ad2.18,Ad2.22,Ad2.23,Ad2.24,Ad2.3,Ad2.4,Ad2.5,Ad2.6,Ad2.7
9	6282793	6284261	6	479.396759	132	Ad2.1,Ad2.16,Ad2.17,Ad2.22,Ad2.4,Ad2.6
9	6310686	6311251	4	306.2972143	206	Ad2.1,Ad2.17,Ad2.5,Ad2.6
9	6318941	6320164	24	1062.974795	445	Ad2.1,Ad2.10,Ad2.11,Ad2.12,Ad2.13,Ad2.14,Ad2.15,Ad2.16,Ad2.17,Ad2.18,Ad2.19,Ad2.2,Ad2.20,Ad2.21,Ad2.22,Ad2.23,Ad2.24,Ad2.3,Ad2.4,Ad2.5,Ad2.6,Ad2.7,Ad2.8,Ad2.9
9	6488368	6489133	12	377.073785	105	Ad2.1,Ad2.13,Ad2.16,Ad2.17,Ad2.18,Ad2.22,Ad2.24,Ad2.4,Ad2.5,Ad2.6,Ad2.7,Ad2.8
9	6602546	6603323	7	285.1060379	251	Ad2.16,Ad2.17,Ad2.18,Ad2.22,Ad2.4,Ad2.6,Ad2.8
9	6626539	6628189	7	401.8840441	123	Ad2.1,Ad2.16,Ad2.17,Ad2.22,Ad2.4,Ad2.5,Ad2.6
9	6662170	6663360	15	678.6208028	150	Ad2.1,Ad2.13,Ad2.16,Ad2.17,Ad2.18,Ad2.20,Ad2.22,Ad2.23,Ad2.24,Ad2.3,Ad2.4,Ad2.5,Ad2.6,Ad2.7,Ad2.8
9	6679605	6680444	16	466.3177538	134	Ad2.1,Ad2.10,Ad2.13,Ad2.16,Ad2.17,Ad2.18,Ad2.2,Ad2.22,Ad2.23,Ad2.24,Ad2.3,Ad2.4,Ad2.5,Ad2.6,Ad2.7,Ad2.8
9	6688697	6689803	13	482.7351027	116	Ad2.1,Ad2.13,Ad2.16,Ad2.17,Ad2.18,Ad2.22,Ad2.23,Ad2.24,Ad2.4,Ad2.5,Ad2.6,Ad2.7,Ad2.8
9	6791895	6793682	13	535.4249844	147	Ad2.1,Ad2.13,Ad2.16,Ad2.17,Ad2.18,Ad2.22,Ad2.23,Ad2.24,Ad2.3,Ad2.4,Ad2.5,Ad2.6,Ad2.8
9	6981454	6982146	14	465.956763	114	Ad2.1,Ad2.13,Ad2.16,Ad2.17,Ad2.18,Ad2.22,Ad2.23,Ad2.24,Ad2.3,Ad2.4,Ad2.5,Ad2.6,Ad2.7,Ad2.8
9	7272930	7273819	4	303.5393143	415	Ad2.1,Ad2.16,Ad2.17,Ad2.22
9	7300836	7301303	3	284.3017427	238	Ad2.16,Ad2.17,Ad2.22
9	7336870	7337632	13	500.060954	105	Ad2.1,Ad2.13,Ad2.16,Ad2.17,Ad2.18,Ad2.22,Ad2.23,Ad2.24,Ad2.3,Ad2.4,Ad2.5,Ad2.6,Ad2.8
9	7346542	7347175	4	315.711483	105	Ad2.16,Ad2.17,Ad2.22,Ad2.6
9	7607971	7609170	9	580.5384589	203	Ad2.1,Ad2.16,Ad2.17,Ad2.18,Ad2.22,Ad2.4,Ad2.5,Ad2.6,Ad2.8
9	7649732	7650403	3	346.4567363	133	Ad2.17,Ad2.22,Ad2.4
9	7765769	7767342	11	534.0895094	113	Ad2.1,Ad2.16,Ad2.17,Ad2.18,Ad2.22,Ad2.24,Ad2.4,Ad2.5,Ad2.6,Ad2.7,Ad2.8
9	7833094	7833814	3	293.244405	103	Ad2.22,Ad2.4,Ad2.6
9	8071293	8072335	14	543.5679518	181	Ad2.1,Ad2.13,Ad2.16,Ad2.17,Ad2.18,Ad2.22,Ad2.23,Ad2.24,Ad2.3,Ad2.4,Ad2.5,Ad2.6,Ad2.7,Ad2.8
9	8198103	8199589	21	740.6965325	1114	Ad2.1,Ad2.10,Ad2.11,Ad2.13,Ad2.14,Ad2.16,Ad2.17,Ad2.18,Ad2.19,Ad2.2,Ad2.20,Ad2.22,Ad2.23,Ad2.24,Ad2.3,Ad2.4,Ad2.5,Ad2.6,Ad2.7,Ad2.8,Ad2.9
9	8211768	8212443	13	365.4773231	102	Ad2.1,Ad2.13,Ad2.16,Ad2.17,Ad2.18,Ad2.22,Ad2.24,Ad2.3,Ad2.4,Ad2.5,Ad2.6,Ad2.7,Ad2.8
9	8280810	8281341	12	370.5793776	273	Ad2.1,Ad2.10,Ad2.16,Ad2.17,Ad2.18,Ad2.22,Ad2.24,Ad2.3,Ad2.4,Ad2.5,Ad2.6,Ad2.8
9	8397623	8398598	3	296.8884177	126	Ad2.17,Ad2.22,Ad2.3
9	8512472	8513526	18	818.0166795	183	Ad2.1,Ad2.10,Ad2.13,Ad2.14,Ad2.16,Ad2.17,Ad2.18,Ad2.2,Ad2.20,Ad2.22,Ad2.23,Ad2.24,Ad2.3,Ad2.4,Ad2.5,Ad2.6,Ad2.7,Ad2.8
9	8761549	8762256	6	416.8070809	116	Ad2.1,Ad2.16,Ad2.17,Ad2.22,Ad2.4,Ad2.6
9	8839971	8840699	11	356.5475478	121	Ad2.1,Ad2.16,Ad2.17,Ad2.18,Ad2.22,Ad2.23,Ad2.24,Ad2.3,Ad2.4,Ad2.6,Ad2.8
9	9069613	9070422	8	328.1981411	108	Ad2.1,Ad2.17,Ad2.18,Ad2.22,Ad2.24,Ad2.4,Ad2.5,Ad2.6
9	9280504	9281038	14	367.9985156	155	Ad2.1,Ad2.13,Ad2.16,Ad2.17,Ad2.18,Ad2.22,Ad2.23,Ad2.24,Ad2.3,Ad2.4,Ad2.5,Ad2.6,Ad2.7,Ad2.8
9	9314899	9315696	8	316.2462976	311	Ad2.1,Ad2.16,Ad2.17,Ad2.22,Ad2.23,Ad2.24,Ad2.4,Ad2.5
9	9624970	9625538	4	277.284485	156	Ad2.1,Ad2.17,Ad2.22,Ad2.4
9	9664764	9665167	4	302.0170097	111	Ad2.16,Ad2.18,Ad2.22,Ad2.4
9	9737638	9738467	9	443.1451281	125	Ad2.1,Ad2.16,Ad2.17,Ad2.18,Ad2.22,Ad2.24,Ad2.4,Ad2.5,Ad2.6
9	9775749	9776681	18	486.0275201	285	Ad2.1,Ad2.10,Ad2.13,Ad2.14,Ad2.16,Ad2.17,Ad2.18,Ad2.19,Ad2.2,Ad2.22,Ad2.24,Ad2.3,Ad2.4,Ad2.5,Ad2.6,Ad2.7,Ad2.8,Ad2.9
9	10088081	10089208	22	963.1475005	165	Ad2.1,Ad2.10,Ad2.11,Ad2.12,Ad2.13,Ad2.14,Ad2.16,Ad2.17,Ad2.18,Ad2.19,Ad2.2,Ad2.20,Ad2.22,Ad2.23,Ad2.24,Ad2.3,Ad2.4,Ad2.5,Ad2.6,Ad2.7,Ad2.8,Ad2.9
9	10454850	10455785	3	263.1304987	289	Ad2.1,Ad2.4,Ad2.6
9	10566031	10567150	13	557.5398746	116	Ad2.1,Ad2.13,Ad2.16,Ad2.17,Ad2.18,Ad2.22,Ad2.23,Ad2.24,Ad2.3,Ad2.4,Ad2.5,Ad2.6,Ad2.8
9	10627566	10629335	16	670.8639569	115	Ad2.1,Ad2.10,Ad2.13,Ad2.16,Ad2.17,Ad2.18,Ad2.2,Ad2.22,Ad2.23,Ad2.24,Ad2.3,Ad2.4,Ad2.5,Ad2.6,Ad2.7,Ad2.8
9	10926812	10927524	11	396.4635315	101	Ad2.1,Ad2.13,Ad2.18,Ad2.2,Ad2.22,Ad2.24,Ad2.4,Ad2.5,Ad2.6,Ad2.7,Ad2.8
9	11004396	11005453	12	472.7437426	173	Ad2.1,Ad2.16,Ad2.17,Ad2.18,Ad2.22,Ad2.23,Ad2.24,Ad2.3,Ad2.4,Ad2.5,Ad2.6,Ad2.8
9	11193910	11194701	9	321.5222744	336	Ad2.1,Ad2.16,Ad2.17,Ad2.22,Ad2.24,Ad2.3,Ad2.4,Ad2.5,Ad2.6
9	11910182	11910599	6	389.8327002	121	Ad2.1,Ad2.22,Ad2.3,Ad2.4,Ad2.5,Ad2.6
9	12064840	12066021	17	478.519962	110	Ad2.1,Ad2.10,Ad2.13,Ad2.14,Ad2.16,Ad2.17,Ad2.18,Ad2.19,Ad2.20,Ad2.22,Ad2.23,Ad2.24,Ad2.3,Ad2.4,Ad2.5,Ad2.6,Ad2.8
9	12105799	12106074	8	365.219904	105	Ad2.10,Ad2.13,Ad2.19,Ad2.22,Ad2.3,Ad2.4,Ad2.6,Ad2.7
9	12106182	12106304	8	334.1868685	76	Ad2.10,Ad2.13,Ad2.19,Ad2.22,Ad2.3,Ad2.4,Ad2.6,Ad2.7
9	12113295	12113909	17	428.9959707	107	Ad2.1,Ad2.13,Ad2.16,Ad2.17,Ad2.18,Ad2.2,Ad2.20,Ad2.22,Ad2.23,Ad2.24,Ad2.3,Ad2.4,Ad2.5,Ad2.6,Ad2.7,Ad2.8,Ad2.9
9	12276783	12277107	3	276.646052	100	Ad2.1,Ad2.22,Ad2.6
9	12277481	12278699	19	775.9780546	257	Ad2.1,Ad2.10,Ad2.13,Ad2.14,Ad2.16,Ad2.17,Ad2.18,Ad2.2,Ad2.20,Ad2.22,Ad2.23,Ad2.24,Ad2.3,Ad2.4,Ad2.5,Ad2.6,Ad2.7,Ad2.8,Ad2.9
9	12432060	12432714	12	537.0059547	106	Ad2.1,Ad2.13,Ad2.16,Ad2.17,Ad2.18,Ad2.22,Ad2.23,Ad2.24,Ad2.4,Ad2.5,Ad2.6,Ad2.8
9	12491967	12492683	3	243.9724123	125	Ad2.3,Ad2.4,Ad2.6
9	12531761	12532516	11	441.8103678	165	Ad2.1,Ad2.13,Ad2.16,Ad2.17,Ad2.18,Ad2.22,Ad2.24,Ad2.4,Ad2.5,Ad2.6,Ad2.7
9	12584920	12586550	19	599.1615212	117	Ad2.1,Ad2.13,Ad2.14,Ad2.16,Ad2.17,Ad2.18,Ad2.19,Ad2.2,Ad2.20,Ad2.22,Ad2.23,Ad2.24,Ad2.3,Ad2.4,Ad2.5,Ad2.6,Ad2.7,Ad2.8,Ad2.9
9	12851047	12852065	4	263.2403528	103	Ad2.1,Ad2.17,Ad2.22,Ad2.6
9	13010344	13011349	16	473.6439093	102	Ad2.1,Ad2.10,Ad2.13,Ad2.16,Ad2.17,Ad2.18,Ad2.2,Ad2.22,Ad2.23,Ad2.24,Ad2.3,Ad2.4,Ad2.5,Ad2.6,Ad2.7,Ad2.8
9	13320688	13321319	3	482.2458903	129	Ad2.17,Ad2.22,Ad2.4
9	13819843	13820628	4	396.4650305	110	Ad2.1,Ad2.4,Ad2.5,Ad2.6
9	13865907	13866311	5	328.972409	106	Ad2.1,Ad2.17,Ad2.22,Ad2.4,Ad2.6
9	15232683	15233077	24	2814.833069	196	Ad2.1,Ad2.10,Ad2.11,Ad2.12,Ad2.13,Ad2.14,Ad2.15,Ad2.16,Ad2.17,Ad2.18,Ad2.19,Ad2.2,Ad2.20,Ad2.21,Ad2.22,Ad2.23,Ad2.24,Ad2.3,Ad2.4,Ad2.5,Ad2.6,Ad2.7,Ad2.8,Ad2.9
9	17076127	17076640	3	227.4706473	113	Ad2.1,Ad2.22,Ad2.4
9	17077164	17078085	17	504.1499735	121	Ad2.1,Ad2.10,Ad2.13,Ad2.16,Ad2.17,Ad2.18,Ad2.2,Ad2.20,Ad2.22,Ad2.23,Ad2.24,Ad2.3,Ad2.4,Ad2.5,Ad2.6,Ad2.7,Ad2.8
9	17222240	17223230	20	638.4387749	275	Ad2.1,Ad2.10,Ad2.13,Ad2.14,Ad2.16,Ad2.17,Ad2.18,Ad2.19,Ad2.2,Ad2.20,Ad2.22,Ad2.23,Ad2.24,Ad2.3,Ad2.4,Ad2.5,Ad2.6,Ad2.7,Ad2.8,Ad2.9
9	17297035	17298316	21	1028.910677	373	Ad2.1,Ad2.10,Ad2.11,Ad2.13,Ad2.14,Ad2.16,Ad2.17,Ad2.18,Ad2.19,Ad2.2,Ad2.20,Ad2.22,Ad2.23,Ad2.24,Ad2.3,Ad2.4,Ad2.5,Ad2.6,Ad2.7,Ad2.8,Ad2.9
9	17333702	17334757	12	401.711694	321	Ad2.1,Ad2.13,Ad2.17,Ad2.22,Ad2.23,Ad2.24,Ad2.3,Ad2.4,Ad2.5,Ad2.6,Ad2.7,Ad2.8
9	17446165	17447195	21	853.8917464	478	Ad2.1,Ad2.10,Ad2.13,Ad2.14,Ad2.15,Ad2.16,Ad2.17,Ad2.18,Ad2.19,Ad2.2,Ad2.20,Ad2.22,Ad2.23,Ad2.24,Ad2.3,Ad2.4,Ad2.5,Ad2.6,Ad2.7,Ad2.8,Ad2.9
9	19546870	19547792	20	591.4692023	372	Ad2.1,Ad2.10,Ad2.11,Ad2.13,Ad2.14,Ad2.16,Ad2.17,Ad2.18,Ad2.19,Ad2.2,Ad2.20,Ad2.22,Ad2.23,Ad2.24,Ad2.3,Ad2.4,Ad2.5,Ad2.6,Ad2.7,Ad2.8
9	19576095	19576500	15	435.1651489	115	Ad2.1,Ad2.13,Ad2.16,Ad2.17,Ad2.18,Ad2.2,Ad2.22,Ad2.23,Ad2.24,Ad2.3,Ad2.4,Ad2.5,Ad2.6,Ad2.7,Ad2.8
9	19594327	19595308	16	481.541398	707	Ad2.1,Ad2.10,Ad2.13,Ad2.16,Ad2.17,Ad2.18,Ad2.19,Ad2.22,Ad2.23,Ad2.24,Ad2.3,Ad2.4,Ad2.5,Ad2.6,Ad2.7,Ad2.8
9	19607964	19608507	4	320.1582297	153	Ad2.22,Ad2.3,Ad2.4,Ad2.8
9	19608904	19609412	19	490.6246498	107	Ad2.1,Ad2.10,Ad2.12,Ad2.13,Ad2.14,Ad2.16,Ad2.17,Ad2.18,Ad2.2,Ad2.22,Ad2.23,Ad2.24,Ad2.3,Ad2.4,Ad2.5,Ad2.6,Ad2.7,Ad2.8,Ad2.9
9	19769342	19769890	4	284.1399267	145	Ad2.22,Ad2.4,Ad2.5,Ad2.6
9	19946307	19947753	18	564.3348492	570	Ad2.1,Ad2.10,Ad2.13,Ad2.16,Ad2.17,Ad2.18,Ad2.19,Ad2.2,Ad2.20,Ad2.22,Ad2.23,Ad2.24,Ad2.3,Ad2.4,Ad2.5,Ad2.6,Ad2.7,Ad2.8
9	20123446	20124525	13	463.7944794	133	Ad2.1,Ad2.16,Ad2.17,Ad2.18,Ad2.2,Ad2.22,Ad2.24,Ad2.3,Ad2.4,Ad2.5,Ad2.6,Ad2.7,Ad2.8
9	20181015	20181615	16	474.1421719	124	Ad2.1,Ad2.10,Ad2.13,Ad2.16,Ad2.17,Ad2.18,Ad2.2,Ad2.22,Ad2.23,Ad2.24,Ad2.3,Ad2.4,Ad2.5,Ad2.6,Ad2.7,Ad2.8
9	20288722	20289307	17	488.1139509	126	Ad2.1,Ad2.10,Ad2.13,Ad2.16,Ad2.17,Ad2.18,Ad2.2,Ad2.20,Ad2.22,Ad2.23,Ad2.24,Ad2.3,Ad2.4,Ad2.5,Ad2.6,Ad2.7,Ad2.8
9	20721152	20722129	19	511.6739896	100	Ad2.1,Ad2.10,Ad2.13,Ad2.14,Ad2.16,Ad2.17,Ad2.18,Ad2.19,Ad2.2,Ad2.22,Ad2.23,Ad2.24,Ad2.3,Ad2.4,Ad2.5,Ad2.6,Ad2.7,Ad2.8,Ad2.9
9	20722197	20722939	3	300.6494497	139	Ad2.17,Ad2.22,Ad2.4
9	20790407	20791397	18	592.3346151	233	Ad2.1,Ad2.10,Ad2.13,Ad2.14,Ad2.16,Ad2.17,Ad2.18,Ad2.19,Ad2.20,Ad2.22,Ad2.23,Ad2.24,Ad2.3,Ad2.4,Ad2.5,Ad2.6,Ad2.7,Ad2.8
9	21761050	21761842	8	396.1141891	121	Ad2.1,Ad2.16,Ad2.17,Ad2.22,Ad2.23,Ad2.4,Ad2.5,Ad2.6
9	22903843	22904461	3	382.0157877	110	Ad2.22,Ad2.4,Ad2.6
9	23208391	23209041	6	350.6425628	214	Ad2.1,Ad2.22,Ad2.3,Ad2.4,Ad2.6,Ad2.7
9	23464813	23465493	7	305.276546	214	Ad2.10,Ad2.12,Ad2.14,Ad2.15,Ad2.4,Ad2.6,Ad2.7
9	25430789	25431019	3	287.7269037	117	Ad2.22,Ad2.3,Ad2.4
9	25688622	25689282	5	334.0958436	306	Ad2.1,Ad2.17,Ad2.22,Ad2.4,Ad2.6
9	25967649	25968037	3	367.4868367	255	Ad2.17,Ad2.22,Ad2.4
9	25971560	25971851	3	324.2176107	120	Ad2.17,Ad2.22,Ad2.4
9	25982623	25983353	6	340.273074	116	Ad2.1,Ad2.16,Ad2.17,Ad2.22,Ad2.3,Ad2.4
9	26011765	26012130	3	380.2265623	110	Ad2.17,Ad2.22,Ad2.4
9	26103020	26103662	16	456.0952624	124	Ad2.1,Ad2.10,Ad2.13,Ad2.16,Ad2.17,Ad2.18,Ad2.2,Ad2.22,Ad2.23,Ad2.24,Ad2.3,Ad2.4,Ad2.5,Ad2.6,Ad2.7,Ad2.8
9	26166873	26167603	16	421.5208655	128	Ad2.1,Ad2.10,Ad2.13,Ad2.16,Ad2.17,Ad2.18,Ad2.2,Ad2.22,Ad2.23,Ad2.24,Ad2.3,Ad2.4,Ad2.5,Ad2.6,Ad2.7,Ad2.8
9	26191979	26192670	15	532.9009634	182	Ad2.1,Ad2.13,Ad2.16,Ad2.17,Ad2.18,Ad2.2,Ad2.22,Ad2.23,Ad2.24,Ad2.3,Ad2.4,Ad2.5,Ad2.6,Ad2.7,Ad2.8
9	26443490	26444148	7	441.4981689	133	Ad2.1,Ad2.13,Ad2.16,Ad2.17,Ad2.22,Ad2.23,Ad2.6
9	26634220	26635018	14	402.3371168	442	Ad2.1,Ad2.13,Ad2.16,Ad2.17,Ad2.18,Ad2.2,Ad2.22,Ad2.23,Ad2.24,Ad2.3,Ad2.4,Ad2.6,Ad2.7,Ad2.8
9	26864004	26864712	12	431.9480387	116	Ad2.1,Ad2.13,Ad2.14,Ad2.16,Ad2.17,Ad2.18,Ad2.22,Ad2.3,Ad2.4,Ad2.5,Ad2.6,Ad2.8
9	27046728	27047463	16	424.4257021	134	Ad2.1,Ad2.10,Ad2.13,Ad2.16,Ad2.17,Ad2.18,Ad2.2,Ad2.22,Ad2.23,Ad2.24,Ad2.3,Ad2.4,Ad2.5,Ad2.6,Ad2.7,Ad2.8
9	27133663	27134620	10	373.0753189	101	Ad2.1,Ad2.16,Ad2.17,Ad2.22,Ad2.23,Ad2.24,Ad2.3,Ad2.4,Ad2.5,Ad2.6
9	27278527	27279740	22	819.3971335	199	Ad2.1,Ad2.10,Ad2.11,Ad2.13,Ad2.14,Ad2.16,Ad2.17,Ad2.18,Ad2.19,Ad2.2,Ad2.20,Ad2.21,Ad2.22,Ad2.23,Ad2.24,Ad2.3,Ad2.4,Ad2.5,Ad2.6,Ad2.7,Ad2.8,Ad2.9
9	27306025	27306346	9	304.9132758	95	Ad2.1,Ad2.13,Ad2.16,Ad2.22,Ad2.3,Ad2.4,Ad2.6,Ad2.7,Ad2.8
9	27326778	27326936	8	631.1702156	131	Ad2.10,Ad2.11,Ad2.12,Ad2.17,Ad2.22,Ad2.24,Ad2.3,Ad2.4
9	27738044	27738451	4	241.3038442	138	Ad2.14,Ad2.17,Ad2.19,Ad2.5
9	27811371	27813545	24	751.1830487	132	Ad2.1,Ad2.10,Ad2.11,Ad2.12,Ad2.13,Ad2.14,Ad2.15,Ad2.16,Ad2.17,Ad2.18,Ad2.19,Ad2.2,Ad2.20,Ad2.21,Ad2.22,Ad2.23,Ad2.24,Ad2.3,Ad2.4,Ad2.5,Ad2.6,Ad2.7,Ad2.8,Ad2.9
9	27974042	27974546	5	362.3825686	112	Ad2.1,Ad2.22,Ad2.3,Ad2.4,Ad2.6
9	28372318	28372803	11	426.9524466	185	Ad2.1,Ad2.13,Ad2.16,Ad2.17,Ad2.18,Ad2.22,Ad2.23,Ad2.3,Ad2.4,Ad2.6,Ad2.8
9	28406798	28407750	20	882.2275849	262	Ad2.1,Ad2.10,Ad2.13,Ad2.14,Ad2.16,Ad2.17,Ad2.18,Ad2.19,Ad2.2,Ad2.20,Ad2.22,Ad2.23,Ad2.24,Ad2.3,Ad2.4,Ad2.5,Ad2.6,Ad2.7,Ad2.8,Ad2.9
9	30259409	30259799	8	416.1783276	145	Ad2.1,Ad2.17,Ad2.22,Ad2.3,Ad2.4,Ad2.6,Ad2.7,Ad2.8
9	31441587	31441746	3	297.9288633	111	Ad2.10,Ad2.19,Ad2.20
9	31720533	31721598	7	365.3891209	254	Ad2.1,Ad2.10,Ad2.22,Ad2.4,Ad2.6,Ad2.7,Ad2.8
9	32631665	32632233	6	367.933426	114	Ad2.1,Ad2.22,Ad2.3,Ad2.4,Ad2.6,Ad2.8
9	32810660	32812551	12	377.9211064	119	Ad2.1,Ad2.13,Ad2.17,Ad2.18,Ad2.2,Ad2.22,Ad2.3,Ad2.4,Ad2.5,Ad2.6,Ad2.7,Ad2.8
9	32946509	32946992	4	401.0093192	237	Ad2.22,Ad2.3,Ad2.4,Ad2.5
9	33002672	33003560	10	443.6643373	192	Ad2.1,Ad2.16,Ad2.17,Ad2.22,Ad2.3,Ad2.4,Ad2.5,Ad2.6,Ad2.7,Ad2.8
9	33041103	33041896	21	887.819849	104	Ad2.1,Ad2.10,Ad2.11,Ad2.13,Ad2.14,Ad2.16,Ad2.17,Ad2.18,Ad2.19,Ad2.2,Ad2.21,Ad2.22,Ad2.23,Ad2.24,Ad2.3,Ad2.4,Ad2.5,Ad2.6,Ad2.7,Ad2.8,Ad2.9
9	33159628	33160288	8	361.4153633	110	Ad2.1,Ad2.13,Ad2.22,Ad2.23,Ad2.3,Ad2.4,Ad2.6,Ad2.8
9	33707284	33707787	20	431.4162766	129	Ad2.1,Ad2.10,Ad2.11,Ad2.13,Ad2.16,Ad2.17,Ad2.18,Ad2.19,Ad2.2,Ad2.20,Ad2.22,Ad2.23,Ad2.24,Ad2.3,Ad2.4,Ad2.5,Ad2.6,Ad2.7,Ad2.8,Ad2.9
9	33720721	33721196	12	376.3481929	126	Ad2.1,Ad2.10,Ad2.13,Ad2.18,Ad2.2,Ad2.22,Ad2.3,Ad2.4,Ad2.5,Ad2.6,Ad2.7,Ad2.8
9	34620751	34621449	7	352.0428817	207	Ad2.1,Ad2.17,Ad2.22,Ad2.3,Ad2.4,Ad2.6,Ad2.7
9	35839080	35840095	24	1095.415564	434	Ad2.1,Ad2.10,Ad2.11,Ad2.12,Ad2.13,Ad2.14,Ad2.15,Ad2.16,Ad2.17,Ad2.18,Ad2.19,Ad2.2,Ad2.20,Ad2.21,Ad2.22,Ad2.23,Ad2.24,Ad2.3,Ad2.4,Ad2.5,Ad2.6,Ad2.7,Ad2.8,Ad2.9
9	35903233	35904520	24	914.9891217	113	Ad2.1,Ad2.10,Ad2.11,Ad2.12,Ad2.13,Ad2.14,Ad2.15,Ad2.16,Ad2.17,Ad2.18,Ad2.19,Ad2.2,Ad2.20,Ad2.21,Ad2.22,Ad2.23,Ad2.24,Ad2.3,Ad2.4,Ad2.5,Ad2.6,Ad2.7,Ad2.8,Ad2.9
9	35953375	35960494	24	16871.30518	1289	Ad2.1,Ad2.10,Ad2.11,Ad2.12,Ad2.13,Ad2.14,Ad2.15,Ad2.16,Ad2.17,Ad2.18,Ad2.19,Ad2.2,Ad2.20,Ad2.21,Ad2.22,Ad2.23,Ad2.24,Ad2.3,Ad2.4,Ad2.5,Ad2.6,Ad2.7,Ad2.8,Ad2.9
9	36059616	36060153	3	324.720042	210	Ad2.1,Ad2.4,Ad2.6
9	36119608	36120260	6	299.1830365	115	Ad2.1,Ad2.17,Ad2.22,Ad2.3,Ad2.4,Ad2.6
9	36375783	36376377	10	306.3468415	208	Ad2.1,Ad2.16,Ad2.17,Ad2.22,Ad2.23,Ad2.3,Ad2.4,Ad2.5,Ad2.6,Ad2.7
9	36419667	36420596	6	363.0062866	107	Ad2.1,Ad2.17,Ad2.22,Ad2.3,Ad2.4,Ad2.6
9	36524937	36525591	18	454.0404332	116	Ad2.1,Ad2.10,Ad2.13,Ad2.16,Ad2.17,Ad2.18,Ad2.2,Ad2.20,Ad2.22,Ad2.23,Ad2.24,Ad2.3,Ad2.4,Ad2.5,Ad2.6,Ad2.7,Ad2.8,Ad2.9
9	36619925	36621050	22	707.2348467	272	Ad2.1,Ad2.10,Ad2.11,Ad2.12,Ad2.13,Ad2.14,Ad2.16,Ad2.17,Ad2.18,Ad2.19,Ad2.2,Ad2.20,Ad2.22,Ad2.23,Ad2.24,Ad2.3,Ad2.4,Ad2.5,Ad2.6,Ad2.7,Ad2.8,Ad2.9
9	36849091	36849897	21	697.1482987	367	Ad2.1,Ad2.10,Ad2.13,Ad2.14,Ad2.16,Ad2.17,Ad2.18,Ad2.19,Ad2.2,Ad2.20,Ad2.21,Ad2.22,Ad2.23,Ad2.24,Ad2.3,Ad2.4,Ad2.5,Ad2.6,Ad2.7,Ad2.8,Ad2.9
9	36878791	36879735	11	421.1127791	105	Ad2.1,Ad2.10,Ad2.16,Ad2.17,Ad2.18,Ad2.22,Ad2.4,Ad2.5,Ad2.6,Ad2.7,Ad2.8
9	37006284	37006784	15	641.037203	114	Ad2.1,Ad2.13,Ad2.16,Ad2.17,Ad2.18,Ad2.2,Ad2.22,Ad2.23,Ad2.24,Ad2.3,Ad2.4,Ad2.5,Ad2.6,Ad2.7,Ad2.8
9	38137395	38138726	3	415.3855895	132	Ad2.17,Ad2.22,Ad2.4
9	38299148	38300085	12	498.3213907	567	Ad2.1,Ad2.16,Ad2.17,Ad2.22,Ad2.23,Ad2.24,Ad2.3,Ad2.4,Ad2.5,Ad2.6,Ad2.7,Ad2.8
9	38375774	38376875	13	375.7049724	125	Ad2.1,Ad2.16,Ad2.17,Ad2.18,Ad2.19,Ad2.22,Ad2.23,Ad2.3,Ad2.4,Ad2.5,Ad2.6,Ad2.7,Ad2.8
9	38581873	38582758	5	309.1486968	257	Ad2.1,Ad2.17,Ad2.22,Ad2.5,Ad2.6
9	39368173	39369410	21	813.3219779	175	Ad2.1,Ad2.10,Ad2.11,Ad2.13,Ad2.14,Ad2.16,Ad2.17,Ad2.18,Ad2.19,Ad2.2,Ad2.20,Ad2.22,Ad2.23,Ad2.24,Ad2.3,Ad2.4,Ad2.5,Ad2.6,Ad2.7,Ad2.8,Ad2.9
9	39516934	39517836	7	390.293082	130	Ad2.1,Ad2.16,Ad2.17,Ad2.22,Ad2.24,Ad2.4,Ad2.6
9	39629431	39630236	6	484.2598063	213	Ad2.1,Ad2.16,Ad2.17,Ad2.22,Ad2.4,Ad2.6
9	39641756	39642419	3	420.6990257	307	Ad2.17,Ad2.22,Ad2.4
9	39655245	39655898	19	610.7578959	346	Ad2.1,Ad2.13,Ad2.14,Ad2.16,Ad2.17,Ad2.18,Ad2.19,Ad2.2,Ad2.20,Ad2.22,Ad2.23,Ad2.24,Ad2.3,Ad2.4,Ad2.5,Ad2.6,Ad2.7,Ad2.8,Ad2.9
9	39790140	39790862	11	399.5695345	118	Ad2.1,Ad2.16,Ad2.17,Ad2.18,Ad2.22,Ad2.23,Ad2.24,Ad2.4,Ad2.5,Ad2.6,Ad2.8
9	39920068	39920825	9	447.4510141	101	Ad2.1,Ad2.16,Ad2.17,Ad2.18,Ad2.22,Ad2.24,Ad2.3,Ad2.4,Ad2.6
9	41399643	41400426	11	428.2456957	116	Ad2.1,Ad2.16,Ad2.17,Ad2.18,Ad2.22,Ad2.23,Ad2.3,Ad2.4,Ad2.5,Ad2.6,Ad2.8
9	41465564	41465917	3	357.888646	102	Ad2.17,Ad2.22,Ad2.4
9	41480524	41481281	18	589.7197791	144	Ad2.1,Ad2.10,Ad2.13,Ad2.16,Ad2.17,Ad2.18,Ad2.19,Ad2.2,Ad2.20,Ad2.22,Ad2.23,Ad2.24,Ad2.3,Ad2.4,Ad2.5,Ad2.6,Ad2.7,Ad2.8
9	41639273	41640245	5	535.649463	144	Ad2.16,Ad2.17,Ad2.22,Ad2.23,Ad2.4
9	41651135	41651515	3	306.940145	141	Ad2.17,Ad2.22,Ad2.4
9	41741457	41742071	4	411.3649903	138	Ad2.16,Ad2.17,Ad2.22,Ad2.4
9	41744174	41744706	4	268.3846055	105	Ad2.17,Ad2.22,Ad2.4,Ad2.6
9	41778300	41779466	3	623.857427	1067	Ad2.17,Ad2.22,Ad2.23
9	41946915	41947979	13	407.7835317	159	Ad2.1,Ad2.13,Ad2.16,Ad2.17,Ad2.18,Ad2.22,Ad2.23,Ad2.24,Ad2.3,Ad2.4,Ad2.6,Ad2.7,Ad2.8
9	41977866	41978487	10	363.8705048	124	Ad2.1,Ad2.13,Ad2.16,Ad2.17,Ad2.22,Ad2.23,Ad2.24,Ad2.4,Ad2.6,Ad2.8
9	42984701	42985267	10	434.6898347	119	Ad2.1,Ad2.16,Ad2.17,Ad2.22,Ad2.23,Ad2.3,Ad2.4,Ad2.5,Ad2.6,Ad2.7
9	44471054	44472118	12	429.47435	158	Ad2.1,Ad2.16,Ad2.17,Ad2.18,Ad2.22,Ad2.23,Ad2.24,Ad2.3,Ad2.4,Ad2.6,Ad2.7,Ad2.8
9	44513113	44514060	6	358.7023952	127	Ad2.1,Ad2.17,Ad2.22,Ad2.4,Ad2.5,Ad2.6
9	44543523	44544267	9	301.7329679	103	Ad2.1,Ad2.16,Ad2.17,Ad2.18,Ad2.22,Ad2.24,Ad2.3,Ad2.4,Ad2.6
9	44560432	44560871	4	255.3805315	210	Ad2.17,Ad2.22,Ad2.4,Ad2.6
9	44596191	44597454	6	395.7486242	117	Ad2.1,Ad2.16,Ad2.17,Ad2.22,Ad2.4,Ad2.6
9	44670684	44671194	14	382.9740765	115	Ad2.1,Ad2.13,Ad2.16,Ad2.17,Ad2.18,Ad2.22,Ad2.23,Ad2.24,Ad2.3,Ad2.4,Ad2.5,Ad2.6,Ad2.7,Ad2.8
9	45310238	45310683	3	273.6495717	154	Ad2.16,Ad2.17,Ad2.22
9	45660830	45661187	6	341.7324168	116	Ad2.1,Ad2.17,Ad2.22,Ad2.4,Ad2.6,Ad2.8
9	45743051	45744379	12	491.234268	142	Ad2.1,Ad2.14,Ad2.16,Ad2.17,Ad2.18,Ad2.22,Ad2.24,Ad2.3,Ad2.4,Ad2.5,Ad2.6,Ad2.8
9	45863634	45864169	3	258.1026207	101	Ad2.1,Ad2.22,Ad2.4
9	46062518	46063376	8	343.5001336	128	Ad2.1,Ad2.16,Ad2.17,Ad2.22,Ad2.3,Ad2.4,Ad2.5,Ad2.6
9	46064428	46064751	4	290.9346087	101	Ad2.1,Ad2.22,Ad2.4,Ad2.6
9	46174697	46175309	9	281.6869033	109	Ad2.1,Ad2.16,Ad2.17,Ad2.18,Ad2.22,Ad2.3,Ad2.4,Ad2.6,Ad2.8
9	46241832	46242939	14	473.9677571	157	Ad2.1,Ad2.10,Ad2.13,Ad2.16,Ad2.17,Ad2.18,Ad2.2,Ad2.22,Ad2.23,Ad2.24,Ad2.4,Ad2.6,Ad2.7,Ad2.8
9	46253272	46254192	4	272.7944413	235	Ad2.16,Ad2.17,Ad2.22,Ad2.4
9	46276573	46277453	19	536.1413613	119	Ad2.1,Ad2.10,Ad2.13,Ad2.14,Ad2.16,Ad2.17,Ad2.18,Ad2.2,Ad2.20,Ad2.22,Ad2.23,Ad2.24,Ad2.3,Ad2.4,Ad2.5,Ad2.6,Ad2.7,Ad2.8,Ad2.9
9	46299908	46300438	4	278.0618362	133	Ad2.1,Ad2.17,Ad2.4,Ad2.6
9	46309302	46310567	15	424.8991537	1009	Ad2.1,Ad2.13,Ad2.16,Ad2.17,Ad2.18,Ad2.2,Ad2.22,Ad2.23,Ad2.24,Ad2.3,Ad2.4,Ad2.5,Ad2.6,Ad2.7,Ad2.8
9	46335928	46336471	13	394.7071697	120	Ad2.1,Ad2.13,Ad2.16,Ad2.17,Ad2.18,Ad2.22,Ad2.23,Ad2.24,Ad2.3,Ad2.4,Ad2.5,Ad2.6,Ad2.8
9	46416732	46417616	12	432.8721529	138	Ad2.1,Ad2.13,Ad2.16,Ad2.17,Ad2.18,Ad2.22,Ad2.23,Ad2.3,Ad2.4,Ad2.5,Ad2.6,Ad2.8
9	46543379	46543983	16	468.5642129	256	Ad2.1,Ad2.10,Ad2.13,Ad2.16,Ad2.17,Ad2.18,Ad2.2,Ad2.22,Ad2.23,Ad2.24,Ad2.3,Ad2.4,Ad2.5,Ad2.6,Ad2.7,Ad2.8
9	46571368	46572293	11	371.0680139	112	Ad2.1,Ad2.10,Ad2.13,Ad2.16,Ad2.17,Ad2.18,Ad2.22,Ad2.3,Ad2.4,Ad2.6,Ad2.8
9	46590138	46590655	6	380.9963328	113	Ad2.1,Ad2.17,Ad2.22,Ad2.3,Ad2.4,Ad2.6
9	46612211	46612499	3	243.2127887	111	Ad2.1,Ad2.18,Ad2.6
9	47475515	47476505	5	375.004776	117	Ad2.16,Ad2.17,Ad2.22,Ad2.4,Ad2.6
9	48356914	48357376	13	340.9124802	188	Ad2.1,Ad2.13,Ad2.16,Ad2.17,Ad2.2,Ad2.22,Ad2.23,Ad2.24,Ad2.3,Ad2.4,Ad2.6,Ad2.7,Ad2.8
9	49218685	49219273	3	424.3066307	159	Ad2.22,Ad2.3,Ad2.4
9	49986501	49987750	22	974.8529745	108	Ad2.1,Ad2.10,Ad2.11,Ad2.13,Ad2.14,Ad2.15,Ad2.16,Ad2.17,Ad2.18,Ad2.19,Ad2.2,Ad2.20,Ad2.22,Ad2.23,Ad2.24,Ad2.3,Ad2.4,Ad2.5,Ad2.6,Ad2.7,Ad2.8,Ad2.9
9	50292824	50292971	14	266.4642618	78	Ad2.1,Ad2.16,Ad2.17,Ad2.18,Ad2.19,Ad2.22,Ad2.23,Ad2.24,Ad2.3,Ad2.4,Ad2.5,Ad2.6,Ad2.7,Ad2.8
9	50474114	50474850	5	390.473712	195	Ad2.17,Ad2.19,Ad2.22,Ad2.3,Ad2.4
9	50604726	50605803	16	509.7467556	341	Ad2.1,Ad2.10,Ad2.13,Ad2.16,Ad2.17,Ad2.18,Ad2.2,Ad2.20,Ad2.22,Ad2.23,Ad2.3,Ad2.4,Ad2.5,Ad2.6,Ad2.7,Ad2.8
9	51865089	51865749	18	547.2836566	137	Ad2.1,Ad2.10,Ad2.13,Ad2.16,Ad2.17,Ad2.18,Ad2.2,Ad2.20,Ad2.22,Ad2.23,Ad2.24,Ad2.3,Ad2.4,Ad2.5,Ad2.6,Ad2.7,Ad2.8,Ad2.9
9	51918495	51919194	12	412.9007199	334	Ad2.1,Ad2.13,Ad2.16,Ad2.17,Ad2.18,Ad2.22,Ad2.23,Ad2.24,Ad2.3,Ad2.4,Ad2.6,Ad2.7
9	51969448	51970028	10	393.0068786	106	Ad2.1,Ad2.13,Ad2.17,Ad2.18,Ad2.22,Ad2.3,Ad2.4,Ad2.5,Ad2.6,Ad2.8
9	52027684	52028852	17	508.5372889	101	Ad2.1,Ad2.10,Ad2.13,Ad2.14,Ad2.16,Ad2.17,Ad2.18,Ad2.2,Ad2.22,Ad2.23,Ad2.24,Ad2.3,Ad2.4,Ad2.5,Ad2.6,Ad2.7,Ad2.8
9	52076684	52077291	5	339.7855528	118	Ad2.16,Ad2.17,Ad2.22,Ad2.4,Ad2.6
9	52146053	52146889	18	477.0513044	129	Ad2.1,Ad2.10,Ad2.13,Ad2.16,Ad2.17,Ad2.18,Ad2.2,Ad2.20,Ad2.22,Ad2.23,Ad2.24,Ad2.3,Ad2.4,Ad2.5,Ad2.6,Ad2.7,Ad2.8,Ad2.9
9	52302417	52303186	24	899.7240778	495	Ad2.1,Ad2.10,Ad2.11,Ad2.12,Ad2.13,Ad2.14,Ad2.15,Ad2.16,Ad2.17,Ad2.18,Ad2.19,Ad2.2,Ad2.20,Ad2.21,Ad2.22,Ad2.23,Ad2.24,Ad2.3,Ad2.4,Ad2.5,Ad2.6,Ad2.7,Ad2.8,Ad2.9
9	52349334	52350563	6	454.1069717	111	Ad2.1,Ad2.17,Ad2.22,Ad2.4,Ad2.6,Ad2.8
9	52444929	52445696	7	325.033227	131	Ad2.1,Ad2.2,Ad2.4,Ad2.5,Ad2.6,Ad2.7,Ad2.8
9	52536877	52537350	3	277.3325293	129	Ad2.17,Ad2.22,Ad2.4
9	52600920	52601478	3	334.5110983	226	Ad2.17,Ad2.22,Ad2.4
9	52704389	52704974	10	415.5209229	147	Ad2.1,Ad2.16,Ad2.17,Ad2.22,Ad2.23,Ad2.3,Ad2.4,Ad2.5,Ad2.6,Ad2.7
9	52726477	52727320	23	787.2398728	128	Ad2.1,Ad2.10,Ad2.11,Ad2.13,Ad2.14,Ad2.15,Ad2.16,Ad2.17,Ad2.18,Ad2.19,Ad2.2,Ad2.20,Ad2.21,Ad2.22,Ad2.23,Ad2.24,Ad2.3,Ad2.4,Ad2.5,Ad2.6,Ad2.7,Ad2.8,Ad2.9
9	52840905	52842876	24	9042.815654	1164	Ad2.1,Ad2.10,Ad2.11,Ad2.12,Ad2.13,Ad2.14,Ad2.15,Ad2.16,Ad2.17,Ad2.18,Ad2.19,Ad2.2,Ad2.20,Ad2.21,Ad2.22,Ad2.23,Ad2.24,Ad2.3,Ad2.4,Ad2.5,Ad2.6,Ad2.7,Ad2.8,Ad2.9
9	53008492	53009395	19	539.5530813	142	Ad2.1,Ad2.10,Ad2.13,Ad2.16,Ad2.17,Ad2.18,Ad2.19,Ad2.2,Ad2.20,Ad2.22,Ad2.23,Ad2.24,Ad2.3,Ad2.4,Ad2.5,Ad2.6,Ad2.7,Ad2.8,Ad2.9
9	53078287	53078798	3	357.0246277	119	Ad2.17,Ad2.22,Ad2.4
9	53178153	53179276	10	440.1660066	1036	Ad2.1,Ad2.16,Ad2.17,Ad2.18,Ad2.22,Ad2.24,Ad2.4,Ad2.6,Ad2.7,Ad2.8
9	53308848	53309607	10	345.4448761	112	Ad2.1,Ad2.16,Ad2.17,Ad2.18,Ad2.22,Ad2.23,Ad2.24,Ad2.4,Ad2.5,Ad2.6
9	53364655	53365550	24	750.352314	240	Ad2.1,Ad2.10,Ad2.11,Ad2.12,Ad2.13,Ad2.14,Ad2.15,Ad2.16,Ad2.17,Ad2.18,Ad2.19,Ad2.2,Ad2.20,Ad2.21,Ad2.22,Ad2.23,Ad2.24,Ad2.3,Ad2.4,Ad2.5,Ad2.6,Ad2.7,Ad2.8,Ad2.9
9	53400415	53400939	10	360.0181335	122	Ad2.1,Ad2.16,Ad2.17,Ad2.18,Ad2.22,Ad2.24,Ad2.3,Ad2.4,Ad2.6,Ad2.8
9	53445185	53445999	9	424.6944224	186	Ad2.1,Ad2.16,Ad2.17,Ad2.22,Ad2.24,Ad2.3,Ad2.4,Ad2.5,Ad2.6
9	53485992	53486859	3	205.0871887	292	Ad2.22,Ad2.4,Ad2.6
9	54035400	54035706	9	964.9322237	184	Ad2.10,Ad2.11,Ad2.12,Ad2.16,Ad2.17,Ad2.22,Ad2.24,Ad2.3,Ad2.4
9	55444931	55445787	11	469.3073246	227	Ad2.1,Ad2.16,Ad2.17,Ad2.18,Ad2.22,Ad2.23,Ad2.3,Ad2.4,Ad2.5,Ad2.6,Ad2.8
9	56177412	56178304	6	443.9016878	229	Ad2.1,Ad2.16,Ad2.17,Ad2.22,Ad2.4,Ad2.6
9	56655590	56656240	7	444.7272687	115	Ad2.1,Ad2.16,Ad2.17,Ad2.22,Ad2.3,Ad2.4,Ad2.6
9	56748485	56750103	17	831.7041064	117	Ad2.1,Ad2.10,Ad2.13,Ad2.14,Ad2.16,Ad2.17,Ad2.18,Ad2.2,Ad2.22,Ad2.23,Ad2.24,Ad2.3,Ad2.4,Ad2.5,Ad2.6,Ad2.7,Ad2.8
9	56798389	56799248	18	597.6625536	236	Ad2.1,Ad2.10,Ad2.13,Ad2.16,Ad2.17,Ad2.18,Ad2.2,Ad2.20,Ad2.22,Ad2.23,Ad2.24,Ad2.3,Ad2.4,Ad2.5,Ad2.6,Ad2.7,Ad2.8,Ad2.9
9	57017013	57018112	7	400.3440517	121	Ad2.1,Ad2.16,Ad2.17,Ad2.22,Ad2.24,Ad2.4,Ad2.6
9	57558006	57558567	7	340.3104596	135	Ad2.1,Ad2.16,Ad2.17,Ad2.22,Ad2.3,Ad2.4,Ad2.6
9	60521311	60521714	7	377.746	112	Ad2.1,Ad2.17,Ad2.22,Ad2.3,Ad2.4,Ad2.5,Ad2.6
9	60600982	60601582	8	334.6769505	108	Ad2.1,Ad2.16,Ad2.17,Ad2.22,Ad2.3,Ad2.4,Ad2.5,Ad2.6
9	60629116	60629522	5	361.2898436	123	Ad2.1,Ad2.17,Ad2.22,Ad2.4,Ad2.6
9	60785030	60785735	16	432.328268	203	Ad2.1,Ad2.10,Ad2.13,Ad2.16,Ad2.17,Ad2.18,Ad2.2,Ad2.22,Ad2.23,Ad2.24,Ad2.3,Ad2.4,Ad2.5,Ad2.6,Ad2.7,Ad2.8
9	60785818	60786562	7	417.9334479	145	Ad2.1,Ad2.16,Ad2.17,Ad2.22,Ad2.24,Ad2.4,Ad2.6
9	60806932	60807832	11	499.6935784	249	Ad2.1,Ad2.13,Ad2.16,Ad2.17,Ad2.18,Ad2.22,Ad2.23,Ad2.3,Ad2.4,Ad2.5,Ad2.6
9	60954196	60954760	8	508.308937	189	Ad2.1,Ad2.16,Ad2.17,Ad2.22,Ad2.23,Ad2.4,Ad2.5,Ad2.6
9	63144603	63145293	24	492.7176603	344	Ad2.1,Ad2.10,Ad2.11,Ad2.12,Ad2.13,Ad2.14,Ad2.15,Ad2.16,Ad2.17,Ad2.18,Ad2.19,Ad2.2,Ad2.20,Ad2.21,Ad2.22,Ad2.23,Ad2.24,Ad2.3,Ad2.4,Ad2.5,Ad2.6,Ad2.7,Ad2.8,Ad2.9
9	63145883	63147125	24	534.363794	114	Ad2.1,Ad2.10,Ad2.11,Ad2.12,Ad2.13,Ad2.14,Ad2.15,Ad2.16,Ad2.17,Ad2.18,Ad2.19,Ad2.2,Ad2.20,Ad2.21,Ad2.22,Ad2.23,Ad2.24,Ad2.3,Ad2.4,Ad2.5,Ad2.6,Ad2.7,Ad2.8,Ad2.9
9	63147265	63161716	24	697.4947796	114	Ad2.1,Ad2.10,Ad2.11,Ad2.12,Ad2.13,Ad2.14,Ad2.15,Ad2.16,Ad2.17,Ad2.18,Ad2.19,Ad2.2,Ad2.20,Ad2.21,Ad2.22,Ad2.23,Ad2.24,Ad2.3,Ad2.4,Ad2.5,Ad2.6,Ad2.7,Ad2.8,Ad2.9
9	63163247	63164616	24	454.303076	123	Ad2.1,Ad2.10,Ad2.11,Ad2.12,Ad2.13,Ad2.14,Ad2.15,Ad2.16,Ad2.17,Ad2.18,Ad2.19,Ad2.2,Ad2.20,Ad2.21,Ad2.22,Ad2.23,Ad2.24,Ad2.3,Ad2.4,Ad2.5,Ad2.6,Ad2.7,Ad2.8,Ad2.9
9	63164911	63165777	16	339.1749306	43	Ad2.10,Ad2.11,Ad2.12,Ad2.13,Ad2.14,Ad2.15,Ad2.18,Ad2.19,Ad2.20,Ad2.21,Ad2.22,Ad2.4,Ad2.5,Ad2.7,Ad2.8,Ad2.9
9	63166919	63167147	24	349.9157303	103	Ad2.1,Ad2.10,Ad2.11,Ad2.12,Ad2.13,Ad2.14,Ad2.15,Ad2.16,Ad2.17,Ad2.18,Ad2.19,Ad2.2,Ad2.20,Ad2.21,Ad2.22,Ad2.23,Ad2.24,Ad2.3,Ad2.4,Ad2.5,Ad2.6,Ad2.7,Ad2.8,Ad2.9
9	63168210	63169409	16	402.1314608	204	Ad2.1,Ad2.10,Ad2.11,Ad2.12,Ad2.13,Ad2.14,Ad2.15,Ad2.18,Ad2.19,Ad2.20,Ad2.21,Ad2.22,Ad2.24,Ad2.4,Ad2.5,Ad2.9
9	63170863	63171440	13	358.1872277	106	Ad2.10,Ad2.12,Ad2.13,Ad2.14,Ad2.15,Ad2.16,Ad2.19,Ad2.20,Ad2.21,Ad2.22,Ad2.3,Ad2.5,Ad2.9
9	63171624	63172032	19	290.8746065	90	Ad2.10,Ad2.11,Ad2.12,Ad2.13,Ad2.14,Ad2.15,Ad2.16,Ad2.17,Ad2.18,Ad2.19,Ad2.20,Ad2.21,Ad2.22,Ad2.24,Ad2.4,Ad2.5,Ad2.6,Ad2.7,Ad2.9
9	63172272	63172735	12	278.5962383	61	Ad2.10,Ad2.11,Ad2.12,Ad2.13,Ad2.14,Ad2.15,Ad2.19,Ad2.20,Ad2.21,Ad2.22,Ad2.7,Ad2.9
9	63174683	63176137	22	353.2901728	79	Ad2.1,Ad2.10,Ad2.11,Ad2.12,Ad2.13,Ad2.14,Ad2.15,Ad2.16,Ad2.17,Ad2.18,Ad2.19,Ad2.20,Ad2.21,Ad2.22,Ad2.24,Ad2.3,Ad2.4,Ad2.5,Ad2.6,Ad2.7,Ad2.8,Ad2.9
9	63178288	63179486	5	347.0167542	1083	Ad2.12,Ad2.19,Ad2.22,Ad2.3,Ad2.5
9	63181737	63182745	10	379.4352752	111	Ad2.11,Ad2.12,Ad2.13,Ad2.16,Ad2.19,Ad2.20,Ad2.22,Ad2.3,Ad2.4,Ad2.5
9	63184354	63185064	3	250.0775603	405	Ad2.12,Ad2.19,Ad2.3
9	63185327	63186677	15	440.8865275	1046	Ad2.10,Ad2.11,Ad2.12,Ad2.13,Ad2.14,Ad2.15,Ad2.16,Ad2.18,Ad2.19,Ad2.20,Ad2.21,Ad2.24,Ad2.4,Ad2.5,Ad2.9
9	63187015	63188188	16	310.1555599	117	Ad2.10,Ad2.11,Ad2.12,Ad2.13,Ad2.14,Ad2.15,Ad2.18,Ad2.19,Ad2.20,Ad2.21,Ad2.22,Ad2.24,Ad2.3,Ad2.4,Ad2.5,Ad2.9
9	63188299	63188865	5	266.656085	114	Ad2.14,Ad2.15,Ad2.18,Ad2.19,Ad2.9
9	63190360	63191020	3	271.8826753	115	Ad2.19,Ad2.3,Ad2.4
9	63191370	63192224	14	308.8011657	113	Ad2.10,Ad2.11,Ad2.12,Ad2.14,Ad2.16,Ad2.18,Ad2.19,Ad2.20,Ad2.21,Ad2.24,Ad2.3,Ad2.4,Ad2.5,Ad2.9
9	63192723	63193874	16	340.7392587	40	Ad2.10,Ad2.11,Ad2.12,Ad2.13,Ad2.14,Ad2.15,Ad2.16,Ad2.17,Ad2.18,Ad2.19,Ad2.20,Ad2.21,Ad2.24,Ad2.4,Ad2.5,Ad2.9
9	63194045	63195254	4	371.3749268	117	Ad2.14,Ad2.15,Ad2.19,Ad2.9
9	63197062	63198424	16	427.5573345	1048	Ad2.1,Ad2.10,Ad2.11,Ad2.12,Ad2.13,Ad2.14,Ad2.15,Ad2.16,Ad2.18,Ad2.19,Ad2.20,Ad2.21,Ad2.24,Ad2.3,Ad2.5,Ad2.9
9	63198757	63199923	17	311.4883824	390	Ad2.10,Ad2.11,Ad2.12,Ad2.13,Ad2.14,Ad2.15,Ad2.16,Ad2.17,Ad2.18,Ad2.19,Ad2.20,Ad2.21,Ad2.22,Ad2.24,Ad2.3,Ad2.5,Ad2.9
9	63200030	63200590	3	269.6201883	118	Ad2.14,Ad2.15,Ad2.19
9	63202436	63203719	15	393.4826004	117	Ad2.10,Ad2.11,Ad2.12,Ad2.13,Ad2.14,Ad2.15,Ad2.18,Ad2.19,Ad2.20,Ad2.21,Ad2.22,Ad2.24,Ad2.3,Ad2.5,Ad2.9
9	63204115	63205278	17	335.813923	44	Ad2.10,Ad2.11,Ad2.12,Ad2.13,Ad2.14,Ad2.15,Ad2.16,Ad2.17,Ad2.18,Ad2.19,Ad2.20,Ad2.21,Ad2.22,Ad2.3,Ad2.5,Ad2.7,Ad2.9
9	63207809	63208662	9	369.063029	121	Ad2.10,Ad2.11,Ad2.12,Ad2.19,Ad2.20,Ad2.22,Ad2.3,Ad2.5,Ad2.9
9	63208824	63209128	17	289.6882154	56	Ad2.10,Ad2.11,Ad2.12,Ad2.13,Ad2.14,Ad2.15,Ad2.16,Ad2.18,Ad2.19,Ad2.20,Ad2.21,Ad2.22,Ad2.23,Ad2.24,Ad2.5,Ad2.8,Ad2.9
9	63209499	63210675	15	339.5812845	193	Ad2.10,Ad2.11,Ad2.12,Ad2.13,Ad2.14,Ad2.15,Ad2.18,Ad2.19,Ad2.20,Ad2.21,Ad2.22,Ad2.24,Ad2.5,Ad2.8,Ad2.9
9	63211458	63212139	3	284.0151163	119	Ad2.19,Ad2.3,Ad2.4
9	63212475	63213339	11	394.984611	102	Ad2.11,Ad2.12,Ad2.13,Ad2.14,Ad2.15,Ad2.16,Ad2.19,Ad2.20,Ad2.22,Ad2.3,Ad2.9
9	63213514	63214362	19	322.5385498	45	Ad2.10,Ad2.11,Ad2.12,Ad2.13,Ad2.14,Ad2.15,Ad2.16,Ad2.17,Ad2.18,Ad2.19,Ad2.20,Ad2.21,Ad2.22,Ad2.24,Ad2.4,Ad2.5,Ad2.7,Ad2.8,Ad2.9
9	63215179	63215664	24	357.2520573	101	Ad2.1,Ad2.10,Ad2.11,Ad2.12,Ad2.13,Ad2.14,Ad2.15,Ad2.16,Ad2.17,Ad2.18,Ad2.19,Ad2.2,Ad2.20,Ad2.21,Ad2.22,Ad2.23,Ad2.24,Ad2.3,Ad2.4,Ad2.5,Ad2.6,Ad2.7,Ad2.8,Ad2.9
9	63216165	63218034	22	439.6693057	86	Ad2.1,Ad2.10,Ad2.11,Ad2.12,Ad2.13,Ad2.14,Ad2.15,Ad2.16,Ad2.17,Ad2.18,Ad2.19,Ad2.20,Ad2.21,Ad2.22,Ad2.23,Ad2.24,Ad2.3,Ad2.4,Ad2.5,Ad2.7,Ad2.8,Ad2.9
9	63219858	63221040	19	455.6410805	756	Ad2.10,Ad2.11,Ad2.12,Ad2.13,Ad2.14,Ad2.15,Ad2.16,Ad2.18,Ad2.19,Ad2.20,Ad2.21,Ad2.23,Ad2.24,Ad2.3,Ad2.4,Ad2.5,Ad2.7,Ad2.8,Ad2.9
9	63221531	63222715	24	543.8630108	110	Ad2.1,Ad2.10,Ad2.11,Ad2.12,Ad2.13,Ad2.14,Ad2.15,Ad2.16,Ad2.17,Ad2.18,Ad2.19,Ad2.2,Ad2.20,Ad2.21,Ad2.22,Ad2.23,Ad2.24,Ad2.3,Ad2.4,Ad2.5,Ad2.6,Ad2.7,Ad2.8,Ad2.9
9	63223207	63223472	23	382.0383049	51	Ad2.1,Ad2.10,Ad2.11,Ad2.12,Ad2.13,Ad2.14,Ad2.15,Ad2.16,Ad2.17,Ad2.18,Ad2.19,Ad2.20,Ad2.21,Ad2.22,Ad2.23,Ad2.24,Ad2.3,Ad2.4,Ad2.5,Ad2.6,Ad2.7,Ad2.8,Ad2.9
9	63224173	63224662	24	392.3444335	46	Ad2.1,Ad2.10,Ad2.11,Ad2.12,Ad2.13,Ad2.14,Ad2.15,Ad2.16,Ad2.17,Ad2.18,Ad2.19,Ad2.2,Ad2.20,Ad2.21,Ad2.22,Ad2.23,Ad2.24,Ad2.3,Ad2.4,Ad2.5,Ad2.6,Ad2.7,Ad2.8,Ad2.9
9	63226884	63228325	24	524.1612865	103	Ad2.1,Ad2.10,Ad2.11,Ad2.12,Ad2.13,Ad2.14,Ad2.15,Ad2.16,Ad2.17,Ad2.18,Ad2.19,Ad2.2,Ad2.20,Ad2.21,Ad2.22,Ad2.23,Ad2.24,Ad2.3,Ad2.4,Ad2.5,Ad2.6,Ad2.7,Ad2.8,Ad2.9
9	63228571	63229061	24	406.1060785	69	Ad2.1,Ad2.10,Ad2.11,Ad2.12,Ad2.13,Ad2.14,Ad2.15,Ad2.16,Ad2.17,Ad2.18,Ad2.19,Ad2.2,Ad2.20,Ad2.21,Ad2.22,Ad2.23,Ad2.24,Ad2.3,Ad2.4,Ad2.5,Ad2.6,Ad2.7,Ad2.8,Ad2.9
9	63229917	63230448	4	331.1329192	451	Ad2.12,Ad2.19,Ad2.20,Ad2.4
9	63230893	63231455	24	406.5461591	77	Ad2.1,Ad2.10,Ad2.11,Ad2.12,Ad2.13,Ad2.14,Ad2.15,Ad2.16,Ad2.17,Ad2.18,Ad2.19,Ad2.2,Ad2.20,Ad2.21,Ad2.22,Ad2.23,Ad2.24,Ad2.3,Ad2.4,Ad2.5,Ad2.6,Ad2.7,Ad2.8,Ad2.9
9	63231567	63235440	24	5140.182207	2516	Ad2.1,Ad2.10,Ad2.11,Ad2.12,Ad2.13,Ad2.14,Ad2.15,Ad2.16,Ad2.17,Ad2.18,Ad2.19,Ad2.2,Ad2.20,Ad2.21,Ad2.22,Ad2.23,Ad2.24,Ad2.3,Ad2.4,Ad2.5,Ad2.6,Ad2.7,Ad2.8,Ad2.9
9	63238094	63243407	24	2284.878072	169	Ad2.1,Ad2.10,Ad2.11,Ad2.12,Ad2.13,Ad2.14,Ad2.15,Ad2.16,Ad2.17,Ad2.18,Ad2.19,Ad2.2,Ad2.20,Ad2.21,Ad2.22,Ad2.23,Ad2.24,Ad2.3,Ad2.4,Ad2.5,Ad2.6,Ad2.7,Ad2.8,Ad2.9
9	63243526	63247752	24	2511.047997	122	Ad2.1,Ad2.10,Ad2.11,Ad2.12,Ad2.13,Ad2.14,Ad2.15,Ad2.16,Ad2.17,Ad2.18,Ad2.19,Ad2.2,Ad2.20,Ad2.21,Ad2.22,Ad2.23,Ad2.24,Ad2.3,Ad2.4,Ad2.5,Ad2.6,Ad2.7,Ad2.8,Ad2.9
9	63247878	63250674	15	523.2783261	111	Ad2.1,Ad2.11,Ad2.12,Ad2.13,Ad2.14,Ad2.16,Ad2.17,Ad2.19,Ad2.20,Ad2.21,Ad2.22,Ad2.23,Ad2.3,Ad2.4,Ad2.5
9	63251228	63252074	6	447.0023193	121	Ad2.12,Ad2.14,Ad2.16,Ad2.19,Ad2.20,Ad2.3
9	63252539	63252768	24	359.0029463	57	Ad2.1,Ad2.10,Ad2.11,Ad2.12,Ad2.13,Ad2.14,Ad2.15,Ad2.16,Ad2.17,Ad2.18,Ad2.19,Ad2.2,Ad2.20,Ad2.21,Ad2.22,Ad2.23,Ad2.24,Ad2.3,Ad2.4,Ad2.5,Ad2.6,Ad2.7,Ad2.8,Ad2.9
9	63253027	63253663	11	357.8022615	117	Ad2.1,Ad2.10,Ad2.11,Ad2.12,Ad2.16,Ad2.19,Ad2.20,Ad2.22,Ad2.4,Ad2.5,Ad2.9
9	63253876	63256669	24	3484.313572	115	Ad2.1,Ad2.10,Ad2.11,Ad2.12,Ad2.13,Ad2.14,Ad2.15,Ad2.16,Ad2.17,Ad2.18,Ad2.19,Ad2.2,Ad2.20,Ad2.21,Ad2.22,Ad2.23,Ad2.24,Ad2.3,Ad2.4,Ad2.5,Ad2.6,Ad2.7,Ad2.8,Ad2.9
9	63258253	63259247	3	273.684957	161	Ad2.19,Ad2.20,Ad2.3
9	63261698	63263282	4	351.3369802	124	Ad2.12,Ad2.19,Ad2.3,Ad2.4
9	63263345	63268745	24	3415.186053	126	Ad2.1,Ad2.10,Ad2.11,Ad2.12,Ad2.13,Ad2.14,Ad2.15,Ad2.16,Ad2.17,Ad2.18,Ad2.19,Ad2.2,Ad2.20,Ad2.21,Ad2.22,Ad2.23,Ad2.24,Ad2.3,Ad2.4,Ad2.5,Ad2.6,Ad2.7,Ad2.8,Ad2.9
9	63268875	63269615	18	378.5349307	354	Ad2.1,Ad2.10,Ad2.11,Ad2.12,Ad2.13,Ad2.14,Ad2.16,Ad2.17,Ad2.19,Ad2.20,Ad2.21,Ad2.22,Ad2.23,Ad2.3,Ad2.4,Ad2.5,Ad2.6,Ad2.9
9	63270098	63271901	24	1906.255254	736	Ad2.1,Ad2.10,Ad2.11,Ad2.12,Ad2.13,Ad2.14,Ad2.15,Ad2.16,Ad2.17,Ad2.18,Ad2.19,Ad2.2,Ad2.20,Ad2.21,Ad2.22,Ad2.23,Ad2.24,Ad2.3,Ad2.4,Ad2.5,Ad2.6,Ad2.7,Ad2.8,Ad2.9
9	63272087	63398261	24	8794.917785	116	Ad2.1,Ad2.10,Ad2.11,Ad2.12,Ad2.13,Ad2.14,Ad2.15,Ad2.16,Ad2.17,Ad2.18,Ad2.19,Ad2.2,Ad2.20,Ad2.21,Ad2.22,Ad2.23,Ad2.24,Ad2.3,Ad2.4,Ad2.5,Ad2.6,Ad2.7,Ad2.8,Ad2.9
9	63398411	63476322	24	4738.612192	127	Ad2.1,Ad2.10,Ad2.11,Ad2.12,Ad2.13,Ad2.14,Ad2.15,Ad2.16,Ad2.17,Ad2.18,Ad2.19,Ad2.2,Ad2.20,Ad2.21,Ad2.22,Ad2.23,Ad2.24,Ad2.3,Ad2.4,Ad2.5,Ad2.6,Ad2.7,Ad2.8,Ad2.9
9	63476422	63485621	24	2617.437821	99	Ad2.1,Ad2.10,Ad2.11,Ad2.12,Ad2.13,Ad2.14,Ad2.15,Ad2.16,Ad2.17,Ad2.18,Ad2.19,Ad2.2,Ad2.20,Ad2.21,Ad2.22,Ad2.23,Ad2.24,Ad2.3,Ad2.4,Ad2.5,Ad2.6,Ad2.7,Ad2.8,Ad2.9
9	63485803	63498349	24	1502.689472	103	Ad2.1,Ad2.10,Ad2.11,Ad2.12,Ad2.13,Ad2.14,Ad2.15,Ad2.16,Ad2.17,Ad2.18,Ad2.19,Ad2.2,Ad2.20,Ad2.21,Ad2.22,Ad2.23,Ad2.24,Ad2.3,Ad2.4,Ad2.5,Ad2.6,Ad2.7,Ad2.8,Ad2.9
9	63908643	63908994	9	292.0204468	115	Ad2.13,Ad2.17,Ad2.2,Ad2.22,Ad2.23,Ad2.3,Ad2.4,Ad2.6,Ad2.7
9	64012691	64013130	3	327.5535787	201	Ad2.17,Ad2.22,Ad2.4
9	64020539	64021050	15	409.8583301	121	Ad2.1,Ad2.13,Ad2.16,Ad2.17,Ad2.18,Ad2.2,Ad2.22,Ad2.23,Ad2.24,Ad2.3,Ad2.4,Ad2.5,Ad2.6,Ad2.7,Ad2.8
9	64033408	64034353	14	554.9054283	211	Ad2.1,Ad2.13,Ad2.16,Ad2.17,Ad2.18,Ad2.2,Ad2.22,Ad2.23,Ad2.24,Ad2.3,Ad2.4,Ad2.6,Ad2.7,Ad2.8
9	64053890	64055089	15	647.6619294	236	Ad2.1,Ad2.13,Ad2.14,Ad2.16,Ad2.17,Ad2.18,Ad2.22,Ad2.23,Ad2.24,Ad2.3,Ad2.4,Ad2.5,Ad2.6,Ad2.7,Ad2.8
9	64336196	64336850	3	262.2105917	122	Ad2.1,Ad2.4,Ad2.6
9	64352526	64352925	3	294.2495623	121	Ad2.17,Ad2.22,Ad2.4
9	64355138	64355428	3	280.199234	127	Ad2.17,Ad2.22,Ad2.4
9	64358831	64359459	3	326.5039723	180	Ad2.17,Ad2.22,Ad2.4
9	64518841	64519175	6	331.8125738	112	Ad2.1,Ad2.17,Ad2.22,Ad2.4,Ad2.6,Ad2.7
9	64560238	64560815	8	380.2226811	101	Ad2.1,Ad2.13,Ad2.17,Ad2.22,Ad2.3,Ad2.4,Ad2.6,Ad2.8
9	65066163	65067115	18	682.3301638	288	Ad2.1,Ad2.10,Ad2.13,Ad2.14,Ad2.16,Ad2.17,Ad2.18,Ad2.2,Ad2.22,Ad2.23,Ad2.24,Ad2.3,Ad2.4,Ad2.5,Ad2.6,Ad2.7,Ad2.8,Ad2.9
9	65175302	65175886	14	380.2127739	139	Ad2.1,Ad2.13,Ad2.16,Ad2.17,Ad2.18,Ad2.2,Ad2.22,Ad2.23,Ad2.24,Ad2.3,Ad2.4,Ad2.5,Ad2.6,Ad2.8
9	65891672	65892178	6	224.3755417	101	Ad2.16,Ad2.17,Ad2.18,Ad2.22,Ad2.24,Ad2.6
9	65909816	65910428	12	306.9608077	125	Ad2.1,Ad2.13,Ad2.16,Ad2.17,Ad2.18,Ad2.2,Ad2.22,Ad2.24,Ad2.3,Ad2.4,Ad2.6,Ad2.8
9	66001581	66001971	5	245.846524	140	Ad2.1,Ad2.16,Ad2.17,Ad2.22,Ad2.6
9	66009316	66009859	3	456.845703	149	Ad2.17,Ad2.22,Ad2.4
9	66315598	66316454	6	374.8956578	111	Ad2.1,Ad2.16,Ad2.18,Ad2.22,Ad2.4,Ad2.6
9	66434391	66435803	15	507.2255227	108	Ad2.1,Ad2.13,Ad2.16,Ad2.17,Ad2.18,Ad2.19,Ad2.2,Ad2.22,Ad2.23,Ad2.24,Ad2.3,Ad2.4,Ad2.5,Ad2.6,Ad2.8
9	66458387	66458866	9	299.0130972	114	Ad2.1,Ad2.13,Ad2.16,Ad2.17,Ad2.22,Ad2.4,Ad2.5,Ad2.6,Ad2.8
9	66499367	66500269	12	530.1407038	169	Ad2.1,Ad2.13,Ad2.16,Ad2.17,Ad2.18,Ad2.22,Ad2.23,Ad2.24,Ad2.3,Ad2.4,Ad2.6,Ad2.8
9	66550345	66550661	9	317.5488586	104	Ad2.1,Ad2.17,Ad2.22,Ad2.24,Ad2.3,Ad2.4,Ad2.6,Ad2.7,Ad2.8
9	66837258	66838674	23	1176.317161	277	Ad2.1,Ad2.10,Ad2.11,Ad2.13,Ad2.14,Ad2.15,Ad2.16,Ad2.17,Ad2.18,Ad2.19,Ad2.2,Ad2.20,Ad2.21,Ad2.22,Ad2.23,Ad2.24,Ad2.3,Ad2.4,Ad2.5,Ad2.6,Ad2.7,Ad2.8,Ad2.9
9	66838863	66839349	4	257.3367348	204	Ad2.1,Ad2.17,Ad2.22,Ad2.6
9	67260911	67261528	9	371.9475724	164	Ad2.1,Ad2.16,Ad2.17,Ad2.22,Ad2.23,Ad2.24,Ad2.3,Ad2.4,Ad2.6
9	67268369	67269107	9	382.1744317	125	Ad2.1,Ad2.16,Ad2.17,Ad2.22,Ad2.23,Ad2.24,Ad2.3,Ad2.4,Ad2.6
9	67314385	67315104	19	466.1147776	179	Ad2.1,Ad2.10,Ad2.13,Ad2.14,Ad2.16,Ad2.17,Ad2.18,Ad2.19,Ad2.2,Ad2.22,Ad2.23,Ad2.24,Ad2.3,Ad2.4,Ad2.5,Ad2.6,Ad2.7,Ad2.8,Ad2.9
9	67679699	67680363	5	359.0789672	128	Ad2.1,Ad2.17,Ad2.22,Ad2.4,Ad2.6
9	67681641	67682291	4	565.3776168	115	Ad2.1,Ad2.22,Ad2.4,Ad2.6
9	68136070	68137287	22	610.7466785	125	Ad2.1,Ad2.10,Ad2.11,Ad2.13,Ad2.15,Ad2.16,Ad2.17,Ad2.18,Ad2.19,Ad2.2,Ad2.20,Ad2.21,Ad2.22,Ad2.23,Ad2.24,Ad2.3,Ad2.4,Ad2.5,Ad2.6,Ad2.7,Ad2.8,Ad2.9
9	68252872	68253429	3	270.1783957	149	Ad2.1,Ad2.4,Ad2.6
9	68508516	68509175	18	477.6918182	137	Ad2.1,Ad2.10,Ad2.13,Ad2.14,Ad2.16,Ad2.17,Ad2.18,Ad2.2,Ad2.20,Ad2.22,Ad2.23,Ad2.24,Ad2.3,Ad2.4,Ad2.5,Ad2.6,Ad2.7,Ad2.8
9	70284349	70284844	5	296.3695986	131	Ad2.1,Ad2.14,Ad2.22,Ad2.4,Ad2.6
9	70462219	70462956	11	416.9532692	126	Ad2.1,Ad2.13,Ad2.16,Ad2.17,Ad2.22,Ad2.24,Ad2.3,Ad2.4,Ad2.5,Ad2.6,Ad2.7
9	70499585	70499953	18	483.407909	107	Ad2.1,Ad2.13,Ad2.14,Ad2.16,Ad2.17,Ad2.18,Ad2.2,Ad2.20,Ad2.22,Ad2.23,Ad2.24,Ad2.3,Ad2.4,Ad2.5,Ad2.6,Ad2.7,Ad2.8,Ad2.9
9	70677824	70678878	5	285.8177718	126	Ad2.1,Ad2.17,Ad2.22,Ad2.4,Ad2.6
9	71349430	71350493	16	594.6396876	210	Ad2.1,Ad2.10,Ad2.13,Ad2.14,Ad2.16,Ad2.17,Ad2.18,Ad2.2,Ad2.22,Ad2.23,Ad2.24,Ad2.3,Ad2.4,Ad2.5,Ad2.6,Ad2.8
9	71853618	71854182	16	393.6869136	175	Ad2.1,Ad2.10,Ad2.13,Ad2.16,Ad2.17,Ad2.18,Ad2.2,Ad2.22,Ad2.23,Ad2.24,Ad2.3,Ad2.4,Ad2.5,Ad2.6,Ad2.7,Ad2.8
9	71895307	71896138	14	508.2952292	369	Ad2.1,Ad2.13,Ad2.14,Ad2.16,Ad2.17,Ad2.18,Ad2.22,Ad2.23,Ad2.24,Ad2.3,Ad2.4,Ad2.5,Ad2.6,Ad2.8
9	72078605	72079780	19	656.2466254	1005	Ad2.1,Ad2.10,Ad2.13,Ad2.14,Ad2.16,Ad2.17,Ad2.18,Ad2.19,Ad2.2,Ad2.20,Ad2.22,Ad2.23,Ad2.24,Ad2.3,Ad2.4,Ad2.5,Ad2.6,Ad2.7,Ad2.8
9	72124293	72124722	3	343.4692077	121	Ad2.17,Ad2.22,Ad2.4
9	72184316	72185450	13	486.103659	683	Ad2.1,Ad2.13,Ad2.16,Ad2.17,Ad2.19,Ad2.2,Ad2.22,Ad2.24,Ad2.3,Ad2.4,Ad2.5,Ad2.6,Ad2.8
9	72360060	72360891	19	589.6468201	127	Ad2.1,Ad2.11,Ad2.13,Ad2.14,Ad2.16,Ad2.17,Ad2.18,Ad2.2,Ad2.20,Ad2.22,Ad2.23,Ad2.24,Ad2.3,Ad2.4,Ad2.5,Ad2.6,Ad2.7,Ad2.8,Ad2.9
9	72444055	72444959	17	628.6460775	695	Ad2.1,Ad2.13,Ad2.14,Ad2.16,Ad2.17,Ad2.18,Ad2.2,Ad2.22,Ad2.23,Ad2.24,Ad2.3,Ad2.4,Ad2.5,Ad2.6,Ad2.7,Ad2.8,Ad2.9
9	72503383	72503966	5	264.0010012	268	Ad2.1,Ad2.17,Ad2.22,Ad2.4,Ad2.6
9	72761899	72763235	5	419.2892741	1003	Ad2.1,Ad2.22,Ad2.24,Ad2.4,Ad2.6
9	73074375	73075439	10	521.8101212	113	Ad2.1,Ad2.16,Ad2.17,Ad2.22,Ad2.23,Ad2.3,Ad2.4,Ad2.6,Ad2.7,Ad2.8
9	73792306	73792915	17	538.4572844	132	Ad2.1,Ad2.10,Ad2.13,Ad2.14,Ad2.16,Ad2.17,Ad2.18,Ad2.2,Ad2.22,Ad2.23,Ad2.24,Ad2.3,Ad2.4,Ad2.5,Ad2.6,Ad2.7,Ad2.8
9	74173652	74174641	6	498.3980867	123	Ad2.1,Ad2.22,Ad2.4,Ad2.5,Ad2.6,Ad2.8
9	74276597	74277774	7	403.4642487	127	Ad2.1,Ad2.16,Ad2.17,Ad2.22,Ad2.4,Ad2.5,Ad2.6
9	74435848	74436267	4	433.9276467	110	Ad2.17,Ad2.22,Ad2.23,Ad2.4
9	74475258	74476094	19	756.5839876	478	Ad2.1,Ad2.10,Ad2.13,Ad2.14,Ad2.16,Ad2.17,Ad2.18,Ad2.19,Ad2.2,Ad2.20,Ad2.22,Ad2.23,Ad2.24,Ad2.3,Ad2.4,Ad2.5,Ad2.6,Ad2.7,Ad2.8
9	74635239	74636025	4	329.9906465	126	Ad2.1,Ad2.22,Ad2.4,Ad2.6
9	75051049	75051594	10	342.8792006	300	Ad2.1,Ad2.13,Ad2.14,Ad2.16,Ad2.17,Ad2.18,Ad2.22,Ad2.4,Ad2.6,Ad2.8
9	75215794	75216177	6	319.8568293	121	Ad2.17,Ad2.22,Ad2.23,Ad2.3,Ad2.4,Ad2.6
9	75259730	75260672	9	524.8905758	325	Ad2.13,Ad2.16,Ad2.17,Ad2.18,Ad2.22,Ad2.3,Ad2.4,Ad2.6,Ad2.8
9	75272443	75273089	5	350.5312348	102	Ad2.16,Ad2.17,Ad2.22,Ad2.3,Ad2.4
9	75919065	75919444	3	487.84492	146	Ad2.22,Ad2.23,Ad2.4
9	75979781	75980820	12	460.9434533	599	Ad2.1,Ad2.13,Ad2.14,Ad2.16,Ad2.17,Ad2.22,Ad2.3,Ad2.4,Ad2.5,Ad2.6,Ad2.7,Ad2.8
9	76348861	76349378	8	344.5768798	83	Ad2.1,Ad2.22,Ad2.23,Ad2.3,Ad2.4,Ad2.6,Ad2.7,Ad2.8
9	76359892	76360164	24	954.790985	162	Ad2.1,Ad2.10,Ad2.11,Ad2.12,Ad2.13,Ad2.14,Ad2.15,Ad2.16,Ad2.17,Ad2.18,Ad2.19,Ad2.2,Ad2.20,Ad2.21,Ad2.22,Ad2.23,Ad2.24,Ad2.3,Ad2.4,Ad2.5,Ad2.6,Ad2.7,Ad2.8,Ad2.9
9	76360268	76360476	9	847.3710242	109	Ad2.10,Ad2.11,Ad2.12,Ad2.17,Ad2.19,Ad2.22,Ad2.24,Ad2.3,Ad2.4
9	76699047	76699915	14	570.8334502	114	Ad2.1,Ad2.13,Ad2.16,Ad2.17,Ad2.18,Ad2.2,Ad2.22,Ad2.23,Ad2.24,Ad2.3,Ad2.4,Ad2.6,Ad2.7,Ad2.8
9	77342696	77343162	5	342.5428286	115	Ad2.1,Ad2.22,Ad2.4,Ad2.5,Ad2.6
9	77508681	77510112	22	818.0810769	199	Ad2.1,Ad2.10,Ad2.11,Ad2.13,Ad2.14,Ad2.16,Ad2.17,Ad2.18,Ad2.19,Ad2.2,Ad2.20,Ad2.21,Ad2.22,Ad2.23,Ad2.24,Ad2.3,Ad2.4,Ad2.5,Ad2.6,Ad2.7,Ad2.8,Ad2.9
9	77851563	77852368	13	422.1441558	122	Ad2.1,Ad2.14,Ad2.16,Ad2.17,Ad2.22,Ad2.23,Ad2.24,Ad2.3,Ad2.4,Ad2.5,Ad2.6,Ad2.7,Ad2.8
9	77914460	77915288	22	690.8002041	107	Ad2.1,Ad2.10,Ad2.11,Ad2.13,Ad2.14,Ad2.15,Ad2.16,Ad2.17,Ad2.18,Ad2.19,Ad2.2,Ad2.20,Ad2.22,Ad2.23,Ad2.24,Ad2.3,Ad2.4,Ad2.5,Ad2.6,Ad2.7,Ad2.8,Ad2.9
9	78217364	78218847	24	773.8463351	216	Ad2.1,Ad2.10,Ad2.11,Ad2.12,Ad2.13,Ad2.14,Ad2.15,Ad2.16,Ad2.17,Ad2.18,Ad2.19,Ad2.2,Ad2.20,Ad2.21,Ad2.22,Ad2.23,Ad2.24,Ad2.3,Ad2.4,Ad2.5,Ad2.6,Ad2.7,Ad2.8,Ad2.9
9	78661942	78662438	4	370.5117225	115	Ad2.1,Ad2.22,Ad2.4,Ad2.6
9	80643538	80644580	21	696.2086151	386	Ad2.1,Ad2.10,Ad2.11,Ad2.13,Ad2.14,Ad2.16,Ad2.17,Ad2.18,Ad2.19,Ad2.2,Ad2.20,Ad2.22,Ad2.23,Ad2.24,Ad2.3,Ad2.4,Ad2.5,Ad2.6,Ad2.7,Ad2.8,Ad2.9
9	80677648	80678488	18	542.0545602	111	Ad2.1,Ad2.13,Ad2.14,Ad2.16,Ad2.17,Ad2.18,Ad2.2,Ad2.20,Ad2.22,Ad2.23,Ad2.24,Ad2.3,Ad2.4,Ad2.5,Ad2.6,Ad2.7,Ad2.8,Ad2.9
9	81837375	81838189	19	570.7786126	135	Ad2.1,Ad2.10,Ad2.13,Ad2.14,Ad2.16,Ad2.17,Ad2.18,Ad2.19,Ad2.2,Ad2.22,Ad2.23,Ad2.24,Ad2.3,Ad2.4,Ad2.5,Ad2.6,Ad2.7,Ad2.8,Ad2.9
9	82224836	82226194	24	1074.799484	195	Ad2.1,Ad2.10,Ad2.11,Ad2.12,Ad2.13,Ad2.14,Ad2.15,Ad2.16,Ad2.17,Ad2.18,Ad2.19,Ad2.2,Ad2.20,Ad2.21,Ad2.22,Ad2.23,Ad2.24,Ad2.3,Ad2.4,Ad2.5,Ad2.6,Ad2.7,Ad2.8,Ad2.9
9	83350765	83351290	3	288.541738	120	Ad2.6,Ad2.7,Ad2.8
9	83418859	83419377	3	327.8016867	103	Ad2.1,Ad2.4,Ad2.6
9	83420304	83420980	21	617.6117307	183	Ad2.1,Ad2.10,Ad2.11,Ad2.13,Ad2.14,Ad2.16,Ad2.17,Ad2.18,Ad2.2,Ad2.20,Ad2.21,Ad2.22,Ad2.23,Ad2.24,Ad2.3,Ad2.4,Ad2.5,Ad2.6,Ad2.7,Ad2.8,Ad2.9
9	85009606	85010423	3	259.875005	121	Ad2.1,Ad2.4,Ad2.6
9	85709875	85710887	17	584.4588202	108	Ad2.1,Ad2.10,Ad2.13,Ad2.14,Ad2.16,Ad2.17,Ad2.18,Ad2.2,Ad2.22,Ad2.23,Ad2.24,Ad2.3,Ad2.4,Ad2.5,Ad2.6,Ad2.7,Ad2.8
9	85886470	85888043	19	510.1836554	110	Ad2.1,Ad2.10,Ad2.13,Ad2.14,Ad2.16,Ad2.17,Ad2.18,Ad2.2,Ad2.20,Ad2.22,Ad2.23,Ad2.24,Ad2.3,Ad2.4,Ad2.5,Ad2.6,Ad2.7,Ad2.8,Ad2.9
9	86511096	86512101	11	446.3209283	107	Ad2.1,Ad2.13,Ad2.16,Ad2.17,Ad2.22,Ad2.23,Ad2.3,Ad2.4,Ad2.6,Ad2.7,Ad2.8
9	87085883	87087023	18	500.9894741	101	Ad2.1,Ad2.10,Ad2.13,Ad2.14,Ad2.16,Ad2.17,Ad2.18,Ad2.2,Ad2.22,Ad2.23,Ad2.24,Ad2.3,Ad2.4,Ad2.5,Ad2.6,Ad2.7,Ad2.8,Ad2.9
9	88289380	88290998	4	603.7507555	292	Ad2.1,Ad2.22,Ad2.4,Ad2.6
9	88785332	88786046	15	379.9659963	113	Ad2.1,Ad2.13,Ad2.16,Ad2.17,Ad2.18,Ad2.2,Ad2.22,Ad2.23,Ad2.24,Ad2.3,Ad2.4,Ad2.5,Ad2.6,Ad2.7,Ad2.8
9	89340200	89341678	14	558.5340534	124	Ad2.1,Ad2.13,Ad2.14,Ad2.17,Ad2.18,Ad2.2,Ad2.22,Ad2.24,Ad2.3,Ad2.4,Ad2.5,Ad2.6,Ad2.7,Ad2.8
9	90336290	90338099	24	923.1424524	116	Ad2.1,Ad2.10,Ad2.11,Ad2.12,Ad2.13,Ad2.14,Ad2.15,Ad2.16,Ad2.17,Ad2.18,Ad2.19,Ad2.2,Ad2.20,Ad2.21,Ad2.22,Ad2.23,Ad2.24,Ad2.3,Ad2.4,Ad2.5,Ad2.6,Ad2.7,Ad2.8,Ad2.9
9	90806368	90807274	7	364.4220799	101	Ad2.1,Ad2.17,Ad2.22,Ad2.3,Ad2.4,Ad2.6,Ad2.8
9	91291575	91292016	3	363.6157177	154	Ad2.22,Ad2.3,Ad2.4
9	91578652	91579196	7	450.0141577	263	Ad2.1,Ad2.16,Ad2.17,Ad2.22,Ad2.4,Ad2.5,Ad2.6
9	91597658	91598451	9	403.6847061	125	Ad2.1,Ad2.16,Ad2.17,Ad2.22,Ad2.23,Ad2.3,Ad2.4,Ad2.6,Ad2.7
9	91820903	91821956	24	683.7828891	143	Ad2.1,Ad2.10,Ad2.11,Ad2.12,Ad2.13,Ad2.14,Ad2.15,Ad2.16,Ad2.17,Ad2.18,Ad2.19,Ad2.2,Ad2.20,Ad2.21,Ad2.22,Ad2.23,Ad2.24,Ad2.3,Ad2.4,Ad2.5,Ad2.6,Ad2.7,Ad2.8,Ad2.9
9	91981539	91982177	14	422.9203287	114	Ad2.1,Ad2.13,Ad2.17,Ad2.18,Ad2.2,Ad2.22,Ad2.23,Ad2.24,Ad2.3,Ad2.4,Ad2.5,Ad2.6,Ad2.7,Ad2.8
9	92088137	92088971	21	531.9345682	145	Ad2.1,Ad2.10,Ad2.11,Ad2.13,Ad2.14,Ad2.16,Ad2.17,Ad2.18,Ad2.19,Ad2.2,Ad2.20,Ad2.22,Ad2.23,Ad2.24,Ad2.3,Ad2.4,Ad2.5,Ad2.6,Ad2.7,Ad2.8,Ad2.9
9	92275423	92276432	11	541.0207172	164	Ad2.1,Ad2.13,Ad2.18,Ad2.2,Ad2.24,Ad2.3,Ad2.4,Ad2.5,Ad2.6,Ad2.7,Ad2.8
9	92323355	92323963	14	392.3532279	120	Ad2.1,Ad2.13,Ad2.17,Ad2.18,Ad2.2,Ad2.20,Ad2.22,Ad2.24,Ad2.3,Ad2.4,Ad2.5,Ad2.6,Ad2.7,Ad2.8
9	92371677	92372690	21	624.7233365	184	Ad2.1,Ad2.10,Ad2.11,Ad2.13,Ad2.14,Ad2.16,Ad2.17,Ad2.18,Ad2.19,Ad2.2,Ad2.20,Ad2.22,Ad2.23,Ad2.24,Ad2.3,Ad2.4,Ad2.5,Ad2.6,Ad2.7,Ad2.8,Ad2.9
9	92480790	92482120	20	689.9335236	115	Ad2.1,Ad2.10,Ad2.13,Ad2.14,Ad2.16,Ad2.17,Ad2.18,Ad2.19,Ad2.2,Ad2.20,Ad2.22,Ad2.23,Ad2.24,Ad2.3,Ad2.4,Ad2.5,Ad2.6,Ad2.7,Ad2.8,Ad2.9
9	92681265	92682486	16	585.7593689	146	Ad2.1,Ad2.13,Ad2.14,Ad2.16,Ad2.17,Ad2.18,Ad2.2,Ad2.20,Ad2.22,Ad2.23,Ad2.3,Ad2.4,Ad2.5,Ad2.6,Ad2.7,Ad2.8
9	93307707	93308902	24	1084.91597	412	Ad2.1,Ad2.10,Ad2.11,Ad2.12,Ad2.13,Ad2.14,Ad2.15,Ad2.16,Ad2.17,Ad2.18,Ad2.19,Ad2.2,Ad2.20,Ad2.21,Ad2.22,Ad2.23,Ad2.24,Ad2.3,Ad2.4,Ad2.5,Ad2.6,Ad2.7,Ad2.8,Ad2.9
9	93393459	93394668	14	387.7265095	119	Ad2.1,Ad2.13,Ad2.16,Ad2.17,Ad2.18,Ad2.2,Ad2.22,Ad2.24,Ad2.3,Ad2.4,Ad2.5,Ad2.6,Ad2.7,Ad2.8
9	93462253	93463482	23	831.8173159	525	Ad2.1,Ad2.10,Ad2.11,Ad2.13,Ad2.14,Ad2.15,Ad2.16,Ad2.17,Ad2.18,Ad2.19,Ad2.2,Ad2.20,Ad2.21,Ad2.22,Ad2.23,Ad2.24,Ad2.3,Ad2.4,Ad2.5,Ad2.6,Ad2.7,Ad2.8,Ad2.9
9	93540570	93541238	5	434.9423494	250	Ad2.10,Ad2.16,Ad2.17,Ad2.22,Ad2.4
9	95280427	95281501	11	366.9733555	124	Ad2.1,Ad2.14,Ad2.17,Ad2.2,Ad2.22,Ad2.3,Ad2.4,Ad2.5,Ad2.6,Ad2.7,Ad2.8
9	97780709	97781954	17	599.8558009	114	Ad2.1,Ad2.10,Ad2.13,Ad2.14,Ad2.16,Ad2.17,Ad2.18,Ad2.2,Ad2.22,Ad2.23,Ad2.24,Ad2.3,Ad2.4,Ad2.5,Ad2.6,Ad2.7,Ad2.8
9	99251354	99251840	16	550.2310648	195	Ad2.1,Ad2.10,Ad2.13,Ad2.14,Ad2.16,Ad2.17,Ad2.18,Ad2.2,Ad2.22,Ad2.23,Ad2.3,Ad2.4,Ad2.5,Ad2.6,Ad2.7,Ad2.8
9	100271526	100272702	5	515.0332062	178	Ad2.1,Ad2.22,Ad2.4,Ad2.5,Ad2.6
9	100845559	100848530	12	508.7160218	116	Ad2.1,Ad2.13,Ad2.14,Ad2.18,Ad2.2,Ad2.22,Ad2.3,Ad2.4,Ad2.5,Ad2.6,Ad2.7,Ad2.8
9	102347898	102349455	24	1022.120863	400	Ad2.1,Ad2.10,Ad2.11,Ad2.12,Ad2.13,Ad2.14,Ad2.15,Ad2.16,Ad2.17,Ad2.18,Ad2.19,Ad2.2,Ad2.20,Ad2.21,Ad2.22,Ad2.23,Ad2.24,Ad2.3,Ad2.4,Ad2.5,Ad2.6,Ad2.7,Ad2.8,Ad2.9
9	102434278	102435499	20	520.1136586	125	Ad2.1,Ad2.10,Ad2.11,Ad2.13,Ad2.14,Ad2.16,Ad2.17,Ad2.18,Ad2.19,Ad2.2,Ad2.22,Ad2.23,Ad2.24,Ad2.3,Ad2.4,Ad2.5,Ad2.6,Ad2.7,Ad2.8,Ad2.9
9	102563068	102564694	20	753.1439406	1080	Ad2.1,Ad2.10,Ad2.13,Ad2.14,Ad2.16,Ad2.17,Ad2.18,Ad2.19,Ad2.2,Ad2.20,Ad2.22,Ad2.23,Ad2.24,Ad2.3,Ad2.4,Ad2.5,Ad2.6,Ad2.7,Ad2.8,Ad2.9
9	102694614	102695226	5	372.4448668	100	Ad2.1,Ad2.16,Ad2.17,Ad2.22,Ad2.4
9	102829866	102830401	5	335.6799194	207	Ad2.10,Ad2.12,Ad2.14,Ad2.19,Ad2.20
9	102919478	102920595	21	834.8888303	220	Ad2.1,Ad2.10,Ad2.11,Ad2.13,Ad2.14,Ad2.16,Ad2.17,Ad2.18,Ad2.19,Ad2.2,Ad2.20,Ad2.22,Ad2.23,Ad2.24,Ad2.3,Ad2.4,Ad2.5,Ad2.6,Ad2.7,Ad2.8,Ad2.9
9	103062682	103063046	3	316.2343953	119	Ad2.1,Ad2.6,Ad2.8
9	103179246	103180093	15	538.7769317	104	Ad2.1,Ad2.13,Ad2.14,Ad2.16,Ad2.17,Ad2.18,Ad2.22,Ad2.23,Ad2.24,Ad2.3,Ad2.4,Ad2.5,Ad2.6,Ad2.7,Ad2.8
9	103262219	103263041	6	460.9533742	106	Ad2.1,Ad2.14,Ad2.22,Ad2.4,Ad2.5,Ad2.6
9	103316054	103316570	9	308.8530611	107	Ad2.1,Ad2.16,Ad2.17,Ad2.22,Ad2.24,Ad2.4,Ad2.5,Ad2.6,Ad2.7
9	103359072	103359637	6	292.3088887	116	Ad2.1,Ad2.22,Ad2.24,Ad2.4,Ad2.6,Ad2.7
9	103362457	103362991	9	343.5860697	117	Ad2.1,Ad2.18,Ad2.22,Ad2.24,Ad2.3,Ad2.4,Ad2.6,Ad2.7,Ad2.8
9	104166355	104166946	15	420.5704161	148	Ad2.1,Ad2.13,Ad2.16,Ad2.17,Ad2.18,Ad2.2,Ad2.22,Ad2.23,Ad2.24,Ad2.3,Ad2.4,Ad2.5,Ad2.6,Ad2.7,Ad2.8
9	104890568	104891149	7	331.4587359	277	Ad2.1,Ad2.16,Ad2.17,Ad2.22,Ad2.23,Ad2.4,Ad2.6
9	104909983	104912245	21	637.223058	614	Ad2.1,Ad2.10,Ad2.13,Ad2.14,Ad2.16,Ad2.17,Ad2.18,Ad2.19,Ad2.2,Ad2.20,Ad2.21,Ad2.22,Ad2.23,Ad2.24,Ad2.3,Ad2.4,Ad2.5,Ad2.6,Ad2.7,Ad2.8,Ad2.9
9	105388334	105389163	16	546.8637258	119	Ad2.1,Ad2.13,Ad2.16,Ad2.17,Ad2.18,Ad2.2,Ad2.20,Ad2.22,Ad2.23,Ad2.24,Ad2.3,Ad2.4,Ad2.5,Ad2.6,Ad2.7,Ad2.8
9	105445232	105446158	18	516.8075612	113	Ad2.1,Ad2.13,Ad2.14,Ad2.16,Ad2.17,Ad2.18,Ad2.2,Ad2.20,Ad2.22,Ad2.23,Ad2.24,Ad2.3,Ad2.4,Ad2.5,Ad2.6,Ad2.7,Ad2.8,Ad2.9
9	105733044	105733774	12	477.3373261	129	Ad2.1,Ad2.13,Ad2.16,Ad2.17,Ad2.22,Ad2.23,Ad2.24,Ad2.3,Ad2.4,Ad2.5,Ad2.6,Ad2.8
9	105925330	105926064	9	367.4193473	139	Ad2.1,Ad2.13,Ad2.17,Ad2.18,Ad2.22,Ad2.3,Ad2.4,Ad2.6,Ad2.7
9	105984394	105985595	19	771.3920072	117	Ad2.1,Ad2.10,Ad2.13,Ad2.14,Ad2.16,Ad2.17,Ad2.18,Ad2.19,Ad2.2,Ad2.20,Ad2.22,Ad2.23,Ad2.24,Ad2.3,Ad2.4,Ad2.5,Ad2.6,Ad2.7,Ad2.8
9	106000681	106001378	3	337.7412007	210	Ad2.17,Ad2.22,Ad2.4
9	106160966	106162586	23	963.0198638	106	Ad2.1,Ad2.10,Ad2.11,Ad2.12,Ad2.13,Ad2.14,Ad2.16,Ad2.17,Ad2.18,Ad2.19,Ad2.2,Ad2.20,Ad2.21,Ad2.22,Ad2.23,Ad2.24,Ad2.3,Ad2.4,Ad2.5,Ad2.6,Ad2.7,Ad2.8,Ad2.9
9	106544028	106545659	9	470.7281997	1246	Ad2.1,Ad2.16,Ad2.17,Ad2.22,Ad2.24,Ad2.3,Ad2.4,Ad2.5,Ad2.6
9	106658005	106658840	3	338.8847607	121	Ad2.3,Ad2.4,Ad2.7
9	106965238	106967010	24	975.7798827	388	Ad2.1,Ad2.10,Ad2.11,Ad2.12,Ad2.13,Ad2.14,Ad2.15,Ad2.16,Ad2.17,Ad2.18,Ad2.19,Ad2.2,Ad2.20,Ad2.21,Ad2.22,Ad2.23,Ad2.24,Ad2.3,Ad2.4,Ad2.5,Ad2.6,Ad2.7,Ad2.8,Ad2.9
9	106995014	106995351	3	263.6305743	122	Ad2.22,Ad2.4,Ad2.6
9	107273160	107274009	7	394.2892304	95	Ad2.1,Ad2.16,Ad2.17,Ad2.22,Ad2.23,Ad2.4,Ad2.6
9	107291904	107292760	13	499.8808114	119	Ad2.1,Ad2.16,Ad2.17,Ad2.18,Ad2.22,Ad2.23,Ad2.24,Ad2.3,Ad2.4,Ad2.5,Ad2.6,Ad2.7,Ad2.8
9	107455770	107457018	19	857.6369308	193	Ad2.1,Ad2.10,Ad2.13,Ad2.14,Ad2.16,Ad2.17,Ad2.18,Ad2.2,Ad2.20,Ad2.22,Ad2.23,Ad2.24,Ad2.3,Ad2.4,Ad2.5,Ad2.6,Ad2.7,Ad2.8,Ad2.9
9	107641897	107642502	13	406.9570242	101	Ad2.1,Ad2.13,Ad2.16,Ad2.17,Ad2.18,Ad2.2,Ad2.22,Ad2.24,Ad2.3,Ad2.4,Ad2.5,Ad2.6,Ad2.8
9	108229965	108230364	6	372.1380818	167	Ad2.17,Ad2.22,Ad2.23,Ad2.3,Ad2.4,Ad2.8
9	108319685	108320723	24	826.4618829	122	Ad2.1,Ad2.10,Ad2.11,Ad2.12,Ad2.13,Ad2.14,Ad2.15,Ad2.16,Ad2.17,Ad2.18,Ad2.19,Ad2.2,Ad2.20,Ad2.21,Ad2.22,Ad2.23,Ad2.24,Ad2.3,Ad2.4,Ad2.5,Ad2.6,Ad2.7,Ad2.8,Ad2.9
9	108630929	108631803	24	617.941925	119	Ad2.1,Ad2.10,Ad2.11,Ad2.12,Ad2.13,Ad2.14,Ad2.15,Ad2.16,Ad2.17,Ad2.18,Ad2.19,Ad2.2,Ad2.20,Ad2.21,Ad2.22,Ad2.23,Ad2.24,Ad2.3,Ad2.4,Ad2.5,Ad2.6,Ad2.7,Ad2.8,Ad2.9
9	109166208	109167049	11	384.3058625	137	Ad2.1,Ad2.16,Ad2.17,Ad2.18,Ad2.22,Ad2.3,Ad2.4,Ad2.5,Ad2.6,Ad2.7,Ad2.8
9	109199886	109201216	9	473.0015514	156	Ad2.1,Ad2.16,Ad2.17,Ad2.22,Ad2.23,Ad2.3,Ad2.4,Ad2.5,Ad2.6
9	109233240	109233814	6	323.2423272	116	Ad2.1,Ad2.16,Ad2.22,Ad2.4,Ad2.5,Ad2.6
9	109251802	109252401	4	366.382305	139	Ad2.1,Ad2.22,Ad2.5,Ad2.6
9	109260309	109261244	24	1098.061024	411	Ad2.1,Ad2.10,Ad2.11,Ad2.12,Ad2.13,Ad2.14,Ad2.15,Ad2.16,Ad2.17,Ad2.18,Ad2.19,Ad2.2,Ad2.20,Ad2.21,Ad2.22,Ad2.23,Ad2.24,Ad2.3,Ad2.4,Ad2.5,Ad2.6,Ad2.7,Ad2.8,Ad2.9
9	109287494	109287820	14	328.2106574	107	Ad2.1,Ad2.13,Ad2.16,Ad2.17,Ad2.18,Ad2.2,Ad2.22,Ad2.24,Ad2.3,Ad2.4,Ad2.5,Ad2.6,Ad2.7,Ad2.8
9	109327741	109328201	11	423.0031113	106	Ad2.1,Ad2.13,Ad2.16,Ad2.17,Ad2.22,Ad2.24,Ad2.3,Ad2.4,Ad2.5,Ad2.6,Ad2.7
9	109384179	109385887	17	589.3730882	519	Ad2.1,Ad2.10,Ad2.13,Ad2.14,Ad2.16,Ad2.17,Ad2.18,Ad2.2,Ad2.22,Ad2.23,Ad2.24,Ad2.3,Ad2.4,Ad2.5,Ad2.6,Ad2.7,Ad2.8
9	109556862	109558352	9	563.4940151	117	Ad2.1,Ad2.16,Ad2.17,Ad2.22,Ad2.23,Ad2.24,Ad2.3,Ad2.4,Ad2.6
9	112931496	112932697	23	714.0312401	262	Ad2.1,Ad2.10,Ad2.11,Ad2.12,Ad2.13,Ad2.14,Ad2.16,Ad2.17,Ad2.18,Ad2.19,Ad2.2,Ad2.20,Ad2.21,Ad2.22,Ad2.23,Ad2.24,Ad2.3,Ad2.4,Ad2.5,Ad2.6,Ad2.7,Ad2.8,Ad2.9
9	113712753	113713546	23	495.5141747	127	Ad2.1,Ad2.10,Ad2.11,Ad2.13,Ad2.14,Ad2.15,Ad2.16,Ad2.17,Ad2.18,Ad2.19,Ad2.2,Ad2.20,Ad2.21,Ad2.22,Ad2.23,Ad2.24,Ad2.3,Ad2.4,Ad2.5,Ad2.6,Ad2.7,Ad2.8,Ad2.9
9	113727637	113728247	3	438.1397703	167	Ad2.1,Ad2.5,Ad2.6
9	113789126	113789481	3	291.0428417	124	Ad2.1,Ad2.7,Ad2.8
9	113817513	113818045	3	282.7754773	106	Ad2.17,Ad2.22,Ad2.4
9	113854040	113854434	4	417.4052045	120	Ad2.17,Ad2.22,Ad2.23,Ad2.4
9	113879232	113879910	5	442.1795348	136	Ad2.16,Ad2.17,Ad2.22,Ad2.3,Ad2.4
9	113972761	113974145	15	475.8698385	117	Ad2.1,Ad2.13,Ad2.16,Ad2.17,Ad2.18,Ad2.2,Ad2.22,Ad2.23,Ad2.24,Ad2.3,Ad2.4,Ad2.5,Ad2.6,Ad2.7,Ad2.8
9	114174610	114175331	8	367.2260474	169	Ad2.1,Ad2.16,Ad2.17,Ad2.22,Ad2.4,Ad2.5,Ad2.6,Ad2.7
9	114201999	114202705	23	679.3683951	246	Ad2.1,Ad2.10,Ad2.11,Ad2.13,Ad2.14,Ad2.15,Ad2.16,Ad2.17,Ad2.18,Ad2.19,Ad2.2,Ad2.20,Ad2.21,Ad2.22,Ad2.23,Ad2.24,Ad2.3,Ad2.4,Ad2.5,Ad2.6,Ad2.7,Ad2.8,Ad2.9
9	114262360	114263529	14	454.1764493	130	Ad2.1,Ad2.13,Ad2.16,Ad2.17,Ad2.19,Ad2.2,Ad2.22,Ad2.23,Ad2.24,Ad2.3,Ad2.4,Ad2.6,Ad2.7,Ad2.8
9	114533777	114534408	8	369.6893254	122	Ad2.1,Ad2.22,Ad2.3,Ad2.4,Ad2.5,Ad2.6,Ad2.7,Ad2.8
9	114827035	114827618	11	370.416354	124	Ad2.1,Ad2.16,Ad2.17,Ad2.22,Ad2.23,Ad2.24,Ad2.3,Ad2.4,Ad2.6,Ad2.7,Ad2.8
9	114916061	114917706	24	1226.28639	286	Ad2.1,Ad2.10,Ad2.11,Ad2.12,Ad2.13,Ad2.14,Ad2.15,Ad2.16,Ad2.17,Ad2.18,Ad2.19,Ad2.2,Ad2.20,Ad2.21,Ad2.22,Ad2.23,Ad2.24,Ad2.3,Ad2.4,Ad2.5,Ad2.6,Ad2.7,Ad2.8,Ad2.9
9	115857001	115858361	15	588.0222271	86	Ad2.1,Ad2.13,Ad2.16,Ad2.17,Ad2.18,Ad2.2,Ad2.22,Ad2.23,Ad2.24,Ad2.3,Ad2.4,Ad2.5,Ad2.6,Ad2.7,Ad2.8
9	116005405	116005992	7	312.8678131	136	Ad2.1,Ad2.22,Ad2.3,Ad2.4,Ad2.6,Ad2.7,Ad2.8
9	116109483	116110301	18	646.5295886	227	Ad2.1,Ad2.13,Ad2.14,Ad2.16,Ad2.17,Ad2.18,Ad2.2,Ad2.20,Ad2.22,Ad2.23,Ad2.24,Ad2.3,Ad2.4,Ad2.5,Ad2.6,Ad2.7,Ad2.8,Ad2.9
9	116148627	116150068	22	927.4914128	126	Ad2.1,Ad2.10,Ad2.11,Ad2.13,Ad2.14,Ad2.16,Ad2.17,Ad2.18,Ad2.19,Ad2.2,Ad2.20,Ad2.21,Ad2.22,Ad2.23,Ad2.24,Ad2.3,Ad2.4,Ad2.5,Ad2.6,Ad2.7,Ad2.8,Ad2.9
9	116291626	116292905	18	765.3690016	133	Ad2.1,Ad2.10,Ad2.13,Ad2.14,Ad2.16,Ad2.17,Ad2.18,Ad2.2,Ad2.20,Ad2.22,Ad2.23,Ad2.24,Ad2.3,Ad2.4,Ad2.5,Ad2.6,Ad2.7,Ad2.8
9	116402070	116403350	22	798.9909619	270	Ad2.1,Ad2.10,Ad2.12,Ad2.13,Ad2.14,Ad2.16,Ad2.17,Ad2.18,Ad2.19,Ad2.2,Ad2.20,Ad2.21,Ad2.22,Ad2.23,Ad2.24,Ad2.3,Ad2.4,Ad2.5,Ad2.6,Ad2.7,Ad2.8,Ad2.9
9	117063480	117064802	21	1022.552721	615	Ad2.1,Ad2.10,Ad2.11,Ad2.13,Ad2.14,Ad2.16,Ad2.17,Ad2.18,Ad2.19,Ad2.2,Ad2.20,Ad2.22,Ad2.23,Ad2.24,Ad2.3,Ad2.4,Ad2.5,Ad2.6,Ad2.7,Ad2.8,Ad2.9
9	117136978	117137371	10	350.1144103	101	Ad2.1,Ad2.13,Ad2.17,Ad2.2,Ad2.22,Ad2.24,Ad2.4,Ad2.6,Ad2.7,Ad2.8
9	118113412	118114888	16	782.5231314	148	Ad2.1,Ad2.13,Ad2.14,Ad2.16,Ad2.17,Ad2.18,Ad2.19,Ad2.22,Ad2.23,Ad2.24,Ad2.3,Ad2.4,Ad2.5,Ad2.6,Ad2.7,Ad2.8
9	118133298	118133894	17	649.7000032	97	Ad2.1,Ad2.13,Ad2.14,Ad2.16,Ad2.17,Ad2.19,Ad2.20,Ad2.22,Ad2.23,Ad2.24,Ad2.3,Ad2.4,Ad2.5,Ad2.6,Ad2.7,Ad2.8,Ad2.9
9	118200280	118200558	3	241.5140227	125	Ad2.22,Ad2.3,Ad2.4
9	118664855	118665496	24	951.4461113	111	Ad2.1,Ad2.10,Ad2.11,Ad2.12,Ad2.13,Ad2.14,Ad2.15,Ad2.16,Ad2.17,Ad2.18,Ad2.19,Ad2.2,Ad2.20,Ad2.21,Ad2.22,Ad2.23,Ad2.24,Ad2.3,Ad2.4,Ad2.5,Ad2.6,Ad2.7,Ad2.8,Ad2.9
9	118975501	118975906	3	298.7829693	103	Ad2.1,Ad2.4,Ad2.6
9	119315967	119317224	7	333.8438439	253	Ad2.12,Ad2.14,Ad2.17,Ad2.19,Ad2.20,Ad2.3,Ad2.4
9	119940804	119942233	10	581.8784438	290	Ad2.1,Ad2.16,Ad2.17,Ad2.22,Ad2.23,Ad2.3,Ad2.4,Ad2.5,Ad2.6,Ad2.8
9	120409314	120409817	7	477.2538101	334	Ad2.13,Ad2.16,Ad2.17,Ad2.22,Ad2.23,Ad2.3,Ad2.4
9	120562030	120563153	11	394.2174405	144	Ad2.1,Ad2.13,Ad2.16,Ad2.17,Ad2.18,Ad2.22,Ad2.24,Ad2.3,Ad2.4,Ad2.6,Ad2.8
9	120809455	120810503	20	609.0161629	193	Ad2.1,Ad2.10,Ad2.13,Ad2.14,Ad2.15,Ad2.16,Ad2.17,Ad2.18,Ad2.19,Ad2.2,Ad2.20,Ad2.22,Ad2.23,Ad2.24,Ad2.3,Ad2.4,Ad2.5,Ad2.6,Ad2.7,Ad2.8
9	120859858	120860583	8	439.6484126	119	Ad2.1,Ad2.16,Ad2.17,Ad2.22,Ad2.23,Ad2.24,Ad2.4,Ad2.6
9	120984469	120984888	3	294.605957	112	Ad2.1,Ad2.22,Ad2.6
9	121045094	121045636	4	288.5265658	101	Ad2.1,Ad2.22,Ad2.5,Ad2.6
9	121512683	121513142	17	370.099342	165	Ad2.1,Ad2.10,Ad2.13,Ad2.16,Ad2.17,Ad2.18,Ad2.2,Ad2.20,Ad2.22,Ad2.23,Ad2.24,Ad2.3,Ad2.4,Ad2.5,Ad2.6,Ad2.7,Ad2.8
9	121515331	121516864	17	854.5890037	135	Ad2.1,Ad2.10,Ad2.13,Ad2.14,Ad2.16,Ad2.17,Ad2.18,Ad2.2,Ad2.22,Ad2.23,Ad2.24,Ad2.3,Ad2.4,Ad2.5,Ad2.6,Ad2.7,Ad2.8
9	121590125	121591012	16	494.7345353	104	Ad2.1,Ad2.10,Ad2.13,Ad2.16,Ad2.17,Ad2.18,Ad2.2,Ad2.22,Ad2.23,Ad2.24,Ad2.3,Ad2.4,Ad2.5,Ad2.6,Ad2.7,Ad2.8
9	121779583	121780306	6	245.190201	113	Ad2.1,Ad2.16,Ad2.17,Ad2.22,Ad2.4,Ad2.6
9	122115300	122116159	6	296.60452	108	Ad2.1,Ad2.17,Ad2.22,Ad2.4,Ad2.5,Ad2.6
9	122237712	122238670	15	551.3069417	120	Ad2.1,Ad2.13,Ad2.16,Ad2.17,Ad2.18,Ad2.2,Ad2.22,Ad2.23,Ad2.24,Ad2.3,Ad2.4,Ad2.5,Ad2.6,Ad2.7,Ad2.8
9	122580257	122580891	17	465.1431481	111	Ad2.1,Ad2.10,Ad2.13,Ad2.16,Ad2.17,Ad2.18,Ad2.2,Ad2.20,Ad2.22,Ad2.23,Ad2.24,Ad2.3,Ad2.4,Ad2.5,Ad2.6,Ad2.7,Ad2.8
9	122633400	122634883	14	341.6552816	114	Ad2.1,Ad2.10,Ad2.13,Ad2.16,Ad2.17,Ad2.18,Ad2.22,Ad2.24,Ad2.3,Ad2.4,Ad2.5,Ad2.6,Ad2.7,Ad2.8
9	122650357	122651278	12	564.9000767	148	Ad2.1,Ad2.14,Ad2.16,Ad2.17,Ad2.19,Ad2.22,Ad2.23,Ad2.24,Ad2.3,Ad2.4,Ad2.5,Ad2.6
9	123761771	123763097	10	390.2693847	110	Ad2.1,Ad2.16,Ad2.17,Ad2.18,Ad2.22,Ad2.23,Ad2.4,Ad2.6,Ad2.7,Ad2.8
9	123918752	123919130	8	273.1549264	117	Ad2.1,Ad2.17,Ad2.22,Ad2.23,Ad2.24,Ad2.4,Ad2.5,Ad2.6
9	124141645	124142545	15	415.2513102	97	Ad2.1,Ad2.13,Ad2.16,Ad2.17,Ad2.18,Ad2.2,Ad2.22,Ad2.23,Ad2.24,Ad2.3,Ad2.4,Ad2.5,Ad2.6,Ad2.7,Ad2.8
9	124282676	124284131	8	450.9623815	102	Ad2.1,Ad2.17,Ad2.22,Ad2.24,Ad2.3,Ad2.4,Ad2.6,Ad2.7
9	124525973	124526866	3	408.7828163	181	Ad2.17,Ad2.22,Ad2.4
9	124696381	124698180	14	596.4424659	1061	Ad2.1,Ad2.13,Ad2.16,Ad2.17,Ad2.18,Ad2.22,Ad2.23,Ad2.24,Ad2.3,Ad2.4,Ad2.5,Ad2.6,Ad2.7,Ad2.8
9	124847725	124848651	11	551.0307813	133	Ad2.1,Ad2.10,Ad2.16,Ad2.17,Ad2.18,Ad2.22,Ad2.23,Ad2.24,Ad2.4,Ad2.5,Ad2.6
9	125300964	125301450	7	250.0285774	117	Ad2.1,Ad2.16,Ad2.17,Ad2.22,Ad2.4,Ad2.5,Ad2.6
9	125612304	125613942	16	445.2992068	192	Ad2.1,Ad2.10,Ad2.16,Ad2.17,Ad2.18,Ad2.19,Ad2.20,Ad2.22,Ad2.23,Ad2.24,Ad2.3,Ad2.4,Ad2.5,Ad2.6,Ad2.7,Ad2.8
9	125982370	125983555	24	958.6414415	107	Ad2.1,Ad2.10,Ad2.11,Ad2.12,Ad2.13,Ad2.14,Ad2.15,Ad2.16,Ad2.17,Ad2.18,Ad2.19,Ad2.2,Ad2.20,Ad2.21,Ad2.22,Ad2.23,Ad2.24,Ad2.3,Ad2.4,Ad2.5,Ad2.6,Ad2.7,Ad2.8,Ad2.9
9	126007215	126007796	3	371.6300963	297	Ad2.17,Ad2.22,Ad2.4
9	126224272	126225047	5	335.1145202	122	Ad2.1,Ad2.17,Ad2.22,Ad2.4,Ad2.6
9	126346728	126347962	19	1004.351442	120	Ad2.1,Ad2.10,Ad2.13,Ad2.14,Ad2.16,Ad2.17,Ad2.18,Ad2.2,Ad2.20,Ad2.22,Ad2.23,Ad2.24,Ad2.3,Ad2.4,Ad2.5,Ad2.6,Ad2.7,Ad2.8,Ad2.9
9	126478506	126480216	17	447.450415	114	Ad2.1,Ad2.10,Ad2.13,Ad2.16,Ad2.17,Ad2.18,Ad2.19,Ad2.2,Ad2.22,Ad2.23,Ad2.24,Ad2.3,Ad2.4,Ad2.5,Ad2.6,Ad2.7,Ad2.8
9	126635220	126635612	4	341.419693	121	Ad2.17,Ad2.22,Ad2.23,Ad2.4
9	126849978	126850380	5	367.8994812	124	Ad2.1,Ad2.22,Ad2.4,Ad2.5,Ad2.6
9	127539688	127540827	19	1108.710684	291	Ad2.1,Ad2.10,Ad2.13,Ad2.14,Ad2.16,Ad2.17,Ad2.18,Ad2.19,Ad2.2,Ad2.20,Ad2.22,Ad2.23,Ad2.24,Ad2.3,Ad2.4,Ad2.5,Ad2.6,Ad2.7,Ad2.8
9	129012091	129012591	15	506.9283936	117	Ad2.1,Ad2.13,Ad2.16,Ad2.17,Ad2.18,Ad2.2,Ad2.22,Ad2.23,Ad2.24,Ad2.3,Ad2.4,Ad2.5,Ad2.6,Ad2.7,Ad2.8
9	129055179	129056400	6	472.7261147	306	Ad2.1,Ad2.17,Ad2.22,Ad2.3,Ad2.4,Ad2.6
9	129580639	129581365	10	360.121637	129	Ad2.1,Ad2.13,Ad2.17,Ad2.18,Ad2.22,Ad2.23,Ad2.3,Ad2.4,Ad2.6,Ad2.8
9	130434838	130435645	7	357.4456307	144	Ad2.1,Ad2.17,Ad2.22,Ad2.24,Ad2.4,Ad2.5,Ad2.6
9	130453408	130454637	12	460.5544509	104	Ad2.1,Ad2.16,Ad2.17,Ad2.18,Ad2.22,Ad2.23,Ad2.24,Ad2.3,Ad2.4,Ad2.5,Ad2.6,Ad2.7
9	130503783	130504156	4	239.1964953	126	Ad2.17,Ad2.18,Ad2.4,Ad2.8
9	130510916	130511566	12	312.7749278	336	Ad2.1,Ad2.13,Ad2.16,Ad2.17,Ad2.18,Ad2.22,Ad2.24,Ad2.4,Ad2.5,Ad2.6,Ad2.7,Ad2.8
9	130570412	130571014	16	458.5909365	107	Ad2.1,Ad2.13,Ad2.14,Ad2.16,Ad2.17,Ad2.18,Ad2.2,Ad2.22,Ad2.23,Ad2.24,Ad2.3,Ad2.4,Ad2.5,Ad2.6,Ad2.7,Ad2.8
9	130622141	130622485	5	276.44982	117	Ad2.1,Ad2.22,Ad2.4,Ad2.6,Ad2.8
9	130784697	130786001	10	588.8728423	345	Ad2.1,Ad2.13,Ad2.16,Ad2.17,Ad2.22,Ad2.23,Ad2.3,Ad2.4,Ad2.6,Ad2.8
9	130835091	130835880	9	327.9241824	122	Ad2.1,Ad2.17,Ad2.22,Ad2.23,Ad2.3,Ad2.4,Ad2.6,Ad2.7,Ad2.8
9	130958403	130959289	5	322.3375092	133	Ad2.1,Ad2.16,Ad2.17,Ad2.22,Ad2.4
9	130968016	130968622	10	413.3428423	114	Ad2.1,Ad2.16,Ad2.17,Ad2.22,Ad2.23,Ad2.3,Ad2.4,Ad2.5,Ad2.6,Ad2.8
9	131075655	131077214	24	1543.325165	159	Ad2.1,Ad2.10,Ad2.11,Ad2.12,Ad2.13,Ad2.14,Ad2.15,Ad2.16,Ad2.17,Ad2.18,Ad2.19,Ad2.2,Ad2.20,Ad2.21,Ad2.22,Ad2.23,Ad2.24,Ad2.3,Ad2.4,Ad2.5,Ad2.6,Ad2.7,Ad2.8,Ad2.9
9	131275234	131276070	13	402.1569555	164	Ad2.1,Ad2.13,Ad2.16,Ad2.17,Ad2.18,Ad2.22,Ad2.23,Ad2.24,Ad2.3,Ad2.4,Ad2.5,Ad2.6,Ad2.8
9	131425799	131426868	4	575.54998	147	Ad2.16,Ad2.17,Ad2.22,Ad2.4
9	131546652	131547373	16	525.9576893	132	Ad2.1,Ad2.10,Ad2.13,Ad2.16,Ad2.17,Ad2.18,Ad2.2,Ad2.22,Ad2.23,Ad2.24,Ad2.3,Ad2.4,Ad2.5,Ad2.6,Ad2.7,Ad2.8
9	131632374	131633730	21	555.9070588	120	Ad2.1,Ad2.10,Ad2.11,Ad2.13,Ad2.14,Ad2.16,Ad2.17,Ad2.18,Ad2.19,Ad2.2,Ad2.20,Ad2.22,Ad2.23,Ad2.24,Ad2.3,Ad2.4,Ad2.5,Ad2.6,Ad2.7,Ad2.8,Ad2.9
9	131889010	131889393	5	297.1888946	121	Ad2.1,Ad2.22,Ad2.3,Ad2.4,Ad2.6
9	131890196	131891465	15	698.0929615	134	Ad2.1,Ad2.13,Ad2.14,Ad2.16,Ad2.17,Ad2.18,Ad2.22,Ad2.23,Ad2.24,Ad2.3,Ad2.4,Ad2.5,Ad2.6,Ad2.7,Ad2.8
9	131960218	131960632	3	273.414261	119	Ad2.17,Ad2.22,Ad2.4
9	132666065	132666705	4	399.981926	104	Ad2.1,Ad2.22,Ad2.4,Ad2.6
9	132689077	132689652	4	440.8177568	162	Ad2.1,Ad2.22,Ad2.4,Ad2.6
9	133187497	133188175	21	624.5669157	186	Ad2.1,Ad2.10,Ad2.11,Ad2.13,Ad2.14,Ad2.16,Ad2.17,Ad2.18,Ad2.19,Ad2.2,Ad2.20,Ad2.22,Ad2.23,Ad2.24,Ad2.3,Ad2.4,Ad2.5,Ad2.6,Ad2.7,Ad2.8,Ad2.9
9	133322341	133323118	3	326.3490297	147	Ad2.17,Ad2.22,Ad2.4
9	133323749	133324364	3	493.331757	110	Ad2.17,Ad2.22,Ad2.4
9	133369388	133369934	3	480.6377257	202	Ad2.17,Ad2.22,Ad2.4
9	134593953	134594658	4	340.1338808	186	Ad2.17,Ad2.22,Ad2.3,Ad2.4
9	134634791	134635173	3	240.545044	106	Ad2.22,Ad2.3,Ad2.4
9	134791381	134792369	4	455.8436317	206	Ad2.17,Ad2.22,Ad2.3,Ad2.4
9	134858682	134859992	5	314.6144562	405	Ad2.16,Ad2.17,Ad2.22,Ad2.24,Ad2.4
9	135078177	135079400	16	565.9402525	176	Ad2.1,Ad2.13,Ad2.16,Ad2.17,Ad2.18,Ad2.2,Ad2.20,Ad2.22,Ad2.23,Ad2.24,Ad2.3,Ad2.4,Ad2.5,Ad2.6,Ad2.7,Ad2.8
9	135097294	135097841	3	266.4821423	147	Ad2.1,Ad2.24,Ad2.6
9	136487707	136488847	9	374.9447478	100	Ad2.1,Ad2.16,Ad2.17,Ad2.22,Ad2.24,Ad2.3,Ad2.4,Ad2.5,Ad2.6
9	136526762	136527327	5	541.0740724	113	Ad2.16,Ad2.17,Ad2.22,Ad2.23,Ad2.4
9	136531306	136531980	5	414.2123842	127	Ad2.16,Ad2.17,Ad2.22,Ad2.23,Ad2.4
9	136619137	136619836	3	328.3094483	139	Ad2.17,Ad2.22,Ad2.4
9	136742008	136743127	6	303.675916	146	Ad2.1,Ad2.16,Ad2.17,Ad2.22,Ad2.3,Ad2.4
9	137042794	137043104	3	321.629013	129	Ad2.22,Ad2.3,Ad2.4
9	137074477	137074913	3	289.6633403	173	Ad2.22,Ad2.3,Ad2.4
9	137674086	137675093	4	697.335028	120	Ad2.11,Ad2.14,Ad2.18,Ad2.9
9	138764619	138765330	6	444.900238	134	Ad2.10,Ad2.12,Ad2.14,Ad2.19,Ad2.20,Ad2.22
9	139134941	139136078	23	786.2074677	588	Ad2.1,Ad2.10,Ad2.11,Ad2.12,Ad2.13,Ad2.14,Ad2.15,Ad2.16,Ad2.17,Ad2.18,Ad2.19,Ad2.2,Ad2.20,Ad2.22,Ad2.23,Ad2.24,Ad2.3,Ad2.4,Ad2.5,Ad2.6,Ad2.7,Ad2.8,Ad2.9
9	139383040	139383700	4	259.0632632	112	Ad2.17,Ad2.3,Ad2.4,Ad2.8
9	139499414	139512083	24	20671.15614	6432	Ad2.1,Ad2.10,Ad2.11,Ad2.12,Ad2.13,Ad2.14,Ad2.15,Ad2.16,Ad2.17,Ad2.18,Ad2.19,Ad2.2,Ad2.20,Ad2.21,Ad2.22,Ad2.23,Ad2.24,Ad2.3,Ad2.4,Ad2.5,Ad2.6,Ad2.7,Ad2.8,Ad2.9
AEMK02000128.1	15407	15664	24	714.7007471	118	Ad2.1,Ad2.10,Ad2.11,Ad2.12,Ad2.13,Ad2.14,Ad2.15,Ad2.16,Ad2.17,Ad2.18,Ad2.19,Ad2.2,Ad2.20,Ad2.21,Ad2.22,Ad2.23,Ad2.24,Ad2.3,Ad2.4,Ad2.5,Ad2.6,Ad2.7,Ad2.8,Ad2.9
AEMK02000135.1	0	18602	24	8362.516775	2102	Ad2.1,Ad2.10,Ad2.11,Ad2.12,Ad2.13,Ad2.14,Ad2.15,Ad2.16,Ad2.17,Ad2.18,Ad2.19,Ad2.2,Ad2.20,Ad2.21,Ad2.22,Ad2.23,Ad2.24,Ad2.3,Ad2.4,Ad2.5,Ad2.6,Ad2.7,Ad2.8,Ad2.9
AEMK02000135.1	19179	20292	11	323.8923146	121	Ad2.12,Ad2.13,Ad2.14,Ad2.15,Ad2.19,Ad2.21,Ad2.23,Ad2.3,Ad2.4,Ad2.5,Ad2.7
AEMK02000135.1	20386	22750	24	1547.341393	932	Ad2.1,Ad2.10,Ad2.11,Ad2.12,Ad2.13,Ad2.14,Ad2.15,Ad2.16,Ad2.17,Ad2.18,Ad2.19,Ad2.2,Ad2.20,Ad2.21,Ad2.22,Ad2.23,Ad2.24,Ad2.3,Ad2.4,Ad2.5,Ad2.6,Ad2.7,Ad2.8,Ad2.9
AEMK02000135.1	22960	23531	11	247.9707309	117	Ad2.10,Ad2.12,Ad2.13,Ad2.15,Ad2.19,Ad2.2,Ad2.20,Ad2.21,Ad2.3,Ad2.7,Ad2.8
AEMK02000135.1	23673	25268	18	487.3507453	975	Ad2.10,Ad2.11,Ad2.12,Ad2.13,Ad2.14,Ad2.15,Ad2.16,Ad2.18,Ad2.19,Ad2.2,Ad2.20,Ad2.21,Ad2.23,Ad2.24,Ad2.3,Ad2.5,Ad2.7,Ad2.8
AEMK02000135.1	45306	47037	7	268.8242072	1000	Ad2.12,Ad2.13,Ad2.15,Ad2.21,Ad2.23,Ad2.7,Ad2.8
AEMK02000135.1	48945	49570	13	333.7722977	127	Ad2.11,Ad2.13,Ad2.14,Ad2.15,Ad2.16,Ad2.18,Ad2.19,Ad2.20,Ad2.21,Ad2.23,Ad2.3,Ad2.5,Ad2.8
AEMK02000135.1	49761	51251	24	820.7861315	116	Ad2.1,Ad2.10,Ad2.11,Ad2.12,Ad2.13,Ad2.14,Ad2.15,Ad2.16,Ad2.17,Ad2.18,Ad2.19,Ad2.2,Ad2.20,Ad2.21,Ad2.22,Ad2.23,Ad2.24,Ad2.3,Ad2.4,Ad2.5,Ad2.6,Ad2.7,Ad2.8,Ad2.9
AEMK02000135.1	52124	53430	10	303.1818557	115	Ad2.11,Ad2.12,Ad2.14,Ad2.15,Ad2.19,Ad2.2,Ad2.21,Ad2.23,Ad2.7,Ad2.9
AEMK02000135.1	55170	60150	24	2370.242211	833	Ad2.1,Ad2.10,Ad2.11,Ad2.12,Ad2.13,Ad2.14,Ad2.15,Ad2.16,Ad2.17,Ad2.18,Ad2.19,Ad2.2,Ad2.20,Ad2.21,Ad2.22,Ad2.23,Ad2.24,Ad2.3,Ad2.4,Ad2.5,Ad2.6,Ad2.7,Ad2.8,Ad2.9
AEMK02000136.1	24410	25864	3	740.532524	1195	Ad2.19,Ad2.20,Ad2.21
AEMK02000139.1	3109	4772	20	658.0343535	317	Ad2.1,Ad2.10,Ad2.11,Ad2.12,Ad2.13,Ad2.14,Ad2.15,Ad2.16,Ad2.17,Ad2.18,Ad2.19,Ad2.20,Ad2.21,Ad2.23,Ad2.24,Ad2.3,Ad2.5,Ad2.7,Ad2.8,Ad2.9
AEMK02000139.1	5059	5433	11	257.2724097	100	Ad2.10,Ad2.12,Ad2.13,Ad2.15,Ad2.16,Ad2.19,Ad2.21,Ad2.23,Ad2.5,Ad2.7,Ad2.8
AEMK02000139.1	5680	7185	15	338.3483428	107	Ad2.1,Ad2.10,Ad2.12,Ad2.13,Ad2.15,Ad2.16,Ad2.19,Ad2.2,Ad2.20,Ad2.21,Ad2.23,Ad2.3,Ad2.5,Ad2.7,Ad2.8
AEMK02000139.1	21656	22108	8	290.599224	100	Ad2.10,Ad2.13,Ad2.14,Ad2.15,Ad2.19,Ad2.20,Ad2.21,Ad2.5
AEMK02000141.1	0	19345	24	118237.2513	578	Ad2.1,Ad2.10,Ad2.11,Ad2.12,Ad2.13,Ad2.14,Ad2.15,Ad2.16,Ad2.17,Ad2.18,Ad2.19,Ad2.2,Ad2.20,Ad2.21,Ad2.22,Ad2.23,Ad2.24,Ad2.3,Ad2.4,Ad2.5,Ad2.6,Ad2.7,Ad2.8,Ad2.9
AEMK02000141.1	20363	20870	24	1034.303042	128	Ad2.1,Ad2.10,Ad2.11,Ad2.12,Ad2.13,Ad2.14,Ad2.15,Ad2.16,Ad2.17,Ad2.18,Ad2.19,Ad2.2,Ad2.20,Ad2.21,Ad2.22,Ad2.23,Ad2.24,Ad2.3,Ad2.4,Ad2.5,Ad2.6,Ad2.7,Ad2.8,Ad2.9
AEMK02000141.1	23900	31401	24	44625.69596	1106	Ad2.1,Ad2.10,Ad2.11,Ad2.12,Ad2.13,Ad2.14,Ad2.15,Ad2.16,Ad2.17,Ad2.18,Ad2.19,Ad2.2,Ad2.20,Ad2.21,Ad2.22,Ad2.23,Ad2.24,Ad2.3,Ad2.4,Ad2.5,Ad2.6,Ad2.7,Ad2.8,Ad2.9
AEMK02000153.1	51500	51773	6	314.88355	117	Ad2.1,Ad2.22,Ad2.3,Ad2.4,Ad2.5,Ad2.6
AEMK02000156.1	96810	100755	21	2483.538455	390	Ad2.1,Ad2.10,Ad2.11,Ad2.12,Ad2.13,Ad2.14,Ad2.15,Ad2.17,Ad2.19,Ad2.2,Ad2.20,Ad2.21,Ad2.22,Ad2.24,Ad2.3,Ad2.4,Ad2.5,Ad2.6,Ad2.7,Ad2.8,Ad2.9
AEMK02000156.1	100966	102550	20	1004.946994	145	Ad2.1,Ad2.10,Ad2.11,Ad2.12,Ad2.13,Ad2.14,Ad2.15,Ad2.17,Ad2.19,Ad2.2,Ad2.20,Ad2.21,Ad2.22,Ad2.24,Ad2.3,Ad2.4,Ad2.5,Ad2.6,Ad2.7,Ad2.8
AEMK02000156.1	111341	111812	3	234.831131	107	Ad2.13,Ad2.19,Ad2.5
AEMK02000156.1	114081	115085	3	252.3397293	118	Ad2.11,Ad2.19,Ad2.4
AEMK02000156.1	127514	128492	3	379.5563967	290	Ad2.12,Ad2.19,Ad2.20
AEMK02000165.1	7156	7632	3	287.794454	174	Ad2.19,Ad2.5,Ad2.9
AEMK02000172.1	31693	32808	14	478.7944379	119	Ad2.1,Ad2.10,Ad2.16,Ad2.17,Ad2.18,Ad2.19,Ad2.22,Ad2.23,Ad2.3,Ad2.4,Ad2.5,Ad2.6,Ad2.8,Ad2.9
AEMK02000176.1	26852	27355	7	328.9797931	105	Ad2.10,Ad2.16,Ad2.19,Ad2.20,Ad2.21,Ad2.5,Ad2.9
AEMK02000179.1	0	561	24	1974.799586	365	Ad2.1,Ad2.10,Ad2.11,Ad2.12,Ad2.13,Ad2.14,Ad2.15,Ad2.16,Ad2.17,Ad2.18,Ad2.19,Ad2.2,Ad2.20,Ad2.21,Ad2.22,Ad2.23,Ad2.24,Ad2.3,Ad2.4,Ad2.5,Ad2.6,Ad2.7,Ad2.8,Ad2.9
AEMK02000179.1	706	1185	14	321.4375774	214	Ad2.10,Ad2.11,Ad2.16,Ad2.17,Ad2.18,Ad2.19,Ad2.2,Ad2.20,Ad2.22,Ad2.23,Ad2.3,Ad2.4,Ad2.5,Ad2.8
AEMK02000179.1	1413	25142	24	44272.04701	18620	Ad2.1,Ad2.10,Ad2.11,Ad2.12,Ad2.13,Ad2.14,Ad2.15,Ad2.16,Ad2.17,Ad2.18,Ad2.19,Ad2.2,Ad2.20,Ad2.21,Ad2.22,Ad2.23,Ad2.24,Ad2.3,Ad2.4,Ad2.5,Ad2.6,Ad2.7,Ad2.8,Ad2.9
AEMK02000180.1	187	572	24	687.0274048	91	Ad2.1,Ad2.10,Ad2.11,Ad2.12,Ad2.13,Ad2.14,Ad2.15,Ad2.16,Ad2.17,Ad2.18,Ad2.19,Ad2.2,Ad2.20,Ad2.21,Ad2.22,Ad2.23,Ad2.24,Ad2.3,Ad2.4,Ad2.5,Ad2.6,Ad2.7,Ad2.8,Ad2.9
AEMK02000180.1	782	8982	24	46695.94922	6907	Ad2.1,Ad2.10,Ad2.11,Ad2.12,Ad2.13,Ad2.14,Ad2.15,Ad2.16,Ad2.17,Ad2.18,Ad2.19,Ad2.2,Ad2.20,Ad2.21,Ad2.22,Ad2.23,Ad2.24,Ad2.3,Ad2.4,Ad2.5,Ad2.6,Ad2.7,Ad2.8,Ad2.9
AEMK02000183.1	9722	10313	8	320.5176335	126	Ad2.1,Ad2.16,Ad2.17,Ad2.22,Ad2.24,Ad2.3,Ad2.4,Ad2.6
AEMK02000184.1	0	3446	24	20022.05924	374	Ad2.1,Ad2.10,Ad2.11,Ad2.12,Ad2.13,Ad2.14,Ad2.15,Ad2.16,Ad2.17,Ad2.18,Ad2.19,Ad2.2,Ad2.20,Ad2.21,Ad2.22,Ad2.23,Ad2.24,Ad2.3,Ad2.4,Ad2.5,Ad2.6,Ad2.7,Ad2.8,Ad2.9
AEMK02000189.1	22712	23642	4	219.184372	129	Ad2.1,Ad2.12,Ad2.15,Ad2.19
AEMK02000189.1	32348	33091	3	254.6759543	250	Ad2.12,Ad2.15,Ad2.19
AEMK02000189.1	37376	38861	16	439.3157531	226	Ad2.1,Ad2.10,Ad2.11,Ad2.12,Ad2.13,Ad2.14,Ad2.15,Ad2.18,Ad2.19,Ad2.20,Ad2.21,Ad2.3,Ad2.5,Ad2.6,Ad2.7,Ad2.9
AEMK02000189.1	48805	50847	11	494.1494381	103	Ad2.1,Ad2.10,Ad2.11,Ad2.12,Ad2.13,Ad2.14,Ad2.15,Ad2.18,Ad2.19,Ad2.5,Ad2.6
AEMK02000189.1	50921	51986	6	313.286204	292	Ad2.12,Ad2.14,Ad2.15,Ad2.19,Ad2.20,Ad2.6
AEMK02000189.1	53243	56789	9	398.9671783	1098	Ad2.10,Ad2.11,Ad2.12,Ad2.14,Ad2.15,Ad2.19,Ad2.20,Ad2.21,Ad2.6
AEMK02000189.1	64766	67396	11	273.3693543	115	Ad2.10,Ad2.11,Ad2.12,Ad2.13,Ad2.14,Ad2.15,Ad2.19,Ad2.20,Ad2.21,Ad2.6,Ad2.9
AEMK02000189.1	68059	69455	14	324.4730432	116	Ad2.10,Ad2.11,Ad2.12,Ad2.13,Ad2.14,Ad2.15,Ad2.18,Ad2.19,Ad2.20,Ad2.21,Ad2.3,Ad2.5,Ad2.6,Ad2.9
AEMK02000189.1	70249	71778	16	502.4952535	1079	Ad2.1,Ad2.10,Ad2.11,Ad2.12,Ad2.13,Ad2.14,Ad2.15,Ad2.18,Ad2.19,Ad2.20,Ad2.21,Ad2.5,Ad2.6,Ad2.7,Ad2.8,Ad2.9
AEMK02000189.1	73235	74479	4	307.074978	1145	Ad2.12,Ad2.14,Ad2.21,Ad2.5
AEMK02000189.1	152466	154451	24	2127.481104	392	Ad2.1,Ad2.10,Ad2.11,Ad2.12,Ad2.13,Ad2.14,Ad2.15,Ad2.16,Ad2.17,Ad2.18,Ad2.19,Ad2.2,Ad2.20,Ad2.21,Ad2.22,Ad2.23,Ad2.24,Ad2.3,Ad2.4,Ad2.5,Ad2.6,Ad2.7,Ad2.8,Ad2.9
AEMK02000189.1	164406	166592	18	363.516376	226	Ad2.1,Ad2.10,Ad2.11,Ad2.12,Ad2.13,Ad2.14,Ad2.15,Ad2.18,Ad2.19,Ad2.2,Ad2.20,Ad2.21,Ad2.3,Ad2.5,Ad2.6,Ad2.7,Ad2.8,Ad2.9
AEMK02000189.1	195925	196951	6	288.5441196	104	Ad2.12,Ad2.14,Ad2.19,Ad2.20,Ad2.5,Ad2.6
AEMK02000193.1	1478	2080	3	245.557032	363	Ad2.11,Ad2.6,Ad2.7
AEMK02000193.1	2396	3233	3	264.5059813	102	Ad2.11,Ad2.21,Ad2.7
AEMK02000193.1	3360	6433	19	1336.828164	1025	Ad2.1,Ad2.10,Ad2.11,Ad2.12,Ad2.13,Ad2.14,Ad2.15,Ad2.19,Ad2.2,Ad2.20,Ad2.21,Ad2.22,Ad2.24,Ad2.4,Ad2.5,Ad2.6,Ad2.7,Ad2.8,Ad2.9
AEMK02000193.1	6558	7465	10	312.4007461	113	Ad2.11,Ad2.12,Ad2.13,Ad2.15,Ad2.19,Ad2.2,Ad2.21,Ad2.5,Ad2.7,Ad2.8
AEMK02000193.1	11503	12212	4	257.4815825	210	Ad2.13,Ad2.19,Ad2.21,Ad2.5
AEMK02000193.1	18553	19195	8	295.4963398	101	Ad2.11,Ad2.12,Ad2.13,Ad2.14,Ad2.19,Ad2.20,Ad2.21,Ad2.5
AEMK02000193.1	20816	25358	24	18125.53117	1693	Ad2.1,Ad2.10,Ad2.11,Ad2.12,Ad2.13,Ad2.14,Ad2.15,Ad2.16,Ad2.17,Ad2.18,Ad2.19,Ad2.2,Ad2.20,Ad2.21,Ad2.22,Ad2.23,Ad2.24,Ad2.3,Ad2.4,Ad2.5,Ad2.6,Ad2.7,Ad2.8,Ad2.9
AEMK02000201.1	2467	4057	17	488.4975665	1005	Ad2.1,Ad2.10,Ad2.11,Ad2.12,Ad2.13,Ad2.14,Ad2.15,Ad2.16,Ad2.18,Ad2.19,Ad2.2,Ad2.20,Ad2.21,Ad2.5,Ad2.7,Ad2.8,Ad2.9
AEMK02000201.1	23530	24623	23	528.2229687	122	Ad2.1,Ad2.10,Ad2.11,Ad2.12,Ad2.13,Ad2.14,Ad2.15,Ad2.16,Ad2.17,Ad2.18,Ad2.19,Ad2.2,Ad2.20,Ad2.21,Ad2.23,Ad2.24,Ad2.3,Ad2.4,Ad2.5,Ad2.6,Ad2.7,Ad2.8,Ad2.9
AEMK02000201.1	24857	34856	24	2024.588737	123	Ad2.1,Ad2.10,Ad2.11,Ad2.12,Ad2.13,Ad2.14,Ad2.15,Ad2.16,Ad2.17,Ad2.18,Ad2.19,Ad2.2,Ad2.20,Ad2.21,Ad2.22,Ad2.23,Ad2.24,Ad2.3,Ad2.4,Ad2.5,Ad2.6,Ad2.7,Ad2.8,Ad2.9
AEMK02000205.1	9	1386	18	606.3902189	127	Ad2.1,Ad2.10,Ad2.11,Ad2.12,Ad2.13,Ad2.14,Ad2.15,Ad2.16,Ad2.18,Ad2.19,Ad2.20,Ad2.21,Ad2.22,Ad2.24,Ad2.5,Ad2.7,Ad2.8,Ad2.9
AEMK02000205.1	1530	4818	15	458.3700562	608	Ad2.1,Ad2.10,Ad2.11,Ad2.12,Ad2.13,Ad2.14,Ad2.15,Ad2.18,Ad2.19,Ad2.20,Ad2.21,Ad2.22,Ad2.24,Ad2.5,Ad2.9
AEMK02000205.1	4989	5332	16	416.4033032	216	Ad2.10,Ad2.11,Ad2.12,Ad2.13,Ad2.14,Ad2.15,Ad2.16,Ad2.18,Ad2.19,Ad2.20,Ad2.21,Ad2.22,Ad2.24,Ad2.5,Ad2.8,Ad2.9
AEMK02000205.1	6368	8972	24	859.9312931	107	Ad2.1,Ad2.10,Ad2.11,Ad2.12,Ad2.13,Ad2.14,Ad2.15,Ad2.16,Ad2.17,Ad2.18,Ad2.19,Ad2.2,Ad2.20,Ad2.21,Ad2.22,Ad2.23,Ad2.24,Ad2.3,Ad2.4,Ad2.5,Ad2.6,Ad2.7,Ad2.8,Ad2.9
AEMK02000205.1	12597	13004	3	288.5953163	112	Ad2.10,Ad2.19,Ad2.5
AEMK02000205.1	14648	15219	11	321.2462283	109	Ad2.10,Ad2.11,Ad2.12,Ad2.14,Ad2.17,Ad2.19,Ad2.20,Ad2.21,Ad2.22,Ad2.5,Ad2.9
AEMK02000205.1	15441	15666	7	304.3347254	106	Ad2.10,Ad2.11,Ad2.12,Ad2.19,Ad2.20,Ad2.22,Ad2.5
AEMK02000205.1	15900	20579	24	21295.10217	1280	Ad2.1,Ad2.10,Ad2.11,Ad2.12,Ad2.13,Ad2.14,Ad2.15,Ad2.16,Ad2.17,Ad2.18,Ad2.19,Ad2.2,Ad2.20,Ad2.21,Ad2.22,Ad2.23,Ad2.24,Ad2.3,Ad2.4,Ad2.5,Ad2.6,Ad2.7,Ad2.8,Ad2.9
AEMK02000205.1	20795	22182	24	3753.489019	1243	Ad2.1,Ad2.10,Ad2.11,Ad2.12,Ad2.13,Ad2.14,Ad2.15,Ad2.16,Ad2.17,Ad2.18,Ad2.19,Ad2.2,Ad2.20,Ad2.21,Ad2.22,Ad2.23,Ad2.24,Ad2.3,Ad2.4,Ad2.5,Ad2.6,Ad2.7,Ad2.8,Ad2.9
AEMK02000205.1	22819	24313	24	1632.149932	466	Ad2.1,Ad2.10,Ad2.11,Ad2.12,Ad2.13,Ad2.14,Ad2.15,Ad2.16,Ad2.17,Ad2.18,Ad2.19,Ad2.2,Ad2.20,Ad2.21,Ad2.22,Ad2.23,Ad2.24,Ad2.3,Ad2.4,Ad2.5,Ad2.6,Ad2.7,Ad2.8,Ad2.9
AEMK02000211.1	25181	25591	9	291.98694	139	Ad2.10,Ad2.11,Ad2.12,Ad2.13,Ad2.14,Ad2.19,Ad2.20,Ad2.22,Ad2.5
AEMK02000212.1	78	1228	3	460.7369693	229	Ad2.19,Ad2.20,Ad2.21
AEMK02000212.1	1578	2540	4	574.3901517	124	Ad2.19,Ad2.20,Ad2.21,Ad2.24
AEMK02000212.1	2699	3545	3	471.1672288	119	Ad2.19,Ad2.20,Ad2.21
AEMK02000212.1	6406	7027	4	484.3397025	143	Ad2.19,Ad2.20,Ad2.21,Ad2.24
AEMK02000213.1	334697	334829	3	240.402837	110	Ad2.10,Ad2.16,Ad2.19
AEMK02000213.1	335863	336088	24	399.740095	95	Ad2.1,Ad2.10,Ad2.11,Ad2.12,Ad2.13,Ad2.14,Ad2.15,Ad2.16,Ad2.17,Ad2.18,Ad2.19,Ad2.2,Ad2.20,Ad2.21,Ad2.22,Ad2.23,Ad2.24,Ad2.3,Ad2.4,Ad2.5,Ad2.6,Ad2.7,Ad2.8,Ad2.9
AEMK02000213.1	336234	337530	24	9944.339233	998	Ad2.1,Ad2.10,Ad2.11,Ad2.12,Ad2.13,Ad2.14,Ad2.15,Ad2.16,Ad2.17,Ad2.18,Ad2.19,Ad2.2,Ad2.20,Ad2.21,Ad2.22,Ad2.23,Ad2.24,Ad2.3,Ad2.4,Ad2.5,Ad2.6,Ad2.7,Ad2.8,Ad2.9
AEMK02000213.1	338298	351478	24	54222.68453	334	Ad2.1,Ad2.10,Ad2.11,Ad2.12,Ad2.13,Ad2.14,Ad2.15,Ad2.16,Ad2.17,Ad2.18,Ad2.19,Ad2.2,Ad2.20,Ad2.21,Ad2.22,Ad2.23,Ad2.24,Ad2.3,Ad2.4,Ad2.5,Ad2.6,Ad2.7,Ad2.8,Ad2.9
AEMK02000215.1	19285	32458	21	3163.085745	114	Ad2.10,Ad2.11,Ad2.12,Ad2.13,Ad2.14,Ad2.15,Ad2.16,Ad2.18,Ad2.19,Ad2.2,Ad2.20,Ad2.21,Ad2.22,Ad2.23,Ad2.24,Ad2.3,Ad2.5,Ad2.6,Ad2.7,Ad2.8,Ad2.9
AEMK02000218.1	0	5792	24	18007.48732	4784	Ad2.1,Ad2.10,Ad2.11,Ad2.12,Ad2.13,Ad2.14,Ad2.15,Ad2.16,Ad2.17,Ad2.18,Ad2.19,Ad2.2,Ad2.20,Ad2.21,Ad2.22,Ad2.23,Ad2.24,Ad2.3,Ad2.4,Ad2.5,Ad2.6,Ad2.7,Ad2.8,Ad2.9
AEMK02000218.1	8114	35090	24	42554.12742	755	Ad2.1,Ad2.10,Ad2.11,Ad2.12,Ad2.13,Ad2.14,Ad2.15,Ad2.16,Ad2.17,Ad2.18,Ad2.19,Ad2.2,Ad2.20,Ad2.21,Ad2.22,Ad2.23,Ad2.24,Ad2.3,Ad2.4,Ad2.5,Ad2.6,Ad2.7,Ad2.8,Ad2.9
AEMK02000220.1	7021	8475	24	882.5462274	316	Ad2.1,Ad2.10,Ad2.11,Ad2.12,Ad2.13,Ad2.14,Ad2.15,Ad2.16,Ad2.17,Ad2.18,Ad2.19,Ad2.2,Ad2.20,Ad2.21,Ad2.22,Ad2.23,Ad2.24,Ad2.3,Ad2.4,Ad2.5,Ad2.6,Ad2.7,Ad2.8,Ad2.9
AEMK02000220.1	8670	18187	24	13648.17602	6694	Ad2.1,Ad2.10,Ad2.11,Ad2.12,Ad2.13,Ad2.14,Ad2.15,Ad2.16,Ad2.17,Ad2.18,Ad2.19,Ad2.2,Ad2.20,Ad2.21,Ad2.22,Ad2.23,Ad2.24,Ad2.3,Ad2.4,Ad2.5,Ad2.6,Ad2.7,Ad2.8,Ad2.9
AEMK02000224.1	0	486	14	270.9932263	100	Ad2.1,Ad2.10,Ad2.11,Ad2.12,Ad2.13,Ad2.14,Ad2.15,Ad2.18,Ad2.19,Ad2.2,Ad2.21,Ad2.5,Ad2.7,Ad2.9
AEMK02000224.1	15044	15569	8	273.378626	102	Ad2.10,Ad2.12,Ad2.13,Ad2.15,Ad2.19,Ad2.20,Ad2.21,Ad2.5
AEMK02000224.1	18683	19258	11	285.1262901	119	Ad2.10,Ad2.12,Ad2.13,Ad2.14,Ad2.15,Ad2.18,Ad2.19,Ad2.20,Ad2.21,Ad2.23,Ad2.9
AEMK02000224.1	19595	20036	4	248.1590463	200	Ad2.12,Ad2.14,Ad2.19,Ad2.21
AEMK02000224.1	20130	21786	16	394.3928159	80	Ad2.10,Ad2.11,Ad2.12,Ad2.13,Ad2.14,Ad2.15,Ad2.16,Ad2.18,Ad2.19,Ad2.20,Ad2.21,Ad2.23,Ad2.5,Ad2.7,Ad2.8,Ad2.9
AEMK02000224.1	24510	25464	13	363.7984031	112	Ad2.10,Ad2.11,Ad2.12,Ad2.13,Ad2.14,Ad2.15,Ad2.18,Ad2.19,Ad2.2,Ad2.20,Ad2.21,Ad2.7,Ad2.8
AEMK02000224.1	26583	27313	21	407.2999747	603	Ad2.1,Ad2.10,Ad2.11,Ad2.12,Ad2.13,Ad2.14,Ad2.15,Ad2.16,Ad2.18,Ad2.19,Ad2.2,Ad2.20,Ad2.21,Ad2.23,Ad2.24,Ad2.3,Ad2.4,Ad2.5,Ad2.6,Ad2.7,Ad2.8
AEMK02000225.1	20419	21082	11	361.4656262	115	Ad2.11,Ad2.12,Ad2.13,Ad2.14,Ad2.15,Ad2.19,Ad2.21,Ad2.24,Ad2.3,Ad2.8,Ad2.9
AEMK02000225.1	24879	25430	10	238.9885193	173	Ad2.10,Ad2.11,Ad2.13,Ad2.15,Ad2.21,Ad2.24,Ad2.3,Ad2.5,Ad2.8,Ad2.9
AEMK02000225.1	26164	26723	11	271.1757202	108	Ad2.10,Ad2.11,Ad2.12,Ad2.13,Ad2.14,Ad2.15,Ad2.19,Ad2.21,Ad2.5,Ad2.6,Ad2.9
AEMK02000225.1	28849	29449	5	285.5172026	116	Ad2.11,Ad2.12,Ad2.14,Ad2.5,Ad2.6
AEMK02000225.1	30602	31214	6	343.749382	129	Ad2.13,Ad2.20,Ad2.21,Ad2.24,Ad2.8,Ad2.9
AEMK02000225.1	32255	33635	24	1688.787001	436	Ad2.1,Ad2.10,Ad2.11,Ad2.12,Ad2.13,Ad2.14,Ad2.15,Ad2.16,Ad2.17,Ad2.18,Ad2.19,Ad2.2,Ad2.20,Ad2.21,Ad2.22,Ad2.23,Ad2.24,Ad2.3,Ad2.4,Ad2.5,Ad2.6,Ad2.7,Ad2.8,Ad2.9
AEMK02000225.1	37584	38782	7	310.2059096	109	Ad2.10,Ad2.12,Ad2.14,Ad2.15,Ad2.19,Ad2.5,Ad2.6
AEMK02000225.1	39566	40560	10	302.0027678	106	Ad2.1,Ad2.10,Ad2.11,Ad2.12,Ad2.14,Ad2.15,Ad2.18,Ad2.2,Ad2.5,Ad2.6
AEMK02000225.1	40726	40976	3	225.6713207	102	Ad2.10,Ad2.12,Ad2.6
AEMK02000225.1	44824	45583	13	391.9122008	110	Ad2.10,Ad2.11,Ad2.12,Ad2.13,Ad2.14,Ad2.15,Ad2.18,Ad2.19,Ad2.2,Ad2.20,Ad2.23,Ad2.5,Ad2.6
AEMK02000225.1	45671	46701	6	263.4997203	235	Ad2.10,Ad2.12,Ad2.14,Ad2.15,Ad2.18,Ad2.6
AEMK02000225.1	55984	57451	8	272.1983566	110	Ad2.1,Ad2.11,Ad2.12,Ad2.15,Ad2.18,Ad2.2,Ad2.5,Ad2.6
AEMK02000226.1	77	40650	24	20640.34586	36567	Ad2.1,Ad2.10,Ad2.11,Ad2.12,Ad2.13,Ad2.14,Ad2.15,Ad2.16,Ad2.17,Ad2.18,Ad2.19,Ad2.2,Ad2.20,Ad2.21,Ad2.22,Ad2.23,Ad2.24,Ad2.3,Ad2.4,Ad2.5,Ad2.6,Ad2.7,Ad2.8,Ad2.9
AEMK02000228.1	631	51027	21	1846.96586	113	Ad2.1,Ad2.10,Ad2.11,Ad2.12,Ad2.13,Ad2.14,Ad2.15,Ad2.17,Ad2.18,Ad2.19,Ad2.2,Ad2.20,Ad2.21,Ad2.22,Ad2.24,Ad2.3,Ad2.4,Ad2.5,Ad2.7,Ad2.8,Ad2.9
AEMK02000228.1	51685	52375	3	388.139323	376	Ad2.14,Ad2.20,Ad2.7
AEMK02000234.1	18982	19848	4	304.2016295	446	Ad2.12,Ad2.14,Ad2.19,Ad2.3
AEMK02000234.1	25880	29166	24	1346.345501	650	Ad2.1,Ad2.10,Ad2.11,Ad2.12,Ad2.13,Ad2.14,Ad2.15,Ad2.16,Ad2.17,Ad2.18,Ad2.19,Ad2.2,Ad2.20,Ad2.21,Ad2.22,Ad2.23,Ad2.24,Ad2.3,Ad2.4,Ad2.5,Ad2.6,Ad2.7,Ad2.8,Ad2.9
AEMK02000234.1	61807	62687	13	302.9525732	279	Ad2.10,Ad2.11,Ad2.12,Ad2.13,Ad2.14,Ad2.15,Ad2.19,Ad2.20,Ad2.21,Ad2.5,Ad2.6,Ad2.7,Ad2.9
AEMK02000234.1	93148	94097	3	223.498362	159	Ad2.10,Ad2.20,Ad2.6
AEMK02000234.1	108027	108877	4	269.8558537	296	Ad2.11,Ad2.19,Ad2.20,Ad2.6
AEMK02000235.1	582	796	3	252.359965	110	Ad2.10,Ad2.19,Ad2.5
AEMK02000235.1	2500	2987	17	344.9813421	89	Ad2.10,Ad2.11,Ad2.12,Ad2.13,Ad2.14,Ad2.16,Ad2.19,Ad2.20,Ad2.21,Ad2.22,Ad2.23,Ad2.24,Ad2.3,Ad2.4,Ad2.5,Ad2.8,Ad2.9
AEMK02000235.1	4385	5334	24	945.8439267	292	Ad2.1,Ad2.10,Ad2.11,Ad2.12,Ad2.13,Ad2.14,Ad2.15,Ad2.16,Ad2.17,Ad2.18,Ad2.19,Ad2.2,Ad2.20,Ad2.21,Ad2.22,Ad2.23,Ad2.24,Ad2.3,Ad2.4,Ad2.5,Ad2.6,Ad2.7,Ad2.8,Ad2.9
AEMK02000235.1	5506	9071	24	2055.013794	111	Ad2.1,Ad2.10,Ad2.11,Ad2.12,Ad2.13,Ad2.14,Ad2.15,Ad2.16,Ad2.17,Ad2.18,Ad2.19,Ad2.2,Ad2.20,Ad2.21,Ad2.22,Ad2.23,Ad2.24,Ad2.3,Ad2.4,Ad2.5,Ad2.6,Ad2.7,Ad2.8,Ad2.9
AEMK02000235.1	9172	15045	24	4587.633414	2494	Ad2.1,Ad2.10,Ad2.11,Ad2.12,Ad2.13,Ad2.14,Ad2.15,Ad2.16,Ad2.17,Ad2.18,Ad2.19,Ad2.2,Ad2.20,Ad2.21,Ad2.22,Ad2.23,Ad2.24,Ad2.3,Ad2.4,Ad2.5,Ad2.6,Ad2.7,Ad2.8,Ad2.9
AEMK02000235.1	15173	37785	24	60016.97656	10319	Ad2.1,Ad2.10,Ad2.11,Ad2.12,Ad2.13,Ad2.14,Ad2.15,Ad2.16,Ad2.17,Ad2.18,Ad2.19,Ad2.2,Ad2.20,Ad2.21,Ad2.22,Ad2.23,Ad2.24,Ad2.3,Ad2.4,Ad2.5,Ad2.6,Ad2.7,Ad2.8,Ad2.9
AEMK02000235.1	37864	39335	24	2790.700491	752	Ad2.1,Ad2.10,Ad2.11,Ad2.12,Ad2.13,Ad2.14,Ad2.15,Ad2.16,Ad2.17,Ad2.18,Ad2.19,Ad2.2,Ad2.20,Ad2.21,Ad2.22,Ad2.23,Ad2.24,Ad2.3,Ad2.4,Ad2.5,Ad2.6,Ad2.7,Ad2.8,Ad2.9
AEMK02000235.1	39456	59720	24	22124.70987	6419	Ad2.1,Ad2.10,Ad2.11,Ad2.12,Ad2.13,Ad2.14,Ad2.15,Ad2.16,Ad2.17,Ad2.18,Ad2.19,Ad2.2,Ad2.20,Ad2.21,Ad2.22,Ad2.23,Ad2.24,Ad2.3,Ad2.4,Ad2.5,Ad2.6,Ad2.7,Ad2.8,Ad2.9
AEMK02000235.1	64842	65209	11	278.0670125	260	Ad2.10,Ad2.16,Ad2.19,Ad2.21,Ad2.23,Ad2.24,Ad2.3,Ad2.5,Ad2.7,Ad2.8,Ad2.9
AEMK02000235.1	65797	69381	24	2673.204731	124	Ad2.1,Ad2.10,Ad2.11,Ad2.12,Ad2.13,Ad2.14,Ad2.15,Ad2.16,Ad2.17,Ad2.18,Ad2.19,Ad2.2,Ad2.20,Ad2.21,Ad2.22,Ad2.23,Ad2.24,Ad2.3,Ad2.4,Ad2.5,Ad2.6,Ad2.7,Ad2.8,Ad2.9
AEMK02000235.1	69554	69884	24	556.0643405	167	Ad2.1,Ad2.10,Ad2.11,Ad2.12,Ad2.13,Ad2.14,Ad2.15,Ad2.16,Ad2.17,Ad2.18,Ad2.19,Ad2.2,Ad2.20,Ad2.21,Ad2.22,Ad2.23,Ad2.24,Ad2.3,Ad2.4,Ad2.5,Ad2.6,Ad2.7,Ad2.8,Ad2.9
AEMK02000235.1	70491	71082	8	265.5490304	88	Ad2.10,Ad2.16,Ad2.19,Ad2.21,Ad2.23,Ad2.24,Ad2.5,Ad2.9
AEMK02000235.1	71245	71451	4	237.6331138	88	Ad2.19,Ad2.24,Ad2.8,Ad2.9
AEMK02000235.1	71788	72316	21	491.7590912	109	Ad2.10,Ad2.11,Ad2.12,Ad2.13,Ad2.14,Ad2.15,Ad2.16,Ad2.17,Ad2.18,Ad2.19,Ad2.20,Ad2.21,Ad2.22,Ad2.23,Ad2.24,Ad2.3,Ad2.4,Ad2.5,Ad2.7,Ad2.8,Ad2.9
AEMK02000235.1	72523	73206	23	697.3309909	111	Ad2.1,Ad2.10,Ad2.11,Ad2.12,Ad2.13,Ad2.14,Ad2.15,Ad2.16,Ad2.17,Ad2.18,Ad2.19,Ad2.2,Ad2.20,Ad2.21,Ad2.22,Ad2.23,Ad2.24,Ad2.3,Ad2.4,Ad2.5,Ad2.7,Ad2.8,Ad2.9
AEMK02000237.1	16385	17844	10	406.0818559	117	Ad2.1,Ad2.11,Ad2.12,Ad2.14,Ad2.19,Ad2.20,Ad2.21,Ad2.22,Ad2.4,Ad2.6
AEMK02000237.1	25880	26890	7	432.6872691	115	Ad2.11,Ad2.12,Ad2.19,Ad2.20,Ad2.21,Ad2.4,Ad2.5
AEMK02000240.1	50753	51401	6	247.2061283	106	Ad2.12,Ad2.13,Ad2.14,Ad2.20,Ad2.6,Ad2.9
AEMK02000240.1	104462	105413	3	369.4430033	250	Ad2.12,Ad2.14,Ad2.19
AEMK02000241.1	14882	15503	6	285.0124053	232	Ad2.10,Ad2.16,Ad2.19,Ad2.20,Ad2.5,Ad2.9
AEMK02000241.1	16778	17793	11	385.489213	114	Ad2.10,Ad2.13,Ad2.16,Ad2.19,Ad2.20,Ad2.21,Ad2.22,Ad2.24,Ad2.5,Ad2.8,Ad2.9
AEMK02000241.1	18197	18792	19	310.9225834	126	Ad2.10,Ad2.11,Ad2.12,Ad2.13,Ad2.14,Ad2.15,Ad2.16,Ad2.17,Ad2.19,Ad2.20,Ad2.21,Ad2.22,Ad2.23,Ad2.24,Ad2.3,Ad2.4,Ad2.5,Ad2.8,Ad2.9
AEMK02000241.1	19020	19288	3	282.0024313	101	Ad2.10,Ad2.19,Ad2.20
AEMK02000241.1	19655	20558	16	369.7875014	112	Ad2.10,Ad2.12,Ad2.13,Ad2.14,Ad2.16,Ad2.18,Ad2.19,Ad2.20,Ad2.21,Ad2.22,Ad2.23,Ad2.24,Ad2.3,Ad2.5,Ad2.8,Ad2.9
AEMK02000241.1	20801	21382	5	271.6829194	455	Ad2.12,Ad2.19,Ad2.20,Ad2.21,Ad2.9
AEMK02000241.1	21839	22741	19	569.3007387	216	Ad2.1,Ad2.10,Ad2.11,Ad2.12,Ad2.13,Ad2.14,Ad2.15,Ad2.16,Ad2.17,Ad2.18,Ad2.19,Ad2.20,Ad2.21,Ad2.22,Ad2.24,Ad2.5,Ad2.7,Ad2.8,Ad2.9
AEMK02000241.1	23169	23693	9	277.7805141	106	Ad2.10,Ad2.11,Ad2.12,Ad2.14,Ad2.15,Ad2.19,Ad2.20,Ad2.5,Ad2.9
AEMK02000241.1	23795	24880	10	483.6895144	289	Ad2.10,Ad2.11,Ad2.12,Ad2.14,Ad2.16,Ad2.19,Ad2.20,Ad2.22,Ad2.5,Ad2.9
AEMK02000241.1	25702	26600	12	391.8008475	103	Ad2.10,Ad2.11,Ad2.12,Ad2.14,Ad2.16,Ad2.17,Ad2.19,Ad2.20,Ad2.22,Ad2.23,Ad2.5,Ad2.9
AEMK02000241.1	27228	28066	10	378.4548477	271	Ad2.10,Ad2.12,Ad2.14,Ad2.15,Ad2.19,Ad2.20,Ad2.21,Ad2.22,Ad2.5,Ad2.9
AEMK02000241.1	28905	30081	17	496.537947	111	Ad2.10,Ad2.11,Ad2.12,Ad2.14,Ad2.15,Ad2.16,Ad2.17,Ad2.18,Ad2.19,Ad2.20,Ad2.21,Ad2.22,Ad2.23,Ad2.24,Ad2.5,Ad2.7,Ad2.9
AEMK02000241.1	31078	31594	3	263.661189	109	Ad2.10,Ad2.19,Ad2.5
AEMK02000241.1	32636	32994	7	345.6238599	115	Ad2.10,Ad2.14,Ad2.19,Ad2.20,Ad2.22,Ad2.5,Ad2.9
AEMK02000241.1	33275	33595	3	235.593765	206	Ad2.10,Ad2.12,Ad2.14
AEMK02000241.1	35644	36290	5	329.316675	103	Ad2.10,Ad2.19,Ad2.20,Ad2.22,Ad2.5
AEMK02000241.1	36414	36713	3	328.3510897	111	Ad2.10,Ad2.19,Ad2.20
AEMK02000241.1	40129	40677	10	358.1321792	280	Ad2.10,Ad2.11,Ad2.12,Ad2.14,Ad2.16,Ad2.18,Ad2.19,Ad2.20,Ad2.22,Ad2.9
AEMK02000241.1	44534	44875	4	285.6144447	110	Ad2.10,Ad2.12,Ad2.14,Ad2.19
AEMK02000241.1	48283	48554	5	326.9444274	109	Ad2.10,Ad2.19,Ad2.20,Ad2.22,Ad2.5
AEMK02000247.1	15420	15765	3	242.1999257	118	Ad2.10,Ad2.17,Ad2.22
AEMK02000256.1	92389	93435	4	390.8960187	530	Ad2.14,Ad2.19,Ad2.20,Ad2.21
AEMK02000256.1	93898	95110	3	353.9264933	413	Ad2.14,Ad2.19,Ad2.21
AEMK02000256.1	109207	114126	24	1016.593423	118	Ad2.1,Ad2.10,Ad2.11,Ad2.12,Ad2.13,Ad2.14,Ad2.15,Ad2.16,Ad2.17,Ad2.18,Ad2.19,Ad2.2,Ad2.20,Ad2.21,Ad2.22,Ad2.23,Ad2.24,Ad2.3,Ad2.4,Ad2.5,Ad2.6,Ad2.7,Ad2.8,Ad2.9
AEMK02000256.1	129374	132371	21	1161.330308	925	Ad2.1,Ad2.11,Ad2.12,Ad2.13,Ad2.14,Ad2.15,Ad2.16,Ad2.17,Ad2.18,Ad2.19,Ad2.2,Ad2.20,Ad2.21,Ad2.23,Ad2.24,Ad2.4,Ad2.5,Ad2.6,Ad2.7,Ad2.8,Ad2.9
AEMK02000256.1	136204	136738	8	269.8988036	97	Ad2.12,Ad2.14,Ad2.15,Ad2.19,Ad2.20,Ad2.21,Ad2.5,Ad2.7
AEMK02000256.1	137014	137587	8	263.4814471	106	Ad2.11,Ad2.12,Ad2.13,Ad2.14,Ad2.15,Ad2.19,Ad2.20,Ad2.21
AEMK02000256.1	137714	144807	24	2906.426406	1424	Ad2.1,Ad2.10,Ad2.11,Ad2.12,Ad2.13,Ad2.14,Ad2.15,Ad2.16,Ad2.17,Ad2.18,Ad2.19,Ad2.2,Ad2.20,Ad2.21,Ad2.22,Ad2.23,Ad2.24,Ad2.3,Ad2.4,Ad2.5,Ad2.6,Ad2.7,Ad2.8,Ad2.9
AEMK02000258.1	163009	163884	9	406.6121978	104	Ad2.1,Ad2.16,Ad2.17,Ad2.22,Ad2.23,Ad2.24,Ad2.4,Ad2.6,Ad2.8
AEMK02000258.1	226355	227051	13	420.6057832	139	Ad2.1,Ad2.10,Ad2.13,Ad2.16,Ad2.17,Ad2.18,Ad2.22,Ad2.23,Ad2.24,Ad2.3,Ad2.4,Ad2.6,Ad2.8
AEMK02000258.1	299028	299884	13	455.3731148	108	Ad2.1,Ad2.13,Ad2.16,Ad2.17,Ad2.18,Ad2.22,Ad2.23,Ad2.24,Ad2.3,Ad2.4,Ad2.6,Ad2.7,Ad2.8
AEMK02000258.1	324511	325169	10	430.518306	179	Ad2.1,Ad2.16,Ad2.17,Ad2.18,Ad2.22,Ad2.23,Ad2.24,Ad2.4,Ad2.6,Ad2.8
AEMK02000258.1	342541	342976	9	339.0313262	103	Ad2.1,Ad2.17,Ad2.18,Ad2.22,Ad2.23,Ad2.24,Ad2.4,Ad2.6,Ad2.8
AEMK02000260.1	69	41880	24	71007.99988	33469	Ad2.1,Ad2.10,Ad2.11,Ad2.12,Ad2.13,Ad2.14,Ad2.15,Ad2.16,Ad2.17,Ad2.18,Ad2.19,Ad2.2,Ad2.20,Ad2.21,Ad2.22,Ad2.23,Ad2.24,Ad2.3,Ad2.4,Ad2.5,Ad2.6,Ad2.7,Ad2.8,Ad2.9
AEMK02000260.1	41973	42249	4	276.4688262	181	Ad2.10,Ad2.19,Ad2.20,Ad2.5
AEMK02000260.1	42791	43284	4	369.9449235	122	Ad2.10,Ad2.11,Ad2.19,Ad2.20
AEMK02000260.1	44259	47093	24	8674.367701	103	Ad2.1,Ad2.10,Ad2.11,Ad2.12,Ad2.13,Ad2.14,Ad2.15,Ad2.16,Ad2.17,Ad2.18,Ad2.19,Ad2.2,Ad2.20,Ad2.21,Ad2.22,Ad2.23,Ad2.24,Ad2.3,Ad2.4,Ad2.5,Ad2.6,Ad2.7,Ad2.8,Ad2.9
AEMK02000260.1	49303	54373	24	20114.03483	1547	Ad2.1,Ad2.10,Ad2.11,Ad2.12,Ad2.13,Ad2.14,Ad2.15,Ad2.16,Ad2.17,Ad2.18,Ad2.19,Ad2.2,Ad2.20,Ad2.21,Ad2.22,Ad2.23,Ad2.24,Ad2.3,Ad2.4,Ad2.5,Ad2.6,Ad2.7,Ad2.8,Ad2.9
AEMK02000260.1	54769	55559	6	353.5732092	103	Ad2.11,Ad2.13,Ad2.19,Ad2.20,Ad2.21,Ad2.5
AEMK02000260.1	55808	59275	24	10557.73332	2392	Ad2.1,Ad2.10,Ad2.11,Ad2.12,Ad2.13,Ad2.14,Ad2.15,Ad2.16,Ad2.17,Ad2.18,Ad2.19,Ad2.2,Ad2.20,Ad2.21,Ad2.22,Ad2.23,Ad2.24,Ad2.3,Ad2.4,Ad2.5,Ad2.6,Ad2.7,Ad2.8,Ad2.9
AEMK02000260.1	60768	62292	24	1199.289854	315	Ad2.1,Ad2.10,Ad2.11,Ad2.12,Ad2.13,Ad2.14,Ad2.15,Ad2.16,Ad2.17,Ad2.18,Ad2.19,Ad2.2,Ad2.20,Ad2.21,Ad2.22,Ad2.23,Ad2.24,Ad2.3,Ad2.4,Ad2.5,Ad2.6,Ad2.7,Ad2.8,Ad2.9
AEMK02000260.1	62717	62867	3	259.0753377	48	Ad2.10,Ad2.19,Ad2.20
AEMK02000261.1	153194	153702	6	288.1020713	109	Ad2.13,Ad2.19,Ad2.21,Ad2.6,Ad2.8,Ad2.9
AEMK02000261.1	178986	179785	12	257.1994859	269	Ad2.10,Ad2.11,Ad2.12,Ad2.18,Ad2.19,Ad2.20,Ad2.21,Ad2.3,Ad2.5,Ad2.6,Ad2.7,Ad2.8
AEMK02000264.1	138915	139868	6	484.6480155	110	Ad2.1,Ad2.16,Ad2.17,Ad2.22,Ad2.4,Ad2.6
AEMK02000264.1	164407	164694	3	241.7300973	163	Ad2.22,Ad2.4,Ad2.6
AEMK02000264.1	233844	249540	17	1627.390429	102	Ad2.1,Ad2.10,Ad2.11,Ad2.13,Ad2.14,Ad2.15,Ad2.16,Ad2.17,Ad2.19,Ad2.2,Ad2.20,Ad2.21,Ad2.22,Ad2.23,Ad2.4,Ad2.5,Ad2.8
AEMK02000271.1	8911	9414	24	1376.867549	129	Ad2.1,Ad2.10,Ad2.11,Ad2.12,Ad2.13,Ad2.14,Ad2.15,Ad2.16,Ad2.17,Ad2.18,Ad2.19,Ad2.2,Ad2.20,Ad2.21,Ad2.22,Ad2.23,Ad2.24,Ad2.3,Ad2.4,Ad2.5,Ad2.6,Ad2.7,Ad2.8,Ad2.9
AEMK02000271.1	449684	450274	12	313.6166777	112	Ad2.1,Ad2.11,Ad2.17,Ad2.19,Ad2.2,Ad2.21,Ad2.3,Ad2.4,Ad2.5,Ad2.6,Ad2.7,Ad2.9
AEMK02000271.1	450835	451994	4	303.3933298	300	Ad2.1,Ad2.21,Ad2.6,Ad2.7
AEMK02000271.1	453705	455537	14	326.701294	1014	Ad2.1,Ad2.10,Ad2.11,Ad2.13,Ad2.17,Ad2.2,Ad2.21,Ad2.3,Ad2.4,Ad2.5,Ad2.6,Ad2.7,Ad2.8,Ad2.9
AEMK02000278.1	71034	71708	3	250.297282	119	Ad2.10,Ad2.14,Ad2.19
AEMK02000278.1	71843	73097	3	239.5821227	188	Ad2.12,Ad2.21,Ad2.6
AEMK02000278.1	73299	74506	4	311.629013	221	Ad2.12,Ad2.14,Ad2.19,Ad2.3
AEMK02000278.1	102536	104702	5	388.2841238	124	Ad2.10,Ad2.12,Ad2.14,Ad2.15,Ad2.19
AEMK02000278.1	105329	108195	6	301.9914284	117	Ad2.11,Ad2.12,Ad2.14,Ad2.15,Ad2.19,Ad2.6
AEMK02000278.1	122086	124147	16	550.0800646	108	Ad2.1,Ad2.10,Ad2.11,Ad2.12,Ad2.13,Ad2.14,Ad2.15,Ad2.18,Ad2.19,Ad2.20,Ad2.21,Ad2.22,Ad2.4,Ad2.5,Ad2.6,Ad2.9
AEMK02000278.1	126484	129721	10	393.5647574	102	Ad2.1,Ad2.10,Ad2.11,Ad2.12,Ad2.14,Ad2.15,Ad2.19,Ad2.20,Ad2.21,Ad2.6
AEMK02000281.1	501	1592	11	558.0485855	113	Ad2.1,Ad2.10,Ad2.11,Ad2.12,Ad2.14,Ad2.15,Ad2.18,Ad2.19,Ad2.20,Ad2.5,Ad2.6
AEMK02000281.1	5502	15165	24	26271.74814	1181	Ad2.1,Ad2.10,Ad2.11,Ad2.12,Ad2.13,Ad2.14,Ad2.15,Ad2.16,Ad2.17,Ad2.18,Ad2.19,Ad2.2,Ad2.20,Ad2.21,Ad2.22,Ad2.23,Ad2.24,Ad2.3,Ad2.4,Ad2.5,Ad2.6,Ad2.7,Ad2.8,Ad2.9
AEMK02000281.1	15466	15810	19	338.4823063	51	Ad2.1,Ad2.10,Ad2.11,Ad2.12,Ad2.13,Ad2.14,Ad2.15,Ad2.17,Ad2.18,Ad2.19,Ad2.20,Ad2.21,Ad2.22,Ad2.24,Ad2.3,Ad2.5,Ad2.6,Ad2.8,Ad2.9
AEMK02000281.1	16190	17363	24	629.8253301	313	Ad2.1,Ad2.10,Ad2.11,Ad2.12,Ad2.13,Ad2.14,Ad2.15,Ad2.16,Ad2.17,Ad2.18,Ad2.19,Ad2.2,Ad2.20,Ad2.21,Ad2.22,Ad2.23,Ad2.24,Ad2.3,Ad2.4,Ad2.5,Ad2.6,Ad2.7,Ad2.8,Ad2.9
AEMK02000281.1	17574	18589	24	750.7714561	100	Ad2.1,Ad2.10,Ad2.11,Ad2.12,Ad2.13,Ad2.14,Ad2.15,Ad2.16,Ad2.17,Ad2.18,Ad2.19,Ad2.2,Ad2.20,Ad2.21,Ad2.22,Ad2.23,Ad2.24,Ad2.3,Ad2.4,Ad2.5,Ad2.6,Ad2.7,Ad2.8,Ad2.9
AEMK02000282.1	18864	20273	17	707.7746446	1005	Ad2.1,Ad2.10,Ad2.12,Ad2.13,Ad2.16,Ad2.17,Ad2.18,Ad2.20,Ad2.22,Ad2.23,Ad2.24,Ad2.3,Ad2.4,Ad2.5,Ad2.6,Ad2.8,Ad2.9
AEMK02000289.1	23	5278	24	1241.442202	127	Ad2.1,Ad2.10,Ad2.11,Ad2.12,Ad2.13,Ad2.14,Ad2.15,Ad2.16,Ad2.17,Ad2.18,Ad2.19,Ad2.2,Ad2.20,Ad2.21,Ad2.22,Ad2.23,Ad2.24,Ad2.3,Ad2.4,Ad2.5,Ad2.6,Ad2.7,Ad2.8,Ad2.9
AEMK02000289.1	5391	6766	24	2430.505181	871	Ad2.1,Ad2.10,Ad2.11,Ad2.12,Ad2.13,Ad2.14,Ad2.15,Ad2.16,Ad2.17,Ad2.18,Ad2.19,Ad2.2,Ad2.20,Ad2.21,Ad2.22,Ad2.23,Ad2.24,Ad2.3,Ad2.4,Ad2.5,Ad2.6,Ad2.7,Ad2.8,Ad2.9
AEMK02000289.1	6880	9438	24	1294.810363	156	Ad2.1,Ad2.10,Ad2.11,Ad2.12,Ad2.13,Ad2.14,Ad2.15,Ad2.16,Ad2.17,Ad2.18,Ad2.19,Ad2.2,Ad2.20,Ad2.21,Ad2.22,Ad2.23,Ad2.24,Ad2.3,Ad2.4,Ad2.5,Ad2.6,Ad2.7,Ad2.8,Ad2.9
AEMK02000289.1	9458	10058	6	258.409266	115	Ad2.10,Ad2.12,Ad2.19,Ad2.20,Ad2.22,Ad2.5
AEMK02000289.1	10268	10607	7	304.8783483	105	Ad2.10,Ad2.16,Ad2.18,Ad2.19,Ad2.20,Ad2.22,Ad2.9
AEMK02000289.1	11102	13858	24	530.8322572	107	Ad2.1,Ad2.10,Ad2.11,Ad2.12,Ad2.13,Ad2.14,Ad2.15,Ad2.16,Ad2.17,Ad2.18,Ad2.19,Ad2.2,Ad2.20,Ad2.21,Ad2.22,Ad2.23,Ad2.24,Ad2.3,Ad2.4,Ad2.5,Ad2.6,Ad2.7,Ad2.8,Ad2.9
AEMK02000289.1	13910	14792	19	469.6645018	105	Ad2.10,Ad2.11,Ad2.12,Ad2.14,Ad2.15,Ad2.16,Ad2.17,Ad2.18,Ad2.19,Ad2.20,Ad2.21,Ad2.22,Ad2.23,Ad2.24,Ad2.4,Ad2.5,Ad2.6,Ad2.7,Ad2.9
AEMK02000289.1	17424	25856	24	17024.10272	2307	Ad2.1,Ad2.10,Ad2.11,Ad2.12,Ad2.13,Ad2.14,Ad2.15,Ad2.16,Ad2.17,Ad2.18,Ad2.19,Ad2.2,Ad2.20,Ad2.21,Ad2.22,Ad2.23,Ad2.24,Ad2.3,Ad2.4,Ad2.5,Ad2.6,Ad2.7,Ad2.8,Ad2.9
AEMK02000292.1	170879	171222	24	729.4853083	121	Ad2.1,Ad2.10,Ad2.11,Ad2.12,Ad2.13,Ad2.14,Ad2.15,Ad2.16,Ad2.17,Ad2.18,Ad2.19,Ad2.2,Ad2.20,Ad2.21,Ad2.22,Ad2.23,Ad2.24,Ad2.3,Ad2.4,Ad2.5,Ad2.6,Ad2.7,Ad2.8,Ad2.9
AEMK02000292.1	172084	173498	24	409.6510199	115	Ad2.1,Ad2.10,Ad2.11,Ad2.12,Ad2.13,Ad2.14,Ad2.15,Ad2.16,Ad2.17,Ad2.18,Ad2.19,Ad2.2,Ad2.20,Ad2.21,Ad2.22,Ad2.23,Ad2.24,Ad2.3,Ad2.4,Ad2.5,Ad2.6,Ad2.7,Ad2.8,Ad2.9
AEMK02000297.1	102451	103702	16	535.1859783	135	Ad2.1,Ad2.13,Ad2.16,Ad2.17,Ad2.18,Ad2.2,Ad2.20,Ad2.22,Ad2.23,Ad2.24,Ad2.3,Ad2.4,Ad2.5,Ad2.6,Ad2.7,Ad2.8
AEMK02000304.1	45	41974	24	91580.45598	6985	Ad2.1,Ad2.10,Ad2.11,Ad2.12,Ad2.13,Ad2.14,Ad2.15,Ad2.16,Ad2.17,Ad2.18,Ad2.19,Ad2.2,Ad2.20,Ad2.21,Ad2.22,Ad2.23,Ad2.24,Ad2.3,Ad2.4,Ad2.5,Ad2.6,Ad2.7,Ad2.8,Ad2.9
AEMK02000304.1	43596	44246	8	338.3049259	484	Ad2.11,Ad2.12,Ad2.13,Ad2.14,Ad2.19,Ad2.20,Ad2.21,Ad2.5
AEMK02000309.1	28119	29352	5	461.9865234	101	Ad2.10,Ad2.12,Ad2.14,Ad2.19,Ad2.20
AEMK02000309.1	29567	30177	7	331.2788761	203	Ad2.11,Ad2.12,Ad2.13,Ad2.14,Ad2.19,Ad2.20,Ad2.21
AEMK02000314.1	0	3831	24	10483.45871	2783	Ad2.1,Ad2.10,Ad2.11,Ad2.12,Ad2.13,Ad2.14,Ad2.15,Ad2.16,Ad2.17,Ad2.18,Ad2.19,Ad2.2,Ad2.20,Ad2.21,Ad2.22,Ad2.23,Ad2.24,Ad2.3,Ad2.4,Ad2.5,Ad2.6,Ad2.7,Ad2.8,Ad2.9
AEMK02000318.1	84721	86321	24	1568.065313	354	Ad2.1,Ad2.10,Ad2.11,Ad2.12,Ad2.13,Ad2.14,Ad2.15,Ad2.16,Ad2.17,Ad2.18,Ad2.19,Ad2.2,Ad2.20,Ad2.21,Ad2.22,Ad2.23,Ad2.24,Ad2.3,Ad2.4,Ad2.5,Ad2.6,Ad2.7,Ad2.8,Ad2.9
AEMK02000318.1	87425	88984	24	1188.591267	125	Ad2.1,Ad2.10,Ad2.11,Ad2.12,Ad2.13,Ad2.14,Ad2.15,Ad2.16,Ad2.17,Ad2.18,Ad2.19,Ad2.2,Ad2.20,Ad2.21,Ad2.22,Ad2.23,Ad2.24,Ad2.3,Ad2.4,Ad2.5,Ad2.6,Ad2.7,Ad2.8,Ad2.9
AEMK02000327.1	0	1031	24	2746.172333	881	Ad2.1,Ad2.10,Ad2.11,Ad2.12,Ad2.13,Ad2.14,Ad2.15,Ad2.16,Ad2.17,Ad2.18,Ad2.19,Ad2.2,Ad2.20,Ad2.21,Ad2.22,Ad2.23,Ad2.24,Ad2.3,Ad2.4,Ad2.5,Ad2.6,Ad2.7,Ad2.8,Ad2.9
AEMK02000327.1	1314	1617	10	279.6428832	87	Ad2.10,Ad2.11,Ad2.12,Ad2.18,Ad2.19,Ad2.21,Ad2.22,Ad2.3,Ad2.4,Ad2.9
AEMK02000327.1	1730	2096	24	547.5472095	104	Ad2.1,Ad2.10,Ad2.11,Ad2.12,Ad2.13,Ad2.14,Ad2.15,Ad2.16,Ad2.17,Ad2.18,Ad2.19,Ad2.2,Ad2.20,Ad2.21,Ad2.22,Ad2.23,Ad2.24,Ad2.3,Ad2.4,Ad2.5,Ad2.6,Ad2.7,Ad2.8,Ad2.9
AEMK02000327.1	2208	2662	24	474.7771841	108	Ad2.1,Ad2.10,Ad2.11,Ad2.12,Ad2.13,Ad2.14,Ad2.15,Ad2.16,Ad2.17,Ad2.18,Ad2.19,Ad2.2,Ad2.20,Ad2.21,Ad2.22,Ad2.23,Ad2.24,Ad2.3,Ad2.4,Ad2.5,Ad2.6,Ad2.7,Ad2.8,Ad2.9
AEMK02000327.1	2784	11823	24	6599.267463	102	Ad2.1,Ad2.10,Ad2.11,Ad2.12,Ad2.13,Ad2.14,Ad2.15,Ad2.16,Ad2.17,Ad2.18,Ad2.19,Ad2.2,Ad2.20,Ad2.21,Ad2.22,Ad2.23,Ad2.24,Ad2.3,Ad2.4,Ad2.5,Ad2.6,Ad2.7,Ad2.8,Ad2.9
AEMK02000328.1	0	6468	24	2942.526148	1120	Ad2.1,Ad2.10,Ad2.11,Ad2.12,Ad2.13,Ad2.14,Ad2.15,Ad2.16,Ad2.17,Ad2.18,Ad2.19,Ad2.2,Ad2.20,Ad2.21,Ad2.22,Ad2.23,Ad2.24,Ad2.3,Ad2.4,Ad2.5,Ad2.6,Ad2.7,Ad2.8,Ad2.9
AEMK02000328.1	161233	162344	8	527.3235286	126	Ad2.1,Ad2.16,Ad2.17,Ad2.22,Ad2.23,Ad2.4,Ad2.5,Ad2.6
AEMK02000328.1	284770	286982	5	430.181714	155	Ad2.11,Ad2.14,Ad2.20,Ad2.22,Ad2.5
AEMK02000328.1	311185	312424	18	635.7891235	512	Ad2.1,Ad2.10,Ad2.13,Ad2.14,Ad2.16,Ad2.17,Ad2.18,Ad2.2,Ad2.20,Ad2.22,Ad2.23,Ad2.24,Ad2.3,Ad2.4,Ad2.5,Ad2.6,Ad2.7,Ad2.8
AEMK02000328.1	439933	441208	21	569.8960834	133	Ad2.1,Ad2.10,Ad2.11,Ad2.13,Ad2.14,Ad2.16,Ad2.17,Ad2.18,Ad2.19,Ad2.2,Ad2.20,Ad2.22,Ad2.23,Ad2.24,Ad2.3,Ad2.4,Ad2.5,Ad2.6,Ad2.7,Ad2.8,Ad2.9
AEMK02000328.1	465337	466071	7	361.9719153	163	Ad2.1,Ad2.16,Ad2.17,Ad2.22,Ad2.24,Ad2.4,Ad2.6
AEMK02000328.1	519119	519763	9	319.0374994	106	Ad2.1,Ad2.16,Ad2.17,Ad2.18,Ad2.22,Ad2.24,Ad2.4,Ad2.6,Ad2.8
AEMK02000332.1	30280	30718	3	233.4533843	247	Ad2.11,Ad2.21,Ad2.7
AEMK02000332.1	33923	34665	8	298.8436566	109	Ad2.11,Ad2.12,Ad2.14,Ad2.19,Ad2.20,Ad2.21,Ad2.5,Ad2.7
AEMK02000332.1	34823	35751	7	381.0225351	111	Ad2.11,Ad2.12,Ad2.14,Ad2.19,Ad2.20,Ad2.21,Ad2.5
AEMK02000338.1	0	5617	24	12340.2661	4338	Ad2.1,Ad2.10,Ad2.11,Ad2.12,Ad2.13,Ad2.14,Ad2.15,Ad2.16,Ad2.17,Ad2.18,Ad2.19,Ad2.2,Ad2.20,Ad2.21,Ad2.22,Ad2.23,Ad2.24,Ad2.3,Ad2.4,Ad2.5,Ad2.6,Ad2.7,Ad2.8,Ad2.9
AEMK02000339.1	32924	34312	19	791.2746262	1220	Ad2.1,Ad2.10,Ad2.11,Ad2.12,Ad2.13,Ad2.14,Ad2.15,Ad2.17,Ad2.19,Ad2.2,Ad2.20,Ad2.21,Ad2.22,Ad2.24,Ad2.4,Ad2.5,Ad2.6,Ad2.7,Ad2.8
AEMK02000343.1	0	17769	24	51878.16098	10707	Ad2.1,Ad2.10,Ad2.11,Ad2.12,Ad2.13,Ad2.14,Ad2.15,Ad2.16,Ad2.17,Ad2.18,Ad2.19,Ad2.2,Ad2.20,Ad2.21,Ad2.22,Ad2.23,Ad2.24,Ad2.3,Ad2.4,Ad2.5,Ad2.6,Ad2.7,Ad2.8,Ad2.9
AEMK02000350.1	12248	13853	3	348.4153037	441	Ad2.12,Ad2.14,Ad2.19
AEMK02000350.1	16278	17856	3	346.9288268	1031	Ad2.12,Ad2.14,Ad2.19
AEMK02000352.1	794	2200	4	1117.80177	244	Ad2.19,Ad2.20,Ad2.21,Ad2.24
AEMK02000352.1	2380	2931	3	520.967692	140	Ad2.19,Ad2.20,Ad2.21
AEMK02000352.1	4443	5587	4	656.7772637	287	Ad2.19,Ad2.20,Ad2.21,Ad2.24
AEMK02000352.1	6016	7182	3	400.025182	127	Ad2.19,Ad2.20,Ad2.21
AEMK02000352.1	7328	7965	3	385.2835693	115	Ad2.19,Ad2.20,Ad2.21
AEMK02000352.1	9787	10249	3	304.06368	128	Ad2.19,Ad2.20,Ad2.21
AEMK02000352.1	11007	12711	4	598.3035584	113	Ad2.19,Ad2.20,Ad2.21,Ad2.24
AEMK02000352.1	13370	13992	3	310.13562	374	Ad2.19,Ad2.20,Ad2.21
AEMK02000352.1	14067	15162	4	564.6372834	113	Ad2.19,Ad2.20,Ad2.21,Ad2.24
AEMK02000352.1	15322	16712	4	684.0523247	154	Ad2.19,Ad2.20,Ad2.21,Ad2.24
AEMK02000358.1	13500	22261	24	7918.442512	1057	Ad2.1,Ad2.10,Ad2.11,Ad2.12,Ad2.13,Ad2.14,Ad2.15,Ad2.16,Ad2.17,Ad2.18,Ad2.19,Ad2.2,Ad2.20,Ad2.21,Ad2.22,Ad2.23,Ad2.24,Ad2.3,Ad2.4,Ad2.5,Ad2.6,Ad2.7,Ad2.8,Ad2.9
AEMK02000359.1	14401	14989	4	245.6384393	135	Ad2.14,Ad2.19,Ad2.21,Ad2.5
AEMK02000359.1	20741	21587	8	424.1411991	315	Ad2.10,Ad2.11,Ad2.12,Ad2.13,Ad2.14,Ad2.19,Ad2.20,Ad2.21
AEMK02000359.1	23010	23898	8	308.4039383	111	Ad2.11,Ad2.13,Ad2.14,Ad2.15,Ad2.19,Ad2.20,Ad2.21,Ad2.7
AEMK02000360.1	24072	26145	23	530.2095589	440	Ad2.1,Ad2.10,Ad2.11,Ad2.12,Ad2.13,Ad2.14,Ad2.15,Ad2.16,Ad2.17,Ad2.18,Ad2.19,Ad2.2,Ad2.20,Ad2.21,Ad2.23,Ad2.24,Ad2.3,Ad2.4,Ad2.5,Ad2.6,Ad2.7,Ad2.8,Ad2.9
AEMK02000360.1	26904	27763	13	294.1654017	123	Ad2.11,Ad2.12,Ad2.13,Ad2.15,Ad2.16,Ad2.18,Ad2.19,Ad2.2,Ad2.20,Ad2.21,Ad2.5,Ad2.8,Ad2.9
AEMK02000360.1	29666	31855	24	1717.622258	110	Ad2.1,Ad2.10,Ad2.11,Ad2.12,Ad2.13,Ad2.14,Ad2.15,Ad2.16,Ad2.17,Ad2.18,Ad2.19,Ad2.2,Ad2.20,Ad2.21,Ad2.22,Ad2.23,Ad2.24,Ad2.3,Ad2.4,Ad2.5,Ad2.6,Ad2.7,Ad2.8,Ad2.9
AEMK02000360.1	33008	34287	24	847.1618347	591	Ad2.1,Ad2.10,Ad2.11,Ad2.12,Ad2.13,Ad2.14,Ad2.15,Ad2.16,Ad2.17,Ad2.18,Ad2.19,Ad2.2,Ad2.20,Ad2.21,Ad2.22,Ad2.23,Ad2.24,Ad2.3,Ad2.4,Ad2.5,Ad2.6,Ad2.7,Ad2.8,Ad2.9
AEMK02000361.1	743159	743517	3	267.9767457	113	Ad2.17,Ad2.22,Ad2.4
AEMK02000361.1	802821	804382	21	656.4075964	1175	Ad2.1,Ad2.10,Ad2.13,Ad2.14,Ad2.16,Ad2.17,Ad2.18,Ad2.19,Ad2.2,Ad2.20,Ad2.21,Ad2.22,Ad2.23,Ad2.24,Ad2.3,Ad2.4,Ad2.5,Ad2.6,Ad2.7,Ad2.8,Ad2.9
AEMK02000361.1	1819205	1819933	6	315.0342496	100	Ad2.16,Ad2.17,Ad2.22,Ad2.24,Ad2.4,Ad2.6
AEMK02000361.1	1849617	1850812	16	618.9218887	108	Ad2.1,Ad2.10,Ad2.13,Ad2.16,Ad2.17,Ad2.18,Ad2.2,Ad2.22,Ad2.23,Ad2.24,Ad2.3,Ad2.4,Ad2.5,Ad2.6,Ad2.7,Ad2.8
AEMK02000361.1	1965891	1966584	14	434.5448847	313	Ad2.1,Ad2.13,Ad2.16,Ad2.17,Ad2.18,Ad2.22,Ad2.23,Ad2.24,Ad2.3,Ad2.4,Ad2.5,Ad2.6,Ad2.7,Ad2.8
AEMK02000361.1	2087412	2087852	4	294.8611755	107	Ad2.1,Ad2.17,Ad2.22,Ad2.4
AEMK02000362.1	8679	9177	3	336.9588727	104	Ad2.11,Ad2.19,Ad2.21
AEMK02000362.1	10838	14553	17	659.3704818	546	Ad2.1,Ad2.10,Ad2.11,Ad2.12,Ad2.13,Ad2.14,Ad2.15,Ad2.19,Ad2.2,Ad2.20,Ad2.21,Ad2.24,Ad2.4,Ad2.5,Ad2.6,Ad2.7,Ad2.8
AEMK02000366.1	33448	34089	5	265.0235076	202	Ad2.12,Ad2.13,Ad2.14,Ad2.19,Ad2.5
AEMK02000366.1	41070	41539	4	292.5478705	139	Ad2.14,Ad2.19,Ad2.5,Ad2.9
AEMK02000366.1	48529	49165	6	266.3307317	269	Ad2.10,Ad2.11,Ad2.13,Ad2.14,Ad2.19,Ad2.21
AEMK02000370.1	3133	5512	14	381.2546394	102	Ad2.1,Ad2.10,Ad2.13,Ad2.14,Ad2.15,Ad2.16,Ad2.19,Ad2.20,Ad2.21,Ad2.22,Ad2.3,Ad2.4,Ad2.5,Ad2.9
AEMK02000370.1	6723	7440	21	341.903523	338	Ad2.1,Ad2.10,Ad2.11,Ad2.12,Ad2.13,Ad2.14,Ad2.15,Ad2.16,Ad2.18,Ad2.19,Ad2.20,Ad2.21,Ad2.22,Ad2.23,Ad2.24,Ad2.4,Ad2.5,Ad2.6,Ad2.7,Ad2.8,Ad2.9
AEMK02000370.1	8343	9405	24	410.4607773	173	Ad2.1,Ad2.10,Ad2.11,Ad2.12,Ad2.13,Ad2.14,Ad2.15,Ad2.16,Ad2.17,Ad2.18,Ad2.19,Ad2.2,Ad2.20,Ad2.21,Ad2.22,Ad2.23,Ad2.24,Ad2.3,Ad2.4,Ad2.5,Ad2.6,Ad2.7,Ad2.8,Ad2.9
AEMK02000370.1	9689	10728	9	367.3487633	125	Ad2.13,Ad2.14,Ad2.15,Ad2.18,Ad2.19,Ad2.20,Ad2.21,Ad2.5,Ad2.6
AEMK02000370.1	13073	15736	18	370.4994922	1047	Ad2.10,Ad2.11,Ad2.12,Ad2.13,Ad2.14,Ad2.15,Ad2.17,Ad2.19,Ad2.2,Ad2.20,Ad2.21,Ad2.22,Ad2.23,Ad2.3,Ad2.4,Ad2.5,Ad2.8,Ad2.9
AEMK02000370.1	15872	18508	5	472.6287136	452	Ad2.14,Ad2.15,Ad2.19,Ad2.4,Ad2.5
AEMK02000370.1	20693	21751	8	439.4044645	436	Ad2.1,Ad2.14,Ad2.15,Ad2.19,Ad2.20,Ad2.21,Ad2.4,Ad2.5
AEMK02000370.1	27250	27844	12	249.3810082	17	Ad2.1,Ad2.10,Ad2.13,Ad2.14,Ad2.15,Ad2.16,Ad2.19,Ad2.20,Ad2.3,Ad2.4,Ad2.5,Ad2.9
AEMK02000370.1	30024	31235	17	256.681296	62	Ad2.10,Ad2.11,Ad2.12,Ad2.13,Ad2.14,Ad2.15,Ad2.16,Ad2.19,Ad2.20,Ad2.21,Ad2.22,Ad2.23,Ad2.24,Ad2.3,Ad2.4,Ad2.5,Ad2.7
AEMK02000370.1	34578	36513	16	301.2846638	270	Ad2.10,Ad2.11,Ad2.13,Ad2.14,Ad2.15,Ad2.16,Ad2.19,Ad2.20,Ad2.21,Ad2.22,Ad2.3,Ad2.4,Ad2.5,Ad2.6,Ad2.7,Ad2.8
AEMK02000370.1	38066	39647	23	453.1135758	1067	Ad2.1,Ad2.10,Ad2.11,Ad2.12,Ad2.13,Ad2.14,Ad2.15,Ad2.16,Ad2.17,Ad2.18,Ad2.19,Ad2.20,Ad2.21,Ad2.22,Ad2.23,Ad2.24,Ad2.3,Ad2.4,Ad2.5,Ad2.6,Ad2.7,Ad2.8,Ad2.9
AEMK02000370.1	40829	42375	4	581.677948	1215	Ad2.14,Ad2.15,Ad2.19,Ad2.5
AEMK02000370.1	43525	48215	21	371.9322313	113	Ad2.1,Ad2.10,Ad2.11,Ad2.12,Ad2.13,Ad2.14,Ad2.15,Ad2.16,Ad2.18,Ad2.19,Ad2.2,Ad2.20,Ad2.21,Ad2.22,Ad2.23,Ad2.24,Ad2.3,Ad2.5,Ad2.7,Ad2.8,Ad2.9
AEMK02000370.1	50054	50346	24	581.0485738	105	Ad2.1,Ad2.10,Ad2.11,Ad2.12,Ad2.13,Ad2.14,Ad2.15,Ad2.16,Ad2.17,Ad2.18,Ad2.19,Ad2.2,Ad2.20,Ad2.21,Ad2.22,Ad2.23,Ad2.24,Ad2.3,Ad2.4,Ad2.5,Ad2.6,Ad2.7,Ad2.8,Ad2.9
AEMK02000370.1	50463	51268	24	427.4789937	391	Ad2.1,Ad2.10,Ad2.11,Ad2.12,Ad2.13,Ad2.14,Ad2.15,Ad2.16,Ad2.17,Ad2.18,Ad2.19,Ad2.2,Ad2.20,Ad2.21,Ad2.22,Ad2.23,Ad2.24,Ad2.3,Ad2.4,Ad2.5,Ad2.6,Ad2.7,Ad2.8,Ad2.9
AEMK02000370.1	51533	55135	9	421.7831149	105	Ad2.10,Ad2.12,Ad2.14,Ad2.15,Ad2.19,Ad2.20,Ad2.21,Ad2.3,Ad2.5
AEMK02000370.1	56535	56822	24	573.8187523	104	Ad2.1,Ad2.10,Ad2.11,Ad2.12,Ad2.13,Ad2.14,Ad2.15,Ad2.16,Ad2.17,Ad2.18,Ad2.19,Ad2.2,Ad2.20,Ad2.21,Ad2.22,Ad2.23,Ad2.24,Ad2.3,Ad2.4,Ad2.5,Ad2.6,Ad2.7,Ad2.8,Ad2.9
AEMK02000370.1	56953	57755	23	437.0070123	110	Ad2.1,Ad2.10,Ad2.11,Ad2.12,Ad2.13,Ad2.14,Ad2.15,Ad2.16,Ad2.17,Ad2.18,Ad2.19,Ad2.2,Ad2.20,Ad2.21,Ad2.22,Ad2.23,Ad2.24,Ad2.3,Ad2.4,Ad2.5,Ad2.7,Ad2.8,Ad2.9
AEMK02000370.1	57965	59108	24	317.7821957	26	Ad2.1,Ad2.10,Ad2.11,Ad2.12,Ad2.13,Ad2.14,Ad2.15,Ad2.16,Ad2.17,Ad2.18,Ad2.19,Ad2.2,Ad2.20,Ad2.21,Ad2.22,Ad2.23,Ad2.24,Ad2.3,Ad2.4,Ad2.5,Ad2.6,Ad2.7,Ad2.8,Ad2.9
AEMK02000370.1	59604	60535	24	542.2410102	106	Ad2.1,Ad2.10,Ad2.11,Ad2.12,Ad2.13,Ad2.14,Ad2.15,Ad2.16,Ad2.17,Ad2.18,Ad2.19,Ad2.2,Ad2.20,Ad2.21,Ad2.22,Ad2.23,Ad2.24,Ad2.3,Ad2.4,Ad2.5,Ad2.6,Ad2.7,Ad2.8,Ad2.9
AEMK02000370.1	60726	60895	24	369.759997	48	Ad2.1,Ad2.10,Ad2.11,Ad2.12,Ad2.13,Ad2.14,Ad2.15,Ad2.16,Ad2.17,Ad2.18,Ad2.19,Ad2.2,Ad2.20,Ad2.21,Ad2.22,Ad2.23,Ad2.24,Ad2.3,Ad2.4,Ad2.5,Ad2.6,Ad2.7,Ad2.8,Ad2.9
AEMK02000370.1	61059	61477	18	285.5401217	57	Ad2.1,Ad2.10,Ad2.11,Ad2.12,Ad2.13,Ad2.14,Ad2.15,Ad2.16,Ad2.18,Ad2.19,Ad2.20,Ad2.21,Ad2.22,Ad2.24,Ad2.5,Ad2.7,Ad2.8,Ad2.9
AEMK02000370.1	61679	62203	14	296.6424519	108	Ad2.1,Ad2.10,Ad2.11,Ad2.12,Ad2.14,Ad2.15,Ad2.18,Ad2.19,Ad2.20,Ad2.21,Ad2.22,Ad2.24,Ad2.5,Ad2.9
AEMK02000370.1	62315	62543	20	274.1627311	100	Ad2.10,Ad2.11,Ad2.12,Ad2.13,Ad2.14,Ad2.15,Ad2.16,Ad2.17,Ad2.19,Ad2.2,Ad2.20,Ad2.21,Ad2.22,Ad2.23,Ad2.24,Ad2.3,Ad2.5,Ad2.7,Ad2.8,Ad2.9
AEMK02000370.1	63255	63422	24	443.8714207	107	Ad2.1,Ad2.10,Ad2.11,Ad2.12,Ad2.13,Ad2.14,Ad2.15,Ad2.16,Ad2.17,Ad2.18,Ad2.19,Ad2.2,Ad2.20,Ad2.21,Ad2.22,Ad2.23,Ad2.24,Ad2.3,Ad2.4,Ad2.5,Ad2.6,Ad2.7,Ad2.8,Ad2.9
AEMK02000370.1	64261	64778	24	794.6026789	132	Ad2.1,Ad2.10,Ad2.11,Ad2.12,Ad2.13,Ad2.14,Ad2.15,Ad2.16,Ad2.17,Ad2.18,Ad2.19,Ad2.2,Ad2.20,Ad2.21,Ad2.22,Ad2.23,Ad2.24,Ad2.3,Ad2.4,Ad2.5,Ad2.6,Ad2.7,Ad2.8,Ad2.9
AEMK02000370.1	65138	65483	24	750.8827973	118	Ad2.1,Ad2.10,Ad2.11,Ad2.12,Ad2.13,Ad2.14,Ad2.15,Ad2.16,Ad2.17,Ad2.18,Ad2.19,Ad2.2,Ad2.20,Ad2.21,Ad2.22,Ad2.23,Ad2.24,Ad2.3,Ad2.4,Ad2.5,Ad2.6,Ad2.7,Ad2.8,Ad2.9
AEMK02000370.1	65676	66096	20	333.0363914	97	Ad2.1,Ad2.10,Ad2.11,Ad2.12,Ad2.13,Ad2.14,Ad2.15,Ad2.16,Ad2.17,Ad2.18,Ad2.19,Ad2.2,Ad2.20,Ad2.21,Ad2.22,Ad2.23,Ad2.24,Ad2.5,Ad2.7,Ad2.9
AEMK02000370.1	66606	66842	15	289.8764364	113	Ad2.10,Ad2.11,Ad2.12,Ad2.14,Ad2.15,Ad2.17,Ad2.18,Ad2.19,Ad2.20,Ad2.22,Ad2.23,Ad2.24,Ad2.5,Ad2.8,Ad2.9
AEMK02000370.1	67305	67763	24	365.4833279	34	Ad2.1,Ad2.10,Ad2.11,Ad2.12,Ad2.13,Ad2.14,Ad2.15,Ad2.16,Ad2.17,Ad2.18,Ad2.19,Ad2.2,Ad2.20,Ad2.21,Ad2.22,Ad2.23,Ad2.24,Ad2.3,Ad2.4,Ad2.5,Ad2.6,Ad2.7,Ad2.8,Ad2.9
AEMK02000370.1	67946	68922	24	1493.51384	94	Ad2.1,Ad2.10,Ad2.11,Ad2.12,Ad2.13,Ad2.14,Ad2.15,Ad2.16,Ad2.17,Ad2.18,Ad2.19,Ad2.2,Ad2.20,Ad2.21,Ad2.22,Ad2.23,Ad2.24,Ad2.3,Ad2.4,Ad2.5,Ad2.6,Ad2.7,Ad2.8,Ad2.9
AEMK02000372.1	23954	29770	24	21398.8103	393	Ad2.1,Ad2.10,Ad2.11,Ad2.12,Ad2.13,Ad2.14,Ad2.15,Ad2.16,Ad2.17,Ad2.18,Ad2.19,Ad2.2,Ad2.20,Ad2.21,Ad2.22,Ad2.23,Ad2.24,Ad2.3,Ad2.4,Ad2.5,Ad2.6,Ad2.7,Ad2.8,Ad2.9
AEMK02000384.1	0	3109	24	2597.489184	2541	Ad2.1,Ad2.10,Ad2.11,Ad2.12,Ad2.13,Ad2.14,Ad2.15,Ad2.16,Ad2.17,Ad2.18,Ad2.19,Ad2.2,Ad2.20,Ad2.21,Ad2.22,Ad2.23,Ad2.24,Ad2.3,Ad2.4,Ad2.5,Ad2.6,Ad2.7,Ad2.8,Ad2.9
AEMK02000384.1	3218	9095	24	9787.529371	5024	Ad2.1,Ad2.10,Ad2.11,Ad2.12,Ad2.13,Ad2.14,Ad2.15,Ad2.16,Ad2.17,Ad2.18,Ad2.19,Ad2.2,Ad2.20,Ad2.21,Ad2.22,Ad2.23,Ad2.24,Ad2.3,Ad2.4,Ad2.5,Ad2.6,Ad2.7,Ad2.8,Ad2.9
AEMK02000384.1	14160	17554	24	1443.078749	1097	Ad2.1,Ad2.10,Ad2.11,Ad2.12,Ad2.13,Ad2.14,Ad2.15,Ad2.16,Ad2.17,Ad2.18,Ad2.19,Ad2.2,Ad2.20,Ad2.21,Ad2.22,Ad2.23,Ad2.24,Ad2.3,Ad2.4,Ad2.5,Ad2.6,Ad2.7,Ad2.8,Ad2.9
AEMK02000384.1	18431	18800	3	265.6395367	102	Ad2.21,Ad2.3,Ad2.7
AEMK02000384.1	18919	19528	10	280.4006959	125	Ad2.13,Ad2.15,Ad2.18,Ad2.2,Ad2.20,Ad2.21,Ad2.3,Ad2.4,Ad2.7,Ad2.8
AEMK02000384.1	19892	22885	24	3777.981516	1147	Ad2.1,Ad2.10,Ad2.11,Ad2.12,Ad2.13,Ad2.14,Ad2.15,Ad2.16,Ad2.17,Ad2.18,Ad2.19,Ad2.2,Ad2.20,Ad2.21,Ad2.22,Ad2.23,Ad2.24,Ad2.3,Ad2.4,Ad2.5,Ad2.6,Ad2.7,Ad2.8,Ad2.9
AEMK02000387.1	6865	7401	6	346.991862	367	Ad2.11,Ad2.13,Ad2.14,Ad2.19,Ad2.20,Ad2.21
AEMK02000387.1	23588	25148	14	673.870169	463	Ad2.1,Ad2.11,Ad2.12,Ad2.13,Ad2.14,Ad2.15,Ad2.19,Ad2.20,Ad2.21,Ad2.4,Ad2.5,Ad2.6,Ad2.7,Ad2.8
AEMK02000390.1	16768	17440	18	581.6927702	248	Ad2.1,Ad2.13,Ad2.16,Ad2.17,Ad2.18,Ad2.19,Ad2.2,Ad2.20,Ad2.22,Ad2.23,Ad2.24,Ad2.3,Ad2.4,Ad2.5,Ad2.6,Ad2.7,Ad2.8,Ad2.9
AEMK02000390.1	337542	337997	24	723.9559839	110	Ad2.1,Ad2.10,Ad2.11,Ad2.12,Ad2.13,Ad2.14,Ad2.15,Ad2.16,Ad2.17,Ad2.18,Ad2.19,Ad2.2,Ad2.20,Ad2.21,Ad2.22,Ad2.23,Ad2.24,Ad2.3,Ad2.4,Ad2.5,Ad2.6,Ad2.7,Ad2.8,Ad2.9
AEMK02000390.1	339174	339320	24	328.4378224	42	Ad2.1,Ad2.10,Ad2.11,Ad2.12,Ad2.13,Ad2.14,Ad2.15,Ad2.16,Ad2.17,Ad2.18,Ad2.19,Ad2.2,Ad2.20,Ad2.21,Ad2.22,Ad2.23,Ad2.24,Ad2.3,Ad2.4,Ad2.5,Ad2.6,Ad2.7,Ad2.8,Ad2.9
AEMK02000390.1	339509	339724	23	289.6765833	108	Ad2.1,Ad2.10,Ad2.11,Ad2.12,Ad2.13,Ad2.14,Ad2.15,Ad2.16,Ad2.17,Ad2.18,Ad2.19,Ad2.2,Ad2.20,Ad2.21,Ad2.22,Ad2.23,Ad2.24,Ad2.3,Ad2.5,Ad2.6,Ad2.7,Ad2.8,Ad2.9
AEMK02000390.1	340176	340328	24	334.5789839	112	Ad2.1,Ad2.10,Ad2.11,Ad2.12,Ad2.13,Ad2.14,Ad2.15,Ad2.16,Ad2.17,Ad2.18,Ad2.19,Ad2.2,Ad2.20,Ad2.21,Ad2.22,Ad2.23,Ad2.24,Ad2.3,Ad2.4,Ad2.5,Ad2.6,Ad2.7,Ad2.8,Ad2.9
AEMK02000390.1	340494	340747	11	291.4906325	114	Ad2.10,Ad2.12,Ad2.14,Ad2.16,Ad2.17,Ad2.19,Ad2.20,Ad2.21,Ad2.22,Ad2.5,Ad2.9
AEMK02000390.1	340873	341322	24	355.3579147	105	Ad2.1,Ad2.10,Ad2.11,Ad2.12,Ad2.13,Ad2.14,Ad2.15,Ad2.16,Ad2.17,Ad2.18,Ad2.19,Ad2.2,Ad2.20,Ad2.21,Ad2.22,Ad2.23,Ad2.24,Ad2.3,Ad2.4,Ad2.5,Ad2.6,Ad2.7,Ad2.8,Ad2.9
AEMK02000390.1	341491	344078	24	1279.57378	406	Ad2.1,Ad2.10,Ad2.11,Ad2.12,Ad2.13,Ad2.14,Ad2.15,Ad2.16,Ad2.17,Ad2.18,Ad2.19,Ad2.2,Ad2.20,Ad2.21,Ad2.22,Ad2.23,Ad2.24,Ad2.3,Ad2.4,Ad2.5,Ad2.6,Ad2.7,Ad2.8,Ad2.9
AEMK02000390.1	344109	347006	24	2076.017134	129	Ad2.1,Ad2.10,Ad2.11,Ad2.12,Ad2.13,Ad2.14,Ad2.15,Ad2.16,Ad2.17,Ad2.18,Ad2.19,Ad2.2,Ad2.20,Ad2.21,Ad2.22,Ad2.23,Ad2.24,Ad2.3,Ad2.4,Ad2.5,Ad2.6,Ad2.7,Ad2.8,Ad2.9
AEMK02000393.1	438733	439256	3	408.3214417	104	Ad2.10,Ad2.12,Ad2.19
AEMK02000393.1	829151	835759	24	28573.98937	2421	Ad2.1,Ad2.10,Ad2.11,Ad2.12,Ad2.13,Ad2.14,Ad2.15,Ad2.16,Ad2.17,Ad2.18,Ad2.19,Ad2.2,Ad2.20,Ad2.21,Ad2.22,Ad2.23,Ad2.24,Ad2.3,Ad2.4,Ad2.5,Ad2.6,Ad2.7,Ad2.8,Ad2.9
AEMK02000394.1	34772	36133	11	389.099293	258	Ad2.1,Ad2.11,Ad2.12,Ad2.13,Ad2.14,Ad2.15,Ad2.19,Ad2.21,Ad2.23,Ad2.5,Ad2.6
AEMK02000394.1	36258	36749	3	237.7386377	120	Ad2.19,Ad2.21,Ad2.6
AEMK02000394.1	36996	37660	3	261.5691983	114	Ad2.14,Ad2.15,Ad2.19
AEMK02000397.1	0	124	10	262.3473967	30	Ad2.10,Ad2.11,Ad2.12,Ad2.14,Ad2.18,Ad2.19,Ad2.20,Ad2.22,Ad2.4,Ad2.9
AEMK02000397.1	374	1028	16	326.9828429	99	Ad2.1,Ad2.10,Ad2.11,Ad2.12,Ad2.13,Ad2.14,Ad2.15,Ad2.19,Ad2.20,Ad2.21,Ad2.22,Ad2.24,Ad2.5,Ad2.7,Ad2.8,Ad2.9
AEMK02000397.1	1142	2026	17	528.6531624	107	Ad2.1,Ad2.10,Ad2.11,Ad2.12,Ad2.13,Ad2.14,Ad2.15,Ad2.17,Ad2.18,Ad2.19,Ad2.20,Ad2.21,Ad2.22,Ad2.24,Ad2.5,Ad2.7,Ad2.9
AEMK02000397.1	2708	3782	17	570.3034152	123	Ad2.1,Ad2.10,Ad2.11,Ad2.12,Ad2.13,Ad2.14,Ad2.15,Ad2.16,Ad2.18,Ad2.19,Ad2.20,Ad2.21,Ad2.22,Ad2.24,Ad2.5,Ad2.8,Ad2.9
AEMK02000397.1	3939	4597	3	368.4121807	260	Ad2.10,Ad2.19,Ad2.5
AEMK02000397.1	4729	8733	21	535.9511038	208	Ad2.1,Ad2.10,Ad2.11,Ad2.12,Ad2.13,Ad2.14,Ad2.15,Ad2.16,Ad2.17,Ad2.18,Ad2.19,Ad2.2,Ad2.20,Ad2.21,Ad2.22,Ad2.23,Ad2.24,Ad2.5,Ad2.7,Ad2.8,Ad2.9
AEMK02000397.1	9236	9549	3	217.5199483	110	Ad2.10,Ad2.19,Ad2.5
AEMK02000397.1	9767	10180	13	348.3859065	211	Ad2.10,Ad2.11,Ad2.12,Ad2.14,Ad2.15,Ad2.16,Ad2.18,Ad2.19,Ad2.20,Ad2.22,Ad2.24,Ad2.5,Ad2.9
AEMK02000397.1	10284	11030	11	361.354484	239	Ad2.10,Ad2.11,Ad2.12,Ad2.14,Ad2.15,Ad2.18,Ad2.19,Ad2.20,Ad2.22,Ad2.5,Ad2.9
AEMK02000397.1	11138	12892	12	442.5478306	113	Ad2.10,Ad2.11,Ad2.12,Ad2.14,Ad2.15,Ad2.18,Ad2.19,Ad2.20,Ad2.21,Ad2.22,Ad2.5,Ad2.9
AEMK02000397.1	14025	16495	24	630.9928247	248	Ad2.1,Ad2.10,Ad2.11,Ad2.12,Ad2.13,Ad2.14,Ad2.15,Ad2.16,Ad2.17,Ad2.18,Ad2.19,Ad2.2,Ad2.20,Ad2.21,Ad2.22,Ad2.23,Ad2.24,Ad2.3,Ad2.4,Ad2.5,Ad2.6,Ad2.7,Ad2.8,Ad2.9
AEMK02000397.1	16643	18911	17	607.4379035	436	Ad2.10,Ad2.11,Ad2.12,Ad2.13,Ad2.14,Ad2.15,Ad2.16,Ad2.18,Ad2.19,Ad2.20,Ad2.21,Ad2.22,Ad2.24,Ad2.5,Ad2.7,Ad2.8,Ad2.9
AEMK02000397.1	19061	19465	3	287.147939	139	Ad2.10,Ad2.14,Ad2.19
AEMK02000397.1	20069	21035	21	432.071305	118	Ad2.1,Ad2.10,Ad2.11,Ad2.12,Ad2.13,Ad2.14,Ad2.15,Ad2.16,Ad2.17,Ad2.18,Ad2.19,Ad2.2,Ad2.20,Ad2.21,Ad2.22,Ad2.24,Ad2.3,Ad2.5,Ad2.7,Ad2.8,Ad2.9
AEMK02000400.1	0	9413	24	22923.28736	4150	Ad2.1,Ad2.10,Ad2.11,Ad2.12,Ad2.13,Ad2.14,Ad2.15,Ad2.16,Ad2.17,Ad2.18,Ad2.19,Ad2.2,Ad2.20,Ad2.21,Ad2.22,Ad2.23,Ad2.24,Ad2.3,Ad2.4,Ad2.5,Ad2.6,Ad2.7,Ad2.8,Ad2.9
AEMK02000400.1	9928	10890	4	363.3155097	342	Ad2.11,Ad2.14,Ad2.19,Ad2.21
AEMK02000400.1	16694	17091	3	242.0727487	252	Ad2.19,Ad2.20,Ad2.21
AEMK02000400.1	135928	136241	24	588.9171347	71	Ad2.1,Ad2.10,Ad2.11,Ad2.12,Ad2.13,Ad2.14,Ad2.15,Ad2.16,Ad2.17,Ad2.18,Ad2.19,Ad2.2,Ad2.20,Ad2.21,Ad2.22,Ad2.23,Ad2.24,Ad2.3,Ad2.4,Ad2.5,Ad2.6,Ad2.7,Ad2.8,Ad2.9
AEMK02000407.1	0	1454	24	2525.590643	385	Ad2.1,Ad2.10,Ad2.11,Ad2.12,Ad2.13,Ad2.14,Ad2.15,Ad2.16,Ad2.17,Ad2.18,Ad2.19,Ad2.2,Ad2.20,Ad2.21,Ad2.22,Ad2.23,Ad2.24,Ad2.3,Ad2.4,Ad2.5,Ad2.6,Ad2.7,Ad2.8,Ad2.9
AEMK02000407.1	1692	3830	24	1562.354157	90	Ad2.1,Ad2.10,Ad2.11,Ad2.12,Ad2.13,Ad2.14,Ad2.15,Ad2.16,Ad2.17,Ad2.18,Ad2.19,Ad2.2,Ad2.20,Ad2.21,Ad2.22,Ad2.23,Ad2.24,Ad2.3,Ad2.4,Ad2.5,Ad2.6,Ad2.7,Ad2.8,Ad2.9
AEMK02000407.1	3953	24175	24	62324.09564	11923	Ad2.1,Ad2.10,Ad2.11,Ad2.12,Ad2.13,Ad2.14,Ad2.15,Ad2.16,Ad2.17,Ad2.18,Ad2.19,Ad2.2,Ad2.20,Ad2.21,Ad2.22,Ad2.23,Ad2.24,Ad2.3,Ad2.4,Ad2.5,Ad2.6,Ad2.7,Ad2.8,Ad2.9
AEMK02000407.1	24779	25294	3	335.4413147	147	Ad2.10,Ad2.12,Ad2.19
AEMK02000407.1	25371	26750	18	385.7613625	100	Ad2.10,Ad2.11,Ad2.12,Ad2.13,Ad2.14,Ad2.15,Ad2.16,Ad2.17,Ad2.18,Ad2.19,Ad2.20,Ad2.21,Ad2.22,Ad2.23,Ad2.24,Ad2.5,Ad2.8,Ad2.9
AEMK02000407.1	27065	27732	9	280.6841059	267	Ad2.10,Ad2.12,Ad2.14,Ad2.15,Ad2.16,Ad2.19,Ad2.20,Ad2.22,Ad2.5
AEMK02000407.1	28437	29039	5	264.2850278	101	Ad2.10,Ad2.12,Ad2.14,Ad2.19,Ad2.20
AEMK02000407.1	30010	30606	3	318.2918247	213	Ad2.10,Ad2.12,Ad2.22
AEMK02000407.1	31699	31886	20	327.6055336	101	Ad2.10,Ad2.11,Ad2.12,Ad2.13,Ad2.14,Ad2.15,Ad2.16,Ad2.17,Ad2.18,Ad2.19,Ad2.20,Ad2.21,Ad2.22,Ad2.23,Ad2.24,Ad2.3,Ad2.4,Ad2.5,Ad2.8,Ad2.9
AEMK02000407.1	32353	32604	10	265.6619368	46	Ad2.10,Ad2.11,Ad2.12,Ad2.14,Ad2.16,Ad2.19,Ad2.20,Ad2.22,Ad2.5,Ad2.9
AEMK02000407.1	32761	33576	9	309.4275616	54	Ad2.10,Ad2.12,Ad2.16,Ad2.18,Ad2.19,Ad2.20,Ad2.22,Ad2.5,Ad2.9
AEMK02000407.1	33986	34250	3	249.1858317	129	Ad2.10,Ad2.12,Ad2.20
AEMK02000407.1	34762	36219	12	307.4615612	36	Ad2.10,Ad2.11,Ad2.12,Ad2.13,Ad2.14,Ad2.16,Ad2.19,Ad2.20,Ad2.21,Ad2.22,Ad2.5,Ad2.9
AEMK02000407.1	36559	36863	4	270.0963517	194	Ad2.19,Ad2.20,Ad2.22,Ad2.5
AEMK02000407.1	37401	40348	20	534.3766337	101	Ad2.1,Ad2.10,Ad2.11,Ad2.12,Ad2.13,Ad2.14,Ad2.15,Ad2.16,Ad2.18,Ad2.19,Ad2.2,Ad2.20,Ad2.21,Ad2.22,Ad2.24,Ad2.5,Ad2.6,Ad2.7,Ad2.8,Ad2.9
AEMK02000407.1	41358	42332	5	309.8846832	114	Ad2.10,Ad2.19,Ad2.20,Ad2.22,Ad2.5
AEMK02000407.1	46795	48197	11	447.0727577	121	Ad2.10,Ad2.12,Ad2.14,Ad2.15,Ad2.16,Ad2.19,Ad2.20,Ad2.22,Ad2.24,Ad2.5,Ad2.9
AEMK02000407.1	48670	54041	23	1155.078773	119	Ad2.1,Ad2.10,Ad2.11,Ad2.12,Ad2.13,Ad2.14,Ad2.15,Ad2.16,Ad2.17,Ad2.18,Ad2.19,Ad2.2,Ad2.20,Ad2.21,Ad2.22,Ad2.23,Ad2.24,Ad2.3,Ad2.5,Ad2.6,Ad2.7,Ad2.8,Ad2.9
AEMK02000407.1	54105	56129	24	1025.27293	102	Ad2.1,Ad2.10,Ad2.11,Ad2.12,Ad2.13,Ad2.14,Ad2.15,Ad2.16,Ad2.17,Ad2.18,Ad2.19,Ad2.2,Ad2.20,Ad2.21,Ad2.22,Ad2.23,Ad2.24,Ad2.3,Ad2.4,Ad2.5,Ad2.6,Ad2.7,Ad2.8,Ad2.9
AEMK02000407.1	56279	57014	24	500.31634	116	Ad2.1,Ad2.10,Ad2.11,Ad2.12,Ad2.13,Ad2.14,Ad2.15,Ad2.16,Ad2.17,Ad2.18,Ad2.19,Ad2.2,Ad2.20,Ad2.21,Ad2.22,Ad2.23,Ad2.24,Ad2.3,Ad2.4,Ad2.5,Ad2.6,Ad2.7,Ad2.8,Ad2.9
AEMK02000407.1	57246	65434	24	1105.498753	124	Ad2.1,Ad2.10,Ad2.11,Ad2.12,Ad2.13,Ad2.14,Ad2.15,Ad2.16,Ad2.17,Ad2.18,Ad2.19,Ad2.2,Ad2.20,Ad2.21,Ad2.22,Ad2.23,Ad2.24,Ad2.3,Ad2.4,Ad2.5,Ad2.6,Ad2.7,Ad2.8,Ad2.9
AEMK02000407.1	65548	69398	24	1094.483958	472	Ad2.1,Ad2.10,Ad2.11,Ad2.12,Ad2.13,Ad2.14,Ad2.15,Ad2.16,Ad2.17,Ad2.18,Ad2.19,Ad2.2,Ad2.20,Ad2.21,Ad2.22,Ad2.23,Ad2.24,Ad2.3,Ad2.4,Ad2.5,Ad2.6,Ad2.7,Ad2.8,Ad2.9
AEMK02000407.1	69520	71533	23	691.0361503	115	Ad2.1,Ad2.10,Ad2.11,Ad2.12,Ad2.13,Ad2.14,Ad2.15,Ad2.16,Ad2.17,Ad2.18,Ad2.19,Ad2.2,Ad2.20,Ad2.21,Ad2.22,Ad2.23,Ad2.24,Ad2.3,Ad2.5,Ad2.6,Ad2.7,Ad2.8,Ad2.9
AEMK02000407.1	71678	77406	24	1409.973472	1113	Ad2.1,Ad2.10,Ad2.11,Ad2.12,Ad2.13,Ad2.14,Ad2.15,Ad2.16,Ad2.17,Ad2.18,Ad2.19,Ad2.2,Ad2.20,Ad2.21,Ad2.22,Ad2.23,Ad2.24,Ad2.3,Ad2.4,Ad2.5,Ad2.6,Ad2.7,Ad2.8,Ad2.9
AEMK02000407.1	77596	89749	24	16329.61007	4807	Ad2.1,Ad2.10,Ad2.11,Ad2.12,Ad2.13,Ad2.14,Ad2.15,Ad2.16,Ad2.17,Ad2.18,Ad2.19,Ad2.2,Ad2.20,Ad2.21,Ad2.22,Ad2.23,Ad2.24,Ad2.3,Ad2.4,Ad2.5,Ad2.6,Ad2.7,Ad2.8,Ad2.9
AEMK02000422.1	12057	12981	3	430.1367873	124	Ad2.19,Ad2.20,Ad2.21
AEMK02000422.1	23240	23507	4	476.4028473	119	Ad2.19,Ad2.20,Ad2.21,Ad2.24
AEMK02000422.1	24195	26914	4	1342.223073	1747	Ad2.19,Ad2.20,Ad2.21,Ad2.24
AEMK02000422.1	27237	27470	3	415.9378357	79	Ad2.19,Ad2.20,Ad2.21
AEMK02000422.1	28769	29811	4	914.7837678	356	Ad2.19,Ad2.20,Ad2.21,Ad2.24
AEMK02000422.1	29982	30694	4	522.8289764	102	Ad2.19,Ad2.20,Ad2.21,Ad2.24
AEMK02000422.1	31240	32319	3	556.065318	111	Ad2.19,Ad2.20,Ad2.21
AEMK02000422.1	32861	33868	4	837.7061692	400	Ad2.19,Ad2.20,Ad2.21,Ad2.24
AEMK02000422.1	33983	34982	4	525.60152	110	Ad2.19,Ad2.20,Ad2.21,Ad2.24
AEMK02000422.1	35151	35501	3	536.269165	130	Ad2.19,Ad2.20,Ad2.21
AEMK02000423.1	7789	8545	5	326.1809326	152	Ad2.1,Ad2.17,Ad2.22,Ad2.4,Ad2.6
AEMK02000424.1	0	22642	24	29021.88118	11704	Ad2.1,Ad2.10,Ad2.11,Ad2.12,Ad2.13,Ad2.14,Ad2.15,Ad2.16,Ad2.17,Ad2.18,Ad2.19,Ad2.2,Ad2.20,Ad2.21,Ad2.22,Ad2.23,Ad2.24,Ad2.3,Ad2.4,Ad2.5,Ad2.6,Ad2.7,Ad2.8,Ad2.9
AEMK02000424.1	22845	23212	23	617.0426517	106	Ad2.1,Ad2.10,Ad2.11,Ad2.12,Ad2.13,Ad2.14,Ad2.15,Ad2.16,Ad2.17,Ad2.18,Ad2.19,Ad2.2,Ad2.20,Ad2.21,Ad2.22,Ad2.23,Ad2.24,Ad2.3,Ad2.4,Ad2.5,Ad2.7,Ad2.8,Ad2.9
AEMK02000425.1	2662	3769	9	304.4236426	101	Ad2.11,Ad2.12,Ad2.13,Ad2.14,Ad2.15,Ad2.19,Ad2.20,Ad2.21,Ad2.5
AEMK02000425.1	3961	5689	11	575.8353412	129	Ad2.10,Ad2.11,Ad2.12,Ad2.13,Ad2.14,Ad2.15,Ad2.19,Ad2.2,Ad2.20,Ad2.21,Ad2.5
AEMK02000425.1	7208	8227	13	383.2930474	104	Ad2.10,Ad2.11,Ad2.12,Ad2.13,Ad2.14,Ad2.15,Ad2.19,Ad2.2,Ad2.20,Ad2.21,Ad2.4,Ad2.5,Ad2.8
AEMK02000425.1	8656	29175	24	10070.5613	3429	Ad2.1,Ad2.10,Ad2.11,Ad2.12,Ad2.13,Ad2.14,Ad2.15,Ad2.16,Ad2.17,Ad2.18,Ad2.19,Ad2.2,Ad2.20,Ad2.21,Ad2.22,Ad2.23,Ad2.24,Ad2.3,Ad2.4,Ad2.5,Ad2.6,Ad2.7,Ad2.8,Ad2.9
AEMK02000425.1	29800	30647	10	324.4501449	188	Ad2.1,Ad2.11,Ad2.12,Ad2.13,Ad2.14,Ad2.15,Ad2.19,Ad2.20,Ad2.21,Ad2.6
AEMK02000425.1	30823	31822	8	324.980219	118	Ad2.1,Ad2.11,Ad2.12,Ad2.13,Ad2.2,Ad2.20,Ad2.21,Ad2.5
AEMK02000425.1	33245	34785	13	485.6507077	112	Ad2.10,Ad2.11,Ad2.12,Ad2.13,Ad2.14,Ad2.15,Ad2.19,Ad2.2,Ad2.20,Ad2.21,Ad2.5,Ad2.7,Ad2.8
AEMK02000425.1	36681	37740	7	260.6804854	104	Ad2.11,Ad2.13,Ad2.15,Ad2.19,Ad2.2,Ad2.20,Ad2.21
AEMK02000425.1	48869	49680	3	333.325653	216	Ad2.11,Ad2.19,Ad2.20
AEMK02000425.1	49775	51244	18	962.0890106	111	Ad2.1,Ad2.10,Ad2.11,Ad2.12,Ad2.13,Ad2.14,Ad2.15,Ad2.19,Ad2.2,Ad2.20,Ad2.21,Ad2.22,Ad2.24,Ad2.4,Ad2.5,Ad2.6,Ad2.7,Ad2.8
AEMK02000425.1	56253	56660	3	216.856664	105	Ad2.12,Ad2.20,Ad2.21
AEMK02000425.1	76063	78661	19	1839.55307	127	Ad2.1,Ad2.10,Ad2.11,Ad2.12,Ad2.13,Ad2.14,Ad2.15,Ad2.16,Ad2.19,Ad2.2,Ad2.20,Ad2.21,Ad2.22,Ad2.24,Ad2.4,Ad2.5,Ad2.6,Ad2.7,Ad2.8
AEMK02000425.1	79143	79881	8	299.1292	116	Ad2.11,Ad2.13,Ad2.14,Ad2.19,Ad2.2,Ad2.20,Ad2.21,Ad2.6
AEMK02000425.1	96532	96979	8	242.8416691	112	Ad2.1,Ad2.11,Ad2.12,Ad2.13,Ad2.15,Ad2.19,Ad2.5,Ad2.6
AEMK02000425.1	112376	113324	17	672.9256337	423	Ad2.1,Ad2.10,Ad2.11,Ad2.12,Ad2.13,Ad2.14,Ad2.15,Ad2.19,Ad2.20,Ad2.21,Ad2.22,Ad2.24,Ad2.4,Ad2.5,Ad2.6,Ad2.7,Ad2.8
AEMK02000425.1	115347	116349	16	445.5858069	94	Ad2.1,Ad2.10,Ad2.11,Ad2.12,Ad2.13,Ad2.14,Ad2.15,Ad2.19,Ad2.20,Ad2.21,Ad2.22,Ad2.4,Ad2.5,Ad2.6,Ad2.7,Ad2.8
AEMK02000425.1	139894	140729	13	345.9383016	121	Ad2.10,Ad2.11,Ad2.12,Ad2.13,Ad2.14,Ad2.15,Ad2.19,Ad2.2,Ad2.20,Ad2.21,Ad2.5,Ad2.7,Ad2.8
AEMK02000425.1	140842	142730	17	1390.439884	98	Ad2.1,Ad2.10,Ad2.11,Ad2.12,Ad2.13,Ad2.14,Ad2.15,Ad2.19,Ad2.2,Ad2.20,Ad2.21,Ad2.24,Ad2.4,Ad2.5,Ad2.6,Ad2.7,Ad2.8
AEMK02000425.1	142950	143440	9	251.7846678	111	Ad2.11,Ad2.12,Ad2.15,Ad2.19,Ad2.2,Ad2.21,Ad2.4,Ad2.7,Ad2.8
AEMK02000425.1	144026	150122	24	2241.793984	203	Ad2.1,Ad2.10,Ad2.11,Ad2.12,Ad2.13,Ad2.14,Ad2.15,Ad2.16,Ad2.17,Ad2.18,Ad2.19,Ad2.2,Ad2.20,Ad2.21,Ad2.22,Ad2.23,Ad2.24,Ad2.3,Ad2.4,Ad2.5,Ad2.6,Ad2.7,Ad2.8,Ad2.9
AEMK02000425.1	150292	153698	19	808.431166	111	Ad2.1,Ad2.10,Ad2.11,Ad2.12,Ad2.13,Ad2.14,Ad2.15,Ad2.19,Ad2.2,Ad2.20,Ad2.21,Ad2.22,Ad2.24,Ad2.4,Ad2.5,Ad2.6,Ad2.7,Ad2.8,Ad2.9
AEMK02000425.1	158984	159920	8	438.4518011	116	Ad2.10,Ad2.11,Ad2.12,Ad2.13,Ad2.14,Ad2.19,Ad2.20,Ad2.21
AEMK02000425.1	159977	160972	9	486.7762079	103	Ad2.10,Ad2.11,Ad2.12,Ad2.14,Ad2.15,Ad2.19,Ad2.20,Ad2.21,Ad2.8
AEMK02000426.1	5422	5582	3	228.8658903	79	Ad2.3,Ad2.5,Ad2.6
AEMK02000427.1	23330	23735	9	404.4632601	108	Ad2.1,Ad2.13,Ad2.16,Ad2.17,Ad2.22,Ad2.23,Ad2.3,Ad2.4,Ad2.6
AEMK02000432.1	131	16767	24	51314.75505	14932	Ad2.1,Ad2.10,Ad2.11,Ad2.12,Ad2.13,Ad2.14,Ad2.15,Ad2.16,Ad2.17,Ad2.18,Ad2.19,Ad2.2,Ad2.20,Ad2.21,Ad2.22,Ad2.23,Ad2.24,Ad2.3,Ad2.4,Ad2.5,Ad2.6,Ad2.7,Ad2.8,Ad2.9
AEMK02000435.1	28406	29622	5	298.883963	304	Ad2.12,Ad2.19,Ad2.21,Ad2.3,Ad2.4
AEMK02000437.1	47966	48807	19	720.3068149	148	Ad2.1,Ad2.10,Ad2.13,Ad2.14,Ad2.16,Ad2.17,Ad2.18,Ad2.19,Ad2.2,Ad2.22,Ad2.23,Ad2.24,Ad2.3,Ad2.4,Ad2.5,Ad2.6,Ad2.7,Ad2.8,Ad2.9
AEMK02000444.1	36786	39230	15	565.4348644	1048	Ad2.1,Ad2.10,Ad2.11,Ad2.12,Ad2.13,Ad2.14,Ad2.15,Ad2.19,Ad2.2,Ad2.20,Ad2.21,Ad2.4,Ad2.5,Ad2.6,Ad2.7
AEMK02000444.1	48638	49861	4	328.4087638	514	Ad2.11,Ad2.19,Ad2.21,Ad2.7
AEMK02000444.1	92276	93074	5	385.9901704	514	Ad2.11,Ad2.12,Ad2.19,Ad2.20,Ad2.21
AEMK02000444.1	113749	114706	7	241.8447746	113	Ad2.11,Ad2.12,Ad2.14,Ad2.19,Ad2.20,Ad2.21,Ad2.7
AEMK02000444.1	136510	136943	3	290.7086947	244	Ad2.11,Ad2.12,Ad2.19
AEMK02000445.1	34791	35432	6	298.3729097	110	Ad2.11,Ad2.12,Ad2.14,Ad2.19,Ad2.20,Ad2.5
AEMK02000449.1	99	928	24	2602.274246	277	Ad2.1,Ad2.10,Ad2.11,Ad2.12,Ad2.13,Ad2.14,Ad2.15,Ad2.16,Ad2.17,Ad2.18,Ad2.19,Ad2.2,Ad2.20,Ad2.21,Ad2.22,Ad2.23,Ad2.24,Ad2.3,Ad2.4,Ad2.5,Ad2.6,Ad2.7,Ad2.8,Ad2.9
AEMK02000449.1	1948	2452	24	1654.891851	374	Ad2.1,Ad2.10,Ad2.11,Ad2.12,Ad2.13,Ad2.14,Ad2.15,Ad2.16,Ad2.17,Ad2.18,Ad2.19,Ad2.2,Ad2.20,Ad2.21,Ad2.22,Ad2.23,Ad2.24,Ad2.3,Ad2.4,Ad2.5,Ad2.6,Ad2.7,Ad2.8,Ad2.9
AEMK02000449.1	558331	559190	11	261.0576795	138	Ad2.12,Ad2.15,Ad2.19,Ad2.2,Ad2.21,Ad2.22,Ad2.23,Ad2.3,Ad2.4,Ad2.8,Ad2.9
AEMK02000449.1	850855	851723	15	353.2299245	442	Ad2.1,Ad2.12,Ad2.13,Ad2.14,Ad2.15,Ad2.18,Ad2.19,Ad2.2,Ad2.20,Ad2.21,Ad2.5,Ad2.6,Ad2.7,Ad2.8,Ad2.9
AEMK02000451.1	14458	16131	7	773.1965618	80	Ad2.1,Ad2.10,Ad2.12,Ad2.18,Ad2.19,Ad2.4,Ad2.5
AEMK02000451.1	53668	53983	15	272.9152536	112	Ad2.11,Ad2.12,Ad2.13,Ad2.14,Ad2.15,Ad2.17,Ad2.19,Ad2.2,Ad2.20,Ad2.21,Ad2.3,Ad2.4,Ad2.6,Ad2.7,Ad2.9
AEMK02000451.1	107716	138742	24	66456.60989	2622	Ad2.1,Ad2.10,Ad2.11,Ad2.12,Ad2.13,Ad2.14,Ad2.15,Ad2.16,Ad2.17,Ad2.18,Ad2.19,Ad2.2,Ad2.20,Ad2.21,Ad2.22,Ad2.23,Ad2.24,Ad2.3,Ad2.4,Ad2.5,Ad2.6,Ad2.7,Ad2.8,Ad2.9
AEMK02000451.1	138881	162303	24	10128.60566	1109	Ad2.1,Ad2.10,Ad2.11,Ad2.12,Ad2.13,Ad2.14,Ad2.15,Ad2.16,Ad2.17,Ad2.18,Ad2.19,Ad2.2,Ad2.20,Ad2.21,Ad2.22,Ad2.23,Ad2.24,Ad2.3,Ad2.4,Ad2.5,Ad2.6,Ad2.7,Ad2.8,Ad2.9
AEMK02000451.1	180673	181855	17	694.5186193	165	Ad2.1,Ad2.13,Ad2.14,Ad2.16,Ad2.17,Ad2.18,Ad2.19,Ad2.20,Ad2.22,Ad2.23,Ad2.24,Ad2.3,Ad2.4,Ad2.5,Ad2.6,Ad2.7,Ad2.8
AEMK02000451.1	218358	219289	7	273.3225037	102	Ad2.1,Ad2.16,Ad2.17,Ad2.22,Ad2.24,Ad2.4,Ad2.6
AEMK02000452.1	659947	660767	8	345.3015824	105	Ad2.1,Ad2.13,Ad2.16,Ad2.17,Ad2.22,Ad2.24,Ad2.4,Ad2.6
AEMK02000452.1	808232	808871	18	529.4816064	110	Ad2.1,Ad2.10,Ad2.11,Ad2.13,Ad2.16,Ad2.17,Ad2.18,Ad2.2,Ad2.20,Ad2.22,Ad2.23,Ad2.24,Ad2.3,Ad2.4,Ad2.5,Ad2.6,Ad2.7,Ad2.8
AEMK02000452.1	820739	821917	9	329.1314511	120	Ad2.1,Ad2.16,Ad2.17,Ad2.18,Ad2.22,Ad2.24,Ad2.4,Ad2.6,Ad2.7
AEMK02000452.1	828658	829010	6	339.2043785	118	Ad2.16,Ad2.17,Ad2.22,Ad2.4,Ad2.6,Ad2.8
AEMK02000452.1	921877	923036	10	440.9493637	138	Ad2.1,Ad2.16,Ad2.17,Ad2.18,Ad2.22,Ad2.24,Ad2.3,Ad2.4,Ad2.6,Ad2.7
AEMK02000452.1	977896	978804	9	348.9456532	151	Ad2.1,Ad2.16,Ad2.17,Ad2.22,Ad2.23,Ad2.24,Ad2.3,Ad2.4,Ad2.6
AEMK02000452.1	1098929	1099322	6	296.9350433	116	Ad2.1,Ad2.16,Ad2.17,Ad2.22,Ad2.4,Ad2.6
AEMK02000452.1	1153039	1153794	13	365.6782848	121	Ad2.1,Ad2.13,Ad2.16,Ad2.17,Ad2.18,Ad2.22,Ad2.23,Ad2.24,Ad2.3,Ad2.4,Ad2.5,Ad2.6,Ad2.8
AEMK02000452.1	1263595	1264548	8	307.034773	117	Ad2.1,Ad2.16,Ad2.17,Ad2.22,Ad2.24,Ad2.3,Ad2.4,Ad2.6
AEMK02000452.1	1296384	1296948	3	288.1261903	130	Ad2.16,Ad2.17,Ad2.22
AEMK02000452.1	1330420	1331188	18	541.4730352	200	Ad2.1,Ad2.10,Ad2.13,Ad2.16,Ad2.17,Ad2.18,Ad2.2,Ad2.20,Ad2.22,Ad2.23,Ad2.24,Ad2.3,Ad2.4,Ad2.5,Ad2.6,Ad2.7,Ad2.8,Ad2.9
AEMK02000452.1	1751650	1753138	16	511.4661657	112	Ad2.1,Ad2.10,Ad2.13,Ad2.14,Ad2.16,Ad2.17,Ad2.18,Ad2.22,Ad2.23,Ad2.24,Ad2.3,Ad2.4,Ad2.5,Ad2.6,Ad2.7,Ad2.8
AEMK02000452.1	1776255	1779632	6	459.4912187	112	Ad2.1,Ad2.14,Ad2.16,Ad2.22,Ad2.5,Ad2.6
AEMK02000452.1	1855316	1856104	13	455.9714215	112	Ad2.1,Ad2.13,Ad2.16,Ad2.17,Ad2.18,Ad2.22,Ad2.23,Ad2.24,Ad2.3,Ad2.4,Ad2.5,Ad2.6,Ad2.8
AEMK02000452.1	1900568	1902347	20	657.5032859	142	Ad2.1,Ad2.10,Ad2.11,Ad2.13,Ad2.14,Ad2.16,Ad2.17,Ad2.18,Ad2.2,Ad2.20,Ad2.22,Ad2.23,Ad2.24,Ad2.3,Ad2.4,Ad2.5,Ad2.6,Ad2.7,Ad2.8,Ad2.9
AEMK02000452.1	1941573	1942552	12	373.8713735	101	Ad2.1,Ad2.13,Ad2.16,Ad2.17,Ad2.18,Ad2.22,Ad2.23,Ad2.24,Ad2.3,Ad2.4,Ad2.6,Ad2.8
AEMK02000452.1	2079225	2079699	3	222.4680223	122	Ad2.22,Ad2.4,Ad2.6
AEMK02000452.1	2153015	2154033	3	380.459839	129	Ad2.1,Ad2.16,Ad2.17
AEMK02000452.1	2228722	2230078	22	875.792561	120	Ad2.1,Ad2.10,Ad2.11,Ad2.13,Ad2.14,Ad2.15,Ad2.16,Ad2.17,Ad2.18,Ad2.19,Ad2.2,Ad2.20,Ad2.22,Ad2.23,Ad2.24,Ad2.3,Ad2.4,Ad2.5,Ad2.6,Ad2.7,Ad2.8,Ad2.9
AEMK02000452.1	2330871	2332105	8	427.572235	125	Ad2.1,Ad2.16,Ad2.17,Ad2.22,Ad2.23,Ad2.24,Ad2.4,Ad2.6
AEMK02000452.1	3007595	3009836	6	678.5893446	1599	Ad2.16,Ad2.17,Ad2.22,Ad2.23,Ad2.3,Ad2.4
AEMK02000452.1	3012375	3016487	4	642.9170955	288	Ad2.16,Ad2.22,Ad2.23,Ad2.4
AEMK02000452.1	3028886	3030665	21	636.3834937	119	Ad2.1,Ad2.10,Ad2.11,Ad2.13,Ad2.14,Ad2.16,Ad2.17,Ad2.18,Ad2.19,Ad2.2,Ad2.20,Ad2.22,Ad2.23,Ad2.24,Ad2.3,Ad2.4,Ad2.5,Ad2.6,Ad2.7,Ad2.8,Ad2.9
AEMK02000452.1	3065938	3066776	3	309.357422	181	Ad2.16,Ad2.17,Ad2.22
AEMK02000452.1	3076977	3077657	3	284.3635457	139	Ad2.1,Ad2.17,Ad2.24
AEMK02000452.1	3150608	3156791	11	827.6207373	110	Ad2.10,Ad2.11,Ad2.12,Ad2.13,Ad2.14,Ad2.15,Ad2.17,Ad2.19,Ad2.20,Ad2.5,Ad2.6
AEMK02000452.1	3174499	3175384	6	289.3664575	106	Ad2.1,Ad2.16,Ad2.22,Ad2.24,Ad2.4,Ad2.6
AEMK02000452.1	3179672	3180630	10	323.1278184	110	Ad2.1,Ad2.13,Ad2.16,Ad2.17,Ad2.19,Ad2.22,Ad2.24,Ad2.4,Ad2.5,Ad2.6
AEMK02000452.1	3195783	3196547	13	473.7675441	121	Ad2.1,Ad2.16,Ad2.17,Ad2.18,Ad2.22,Ad2.23,Ad2.24,Ad2.3,Ad2.4,Ad2.5,Ad2.6,Ad2.7,Ad2.8
AEMK02000452.1	3237796	3238514	4	349.0125198	132	Ad2.1,Ad2.17,Ad2.22,Ad2.6
AEMK02000452.1	3284577	3285566	3	294.7542113	222	Ad2.17,Ad2.22,Ad2.4
AEMK02000452.1	3306329	3307002	7	273.2530059	116	Ad2.1,Ad2.16,Ad2.17,Ad2.22,Ad2.3,Ad2.4,Ad2.6
AEMK02000452.1	3331077	3332274	6	421.1793517	148	Ad2.1,Ad2.16,Ad2.17,Ad2.22,Ad2.4,Ad2.6
AEMK02000452.1	3369372	3370375	11	527.7962314	118	Ad2.1,Ad2.16,Ad2.17,Ad2.18,Ad2.20,Ad2.22,Ad2.23,Ad2.24,Ad2.3,Ad2.4,Ad2.6
AEMK02000452.1	3381133	3382533	11	438.207815	103	Ad2.13,Ad2.16,Ad2.17,Ad2.22,Ad2.23,Ad2.24,Ad2.3,Ad2.4,Ad2.6,Ad2.7,Ad2.8
AEMK02000452.1	3389734	3390141	3	290.7206267	119	Ad2.17,Ad2.22,Ad2.4
AEMK02000452.1	3439138	3440045	6	351.6381505	211	Ad2.1,Ad2.16,Ad2.17,Ad2.22,Ad2.4,Ad2.6
AEMK02000452.1	3460243	3461304	5	290.4973816	107	Ad2.1,Ad2.16,Ad2.17,Ad2.22,Ad2.4
AEMK02000452.1	3463629	3464050	3	294.4377747	139	Ad2.17,Ad2.22,Ad2.4
AEMK02000452.1	3498797	3499631	4	239.201008	159	Ad2.1,Ad2.17,Ad2.22,Ad2.6
AEMK02000452.1	3504798	3506656	6	398.5251158	1199	Ad2.1,Ad2.16,Ad2.17,Ad2.22,Ad2.23,Ad2.4
AEMK02000452.1	3514955	3516829	23	815.375326	241	Ad2.1,Ad2.10,Ad2.11,Ad2.13,Ad2.14,Ad2.15,Ad2.16,Ad2.17,Ad2.18,Ad2.19,Ad2.2,Ad2.20,Ad2.21,Ad2.22,Ad2.23,Ad2.24,Ad2.3,Ad2.4,Ad2.5,Ad2.6,Ad2.7,Ad2.8,Ad2.9
AEMK02000452.1	3579222	3579580	5	317.6626252	113	Ad2.16,Ad2.20,Ad2.22,Ad2.23,Ad2.5
AEMK02000452.1	3768613	3770629	8	363.4509888	106	Ad2.10,Ad2.12,Ad2.16,Ad2.17,Ad2.19,Ad2.22,Ad2.23,Ad2.24
AEMK02000454.1	387	1547	24	2469.074493	925	Ad2.1,Ad2.10,Ad2.11,Ad2.12,Ad2.13,Ad2.14,Ad2.15,Ad2.16,Ad2.17,Ad2.18,Ad2.19,Ad2.2,Ad2.20,Ad2.21,Ad2.22,Ad2.23,Ad2.24,Ad2.3,Ad2.4,Ad2.5,Ad2.6,Ad2.7,Ad2.8,Ad2.9
AEMK02000454.1	1806	25040	24	78416.66862	1821	Ad2.1,Ad2.10,Ad2.11,Ad2.12,Ad2.13,Ad2.14,Ad2.15,Ad2.16,Ad2.17,Ad2.18,Ad2.19,Ad2.2,Ad2.20,Ad2.21,Ad2.22,Ad2.23,Ad2.24,Ad2.3,Ad2.4,Ad2.5,Ad2.6,Ad2.7,Ad2.8,Ad2.9
AEMK02000461.1	1350	2493	5	332.7970608	117	Ad2.11,Ad2.19,Ad2.20,Ad2.21,Ad2.5
AEMK02000461.1	10201	10928	3	279.6161093	183	Ad2.11,Ad2.19,Ad2.21
AEMK02000461.1	12958	13654	4	291.2932015	151	Ad2.19,Ad2.20,Ad2.21,Ad2.4
AEMK02000461.1	13802	16360	18	758.3818223	1090	Ad2.1,Ad2.10,Ad2.11,Ad2.12,Ad2.13,Ad2.14,Ad2.15,Ad2.19,Ad2.2,Ad2.20,Ad2.21,Ad2.22,Ad2.24,Ad2.4,Ad2.5,Ad2.6,Ad2.7,Ad2.8
AEMK02000461.1	17384	17714	4	270.5383835	120	Ad2.11,Ad2.12,Ad2.19,Ad2.20
AEMK02000461.1	22601	23970	13	439.7900015	88	Ad2.11,Ad2.12,Ad2.13,Ad2.14,Ad2.15,Ad2.19,Ad2.20,Ad2.21,Ad2.24,Ad2.4,Ad2.6,Ad2.7,Ad2.8
AEMK02000461.1	25487	26492	4	398.9810332	347	Ad2.11,Ad2.12,Ad2.19,Ad2.21
AEMK02000461.1	31137	33210	11	500.5951463	1046	Ad2.1,Ad2.11,Ad2.12,Ad2.13,Ad2.14,Ad2.15,Ad2.19,Ad2.20,Ad2.21,Ad2.4,Ad2.7
AEMK02000461.1	34364	34619	4	228.5342865	108	Ad2.11,Ad2.12,Ad2.14,Ad2.21
AEMK02000461.1	34798	36775	5	289.5483626	101	Ad2.11,Ad2.19,Ad2.20,Ad2.21,Ad2.5
AEMK02000461.1	37153	39478	17	552.832883	98	Ad2.1,Ad2.10,Ad2.11,Ad2.12,Ad2.13,Ad2.14,Ad2.15,Ad2.19,Ad2.2,Ad2.20,Ad2.21,Ad2.24,Ad2.4,Ad2.5,Ad2.6,Ad2.7,Ad2.8
AEMK02000461.1	44249	45224	5	370.6914002	113	Ad2.11,Ad2.19,Ad2.20,Ad2.21,Ad2.5
AEMK02000465.1	589777	590845	7	281.3193991	201	Ad2.10,Ad2.11,Ad2.12,Ad2.19,Ad2.20,Ad2.4,Ad2.9
AEMK02000465.1	602019	602189	23	289.8852771	62	Ad2.1,Ad2.10,Ad2.11,Ad2.12,Ad2.13,Ad2.14,Ad2.15,Ad2.16,Ad2.17,Ad2.18,Ad2.19,Ad2.2,Ad2.20,Ad2.21,Ad2.22,Ad2.23,Ad2.3,Ad2.4,Ad2.5,Ad2.6,Ad2.7,Ad2.8,Ad2.9
AEMK02000465.1	604900	605060	8	232.3307512	88	Ad2.1,Ad2.10,Ad2.12,Ad2.14,Ad2.17,Ad2.22,Ad2.3,Ad2.6
AEMK02000469.1	78	2201	5	938.4923706	1406	Ad2.12,Ad2.13,Ad2.3,Ad2.4,Ad2.6
AEMK02000469.1	2323	3334	3	375.480947	397	Ad2.12,Ad2.13,Ad2.3
AEMK02000469.1	31330	32531	5	501.8038634	187	Ad2.12,Ad2.13,Ad2.3,Ad2.4,Ad2.6
AEMK02000469.1	32644	34727	6	573.7094183	1319	Ad2.12,Ad2.13,Ad2.19,Ad2.3,Ad2.4,Ad2.6
AEMK02000472.1	17514	18607	3	326.6934917	117	Ad2.11,Ad2.21,Ad2.7
AEMK02000472.1	18760	19426	4	231.542431	74	Ad2.21,Ad2.23,Ad2.3,Ad2.4
AEMK02000472.1	21281	25438	24	667.4089315	394	Ad2.1,Ad2.10,Ad2.11,Ad2.12,Ad2.13,Ad2.14,Ad2.15,Ad2.16,Ad2.17,Ad2.18,Ad2.19,Ad2.2,Ad2.20,Ad2.21,Ad2.22,Ad2.23,Ad2.24,Ad2.3,Ad2.4,Ad2.5,Ad2.6,Ad2.7,Ad2.8,Ad2.9
AEMK02000472.1	25558	26544	15	319.9013977	72	Ad2.10,Ad2.11,Ad2.12,Ad2.13,Ad2.15,Ad2.18,Ad2.19,Ad2.2,Ad2.21,Ad2.23,Ad2.24,Ad2.5,Ad2.7,Ad2.8,Ad2.9
AEMK02000472.1	26956	48156	24	34118.41625	14238	Ad2.1,Ad2.10,Ad2.11,Ad2.12,Ad2.13,Ad2.14,Ad2.15,Ad2.16,Ad2.17,Ad2.18,Ad2.19,Ad2.2,Ad2.20,Ad2.21,Ad2.22,Ad2.23,Ad2.24,Ad2.3,Ad2.4,Ad2.5,Ad2.6,Ad2.7,Ad2.8,Ad2.9
AEMK02000472.1	48600	70906	24	65181.18479	507	Ad2.1,Ad2.10,Ad2.11,Ad2.12,Ad2.13,Ad2.14,Ad2.15,Ad2.16,Ad2.17,Ad2.18,Ad2.19,Ad2.2,Ad2.20,Ad2.21,Ad2.22,Ad2.23,Ad2.24,Ad2.3,Ad2.4,Ad2.5,Ad2.6,Ad2.7,Ad2.8,Ad2.9
AEMK02000472.1	71192	73373	20	424.5510189	1268	Ad2.1,Ad2.10,Ad2.11,Ad2.12,Ad2.13,Ad2.14,Ad2.15,Ad2.16,Ad2.18,Ad2.19,Ad2.2,Ad2.21,Ad2.23,Ad2.24,Ad2.3,Ad2.4,Ad2.5,Ad2.6,Ad2.7,Ad2.8
AEMK02000472.1	74851	79812	24	2214.431977	1738	Ad2.1,Ad2.10,Ad2.11,Ad2.12,Ad2.13,Ad2.14,Ad2.15,Ad2.16,Ad2.17,Ad2.18,Ad2.19,Ad2.2,Ad2.20,Ad2.21,Ad2.22,Ad2.23,Ad2.24,Ad2.3,Ad2.4,Ad2.5,Ad2.6,Ad2.7,Ad2.8,Ad2.9
AEMK02000472.1	87695	91429	24	2039.674984	132	Ad2.1,Ad2.10,Ad2.11,Ad2.12,Ad2.13,Ad2.14,Ad2.15,Ad2.16,Ad2.17,Ad2.18,Ad2.19,Ad2.2,Ad2.20,Ad2.21,Ad2.22,Ad2.23,Ad2.24,Ad2.3,Ad2.4,Ad2.5,Ad2.6,Ad2.7,Ad2.8,Ad2.9
AEMK02000477.1	54625	55204	5	220.1474152	109	Ad2.14,Ad2.19,Ad2.20,Ad2.21,Ad2.5
AEMK02000477.1	67813	68986	6	350.5609793	100	Ad2.11,Ad2.13,Ad2.14,Ad2.19,Ad2.20,Ad2.21
AEMK02000477.1	80061	84400	15	1371.745351	1027	Ad2.1,Ad2.11,Ad2.12,Ad2.13,Ad2.14,Ad2.15,Ad2.16,Ad2.17,Ad2.19,Ad2.20,Ad2.21,Ad2.5,Ad2.6,Ad2.7,Ad2.9
AEMK02000480.1	33618	51618	24	2624.864863	120	Ad2.1,Ad2.10,Ad2.11,Ad2.12,Ad2.13,Ad2.14,Ad2.15,Ad2.16,Ad2.17,Ad2.18,Ad2.19,Ad2.2,Ad2.20,Ad2.21,Ad2.22,Ad2.23,Ad2.24,Ad2.3,Ad2.4,Ad2.5,Ad2.6,Ad2.7,Ad2.8,Ad2.9
AEMK02000483.1	37976	39264	6	588.4053855	1064	Ad2.11,Ad2.12,Ad2.14,Ad2.19,Ad2.20,Ad2.5
AEMK02000485.1	26	353	12	326.9641457	68	Ad2.10,Ad2.11,Ad2.14,Ad2.15,Ad2.16,Ad2.19,Ad2.20,Ad2.21,Ad2.22,Ad2.23,Ad2.24,Ad2.5
AEMK02000485.1	1082	1236	12	319.4550501	72	Ad2.10,Ad2.14,Ad2.15,Ad2.16,Ad2.18,Ad2.19,Ad2.20,Ad2.21,Ad2.23,Ad2.24,Ad2.5,Ad2.9
AEMK02000485.1	3031	3300	3	284.473923	195	Ad2.10,Ad2.19,Ad2.9
AEMK02000485.1	7341	10080	24	1355.90275	447	Ad2.1,Ad2.10,Ad2.11,Ad2.12,Ad2.13,Ad2.14,Ad2.15,Ad2.16,Ad2.17,Ad2.18,Ad2.19,Ad2.2,Ad2.20,Ad2.21,Ad2.22,Ad2.23,Ad2.24,Ad2.3,Ad2.4,Ad2.5,Ad2.6,Ad2.7,Ad2.8,Ad2.9
AEMK02000485.1	10193	13930	24	792.2062827	114	Ad2.1,Ad2.10,Ad2.11,Ad2.12,Ad2.13,Ad2.14,Ad2.15,Ad2.16,Ad2.17,Ad2.18,Ad2.19,Ad2.2,Ad2.20,Ad2.21,Ad2.22,Ad2.23,Ad2.24,Ad2.3,Ad2.4,Ad2.5,Ad2.6,Ad2.7,Ad2.8,Ad2.9
AEMK02000485.1	14150	22389	24	924.3021901	123	Ad2.1,Ad2.10,Ad2.11,Ad2.12,Ad2.13,Ad2.14,Ad2.15,Ad2.16,Ad2.17,Ad2.18,Ad2.19,Ad2.2,Ad2.20,Ad2.21,Ad2.22,Ad2.23,Ad2.24,Ad2.3,Ad2.4,Ad2.5,Ad2.6,Ad2.7,Ad2.8,Ad2.9
AEMK02000485.1	22527	23446	24	622.9333732	113	Ad2.1,Ad2.10,Ad2.11,Ad2.12,Ad2.13,Ad2.14,Ad2.15,Ad2.16,Ad2.17,Ad2.18,Ad2.19,Ad2.2,Ad2.20,Ad2.21,Ad2.22,Ad2.23,Ad2.24,Ad2.3,Ad2.4,Ad2.5,Ad2.6,Ad2.7,Ad2.8,Ad2.9
AEMK02000485.1	23577	25388	15	340.8584029	107	Ad2.10,Ad2.11,Ad2.12,Ad2.14,Ad2.15,Ad2.16,Ad2.17,Ad2.18,Ad2.19,Ad2.20,Ad2.21,Ad2.22,Ad2.23,Ad2.24,Ad2.9
AEMK02000485.1	25474	25969	11	351.5182342	107	Ad2.10,Ad2.11,Ad2.12,Ad2.16,Ad2.18,Ad2.19,Ad2.20,Ad2.22,Ad2.4,Ad2.5,Ad2.9
AEMK02000485.1	26127	26735	18	453.9681626	109	Ad2.10,Ad2.11,Ad2.12,Ad2.13,Ad2.14,Ad2.15,Ad2.16,Ad2.17,Ad2.18,Ad2.19,Ad2.20,Ad2.21,Ad2.22,Ad2.24,Ad2.3,Ad2.5,Ad2.7,Ad2.9
AEMK02000485.1	26954	27279	5	337.2609922	101	Ad2.10,Ad2.11,Ad2.12,Ad2.16,Ad2.19
AEMK02000485.1	28565	30437	9	442.9537021	123	Ad2.10,Ad2.14,Ad2.18,Ad2.19,Ad2.20,Ad2.21,Ad2.22,Ad2.5,Ad2.9
AEMK02000485.1	30489	31997	10	434.4951122	123	Ad2.10,Ad2.11,Ad2.12,Ad2.14,Ad2.19,Ad2.20,Ad2.21,Ad2.22,Ad2.5,Ad2.9
AEMK02000485.1	32833	33809	13	474.8065502	112	Ad2.10,Ad2.11,Ad2.12,Ad2.14,Ad2.16,Ad2.18,Ad2.19,Ad2.20,Ad2.21,Ad2.22,Ad2.24,Ad2.5,Ad2.9
AEMK02000485.1	38951	40143	24	886.6294619	133	Ad2.1,Ad2.10,Ad2.11,Ad2.12,Ad2.13,Ad2.14,Ad2.15,Ad2.16,Ad2.17,Ad2.18,Ad2.19,Ad2.2,Ad2.20,Ad2.21,Ad2.22,Ad2.23,Ad2.24,Ad2.3,Ad2.4,Ad2.5,Ad2.6,Ad2.7,Ad2.8,Ad2.9
AEMK02000485.1	40249	41071	23	465.211128	126	Ad2.1,Ad2.10,Ad2.11,Ad2.12,Ad2.13,Ad2.14,Ad2.15,Ad2.16,Ad2.17,Ad2.18,Ad2.19,Ad2.2,Ad2.20,Ad2.21,Ad2.22,Ad2.24,Ad2.3,Ad2.4,Ad2.5,Ad2.6,Ad2.7,Ad2.8,Ad2.9
AEMK02000485.1	41266	43582	23	510.6263002	254	Ad2.1,Ad2.10,Ad2.11,Ad2.12,Ad2.13,Ad2.14,Ad2.15,Ad2.16,Ad2.17,Ad2.18,Ad2.19,Ad2.2,Ad2.20,Ad2.21,Ad2.22,Ad2.23,Ad2.24,Ad2.3,Ad2.4,Ad2.5,Ad2.7,Ad2.8,Ad2.9
AEMK02000485.1	43705	45533	19	773.1777626	118	Ad2.1,Ad2.10,Ad2.11,Ad2.12,Ad2.13,Ad2.14,Ad2.15,Ad2.16,Ad2.17,Ad2.18,Ad2.19,Ad2.20,Ad2.21,Ad2.22,Ad2.24,Ad2.5,Ad2.7,Ad2.8,Ad2.9
AEMK02000485.1	45629	46831	19	513.8939515	242	Ad2.1,Ad2.10,Ad2.11,Ad2.12,Ad2.13,Ad2.14,Ad2.15,Ad2.16,Ad2.17,Ad2.18,Ad2.19,Ad2.20,Ad2.21,Ad2.22,Ad2.23,Ad2.3,Ad2.4,Ad2.5,Ad2.9
AEMK02000485.1	46938	47545	6	434.9715525	108	Ad2.10,Ad2.14,Ad2.19,Ad2.20,Ad2.22,Ad2.5
AEMK02000485.1	47676	53304	24	782.5077987	119	Ad2.1,Ad2.10,Ad2.11,Ad2.12,Ad2.13,Ad2.14,Ad2.15,Ad2.16,Ad2.17,Ad2.18,Ad2.19,Ad2.2,Ad2.20,Ad2.21,Ad2.22,Ad2.23,Ad2.24,Ad2.3,Ad2.4,Ad2.5,Ad2.6,Ad2.7,Ad2.8,Ad2.9
AEMK02000485.1	53422	53902	14	414.6749594	104	Ad2.10,Ad2.11,Ad2.12,Ad2.13,Ad2.14,Ad2.15,Ad2.16,Ad2.18,Ad2.19,Ad2.20,Ad2.21,Ad2.24,Ad2.5,Ad2.9
AEMK02000485.1	54276	63486	24	843.6467689	303	Ad2.1,Ad2.10,Ad2.11,Ad2.12,Ad2.13,Ad2.14,Ad2.15,Ad2.16,Ad2.17,Ad2.18,Ad2.19,Ad2.2,Ad2.20,Ad2.21,Ad2.22,Ad2.23,Ad2.24,Ad2.3,Ad2.4,Ad2.5,Ad2.6,Ad2.7,Ad2.8,Ad2.9
AEMK02000485.1	63589	63892	4	282.8942375	148	Ad2.11,Ad2.19,Ad2.20,Ad2.9
AEMK02000485.1	64028	66077	24	740.6418386	119	Ad2.1,Ad2.10,Ad2.11,Ad2.12,Ad2.13,Ad2.14,Ad2.15,Ad2.16,Ad2.17,Ad2.18,Ad2.19,Ad2.2,Ad2.20,Ad2.21,Ad2.22,Ad2.23,Ad2.24,Ad2.3,Ad2.4,Ad2.5,Ad2.6,Ad2.7,Ad2.8,Ad2.9
AEMK02000485.1	126466	127237	3	535.9038597	266	Ad2.19,Ad2.20,Ad2.21
AEMK02000487.1	22289	23963	4	634.0757448	104	Ad2.10,Ad2.19,Ad2.20,Ad2.22
AEMK02000489.1	28	51932	24	93402.70489	8843	Ad2.1,Ad2.10,Ad2.11,Ad2.12,Ad2.13,Ad2.14,Ad2.15,Ad2.16,Ad2.17,Ad2.18,Ad2.19,Ad2.2,Ad2.20,Ad2.21,Ad2.22,Ad2.23,Ad2.24,Ad2.3,Ad2.4,Ad2.5,Ad2.6,Ad2.7,Ad2.8,Ad2.9
AEMK02000495.1	77170	80256	24	672.2697326	102	Ad2.1,Ad2.10,Ad2.11,Ad2.12,Ad2.13,Ad2.14,Ad2.15,Ad2.16,Ad2.17,Ad2.18,Ad2.19,Ad2.2,Ad2.20,Ad2.21,Ad2.22,Ad2.23,Ad2.24,Ad2.3,Ad2.4,Ad2.5,Ad2.6,Ad2.7,Ad2.8,Ad2.9
AEMK02000495.1	80323	116070	24	41575.31862	4952	Ad2.1,Ad2.10,Ad2.11,Ad2.12,Ad2.13,Ad2.14,Ad2.15,Ad2.16,Ad2.17,Ad2.18,Ad2.19,Ad2.2,Ad2.20,Ad2.21,Ad2.22,Ad2.23,Ad2.24,Ad2.3,Ad2.4,Ad2.5,Ad2.6,Ad2.7,Ad2.8,Ad2.9
AEMK02000495.1	116262	117219	24	659.8419689	242	Ad2.1,Ad2.10,Ad2.11,Ad2.12,Ad2.13,Ad2.14,Ad2.15,Ad2.16,Ad2.17,Ad2.18,Ad2.19,Ad2.2,Ad2.20,Ad2.21,Ad2.22,Ad2.23,Ad2.24,Ad2.3,Ad2.4,Ad2.5,Ad2.6,Ad2.7,Ad2.8,Ad2.9
AEMK02000495.1	117679	154420	24	11175.08352	120	Ad2.1,Ad2.10,Ad2.11,Ad2.12,Ad2.13,Ad2.14,Ad2.15,Ad2.16,Ad2.17,Ad2.18,Ad2.19,Ad2.2,Ad2.20,Ad2.21,Ad2.22,Ad2.23,Ad2.24,Ad2.3,Ad2.4,Ad2.5,Ad2.6,Ad2.7,Ad2.8,Ad2.9
AEMK02000495.1	156617	156872	24	297.2129491	120	Ad2.1,Ad2.10,Ad2.11,Ad2.12,Ad2.13,Ad2.14,Ad2.15,Ad2.16,Ad2.17,Ad2.18,Ad2.19,Ad2.2,Ad2.20,Ad2.21,Ad2.22,Ad2.23,Ad2.24,Ad2.3,Ad2.4,Ad2.5,Ad2.6,Ad2.7,Ad2.8,Ad2.9
AEMK02000495.1	157856	185263	24	5291.604834	107	Ad2.1,Ad2.10,Ad2.11,Ad2.12,Ad2.13,Ad2.14,Ad2.15,Ad2.16,Ad2.17,Ad2.18,Ad2.19,Ad2.2,Ad2.20,Ad2.21,Ad2.22,Ad2.23,Ad2.24,Ad2.3,Ad2.4,Ad2.5,Ad2.6,Ad2.7,Ad2.8,Ad2.9
AEMK02000496.1	132971	133265	3	212.3424123	135	Ad2.19,Ad2.20,Ad2.21
AEMK02000496.1	134233	134699	13	296.5869539	58	Ad2.10,Ad2.11,Ad2.12,Ad2.14,Ad2.16,Ad2.18,Ad2.19,Ad2.20,Ad2.21,Ad2.5,Ad2.7,Ad2.8,Ad2.9
AEMK02000496.1	137395	137551	4	253.8903163	112	Ad2.10,Ad2.14,Ad2.19,Ad2.20
AEMK02000496.1	139293	139942	22	292.091206	119	Ad2.10,Ad2.11,Ad2.12,Ad2.13,Ad2.14,Ad2.15,Ad2.16,Ad2.17,Ad2.18,Ad2.19,Ad2.2,Ad2.20,Ad2.21,Ad2.22,Ad2.23,Ad2.24,Ad2.3,Ad2.4,Ad2.5,Ad2.7,Ad2.8,Ad2.9
AEMK02000497.1	15127	16089	6	317.6005988	261	Ad2.10,Ad2.11,Ad2.12,Ad2.19,Ad2.21,Ad2.9
AEMK02000497.1	18052	18809	3	274.463725	327	Ad2.10,Ad2.21,Ad2.9
AEMK02000498.1	3044	3958	13	479.4786025	146	Ad2.1,Ad2.10,Ad2.11,Ad2.12,Ad2.13,Ad2.14,Ad2.15,Ad2.19,Ad2.20,Ad2.22,Ad2.4,Ad2.5,Ad2.6
AEMK02000499.1	2721	5116	24	1063.818469	129	Ad2.1,Ad2.10,Ad2.11,Ad2.12,Ad2.13,Ad2.14,Ad2.15,Ad2.16,Ad2.17,Ad2.18,Ad2.19,Ad2.2,Ad2.20,Ad2.21,Ad2.22,Ad2.23,Ad2.24,Ad2.3,Ad2.4,Ad2.5,Ad2.6,Ad2.7,Ad2.8,Ad2.9
AEMK02000499.1	5259	8576	24	4752.142636	127	Ad2.1,Ad2.10,Ad2.11,Ad2.12,Ad2.13,Ad2.14,Ad2.15,Ad2.16,Ad2.17,Ad2.18,Ad2.19,Ad2.2,Ad2.20,Ad2.21,Ad2.22,Ad2.23,Ad2.24,Ad2.3,Ad2.4,Ad2.5,Ad2.6,Ad2.7,Ad2.8,Ad2.9
AEMK02000499.1	8729	10151	19	1060.280451	1136	Ad2.1,Ad2.10,Ad2.11,Ad2.12,Ad2.13,Ad2.14,Ad2.15,Ad2.17,Ad2.19,Ad2.2,Ad2.20,Ad2.21,Ad2.22,Ad2.24,Ad2.4,Ad2.5,Ad2.6,Ad2.7,Ad2.8
AEMK02000499.1	10282	11134	18	583.0419319	251	Ad2.1,Ad2.10,Ad2.11,Ad2.12,Ad2.13,Ad2.14,Ad2.15,Ad2.17,Ad2.19,Ad2.20,Ad2.21,Ad2.22,Ad2.24,Ad2.4,Ad2.5,Ad2.6,Ad2.7,Ad2.8
AEMK02000499.1	14244	14539	3	224.1418403	114	Ad2.11,Ad2.14,Ad2.19
AEMK02000499.1	19993	23590	13	459.1105175	120	Ad2.10,Ad2.11,Ad2.12,Ad2.13,Ad2.14,Ad2.15,Ad2.19,Ad2.2,Ad2.20,Ad2.21,Ad2.5,Ad2.6,Ad2.7
AEMK02000499.1	24514	25526	14	365.5936934	188	Ad2.10,Ad2.11,Ad2.12,Ad2.13,Ad2.14,Ad2.15,Ad2.19,Ad2.2,Ad2.20,Ad2.21,Ad2.24,Ad2.4,Ad2.5,Ad2.7
AEMK02000499.1	25992	30807	20	2120.856334	448	Ad2.1,Ad2.10,Ad2.11,Ad2.12,Ad2.13,Ad2.14,Ad2.15,Ad2.17,Ad2.19,Ad2.2,Ad2.20,Ad2.21,Ad2.22,Ad2.24,Ad2.3,Ad2.4,Ad2.5,Ad2.6,Ad2.7,Ad2.8
AEMK02000506.1	52607	53776	17	572.9308956	119	Ad2.1,Ad2.10,Ad2.11,Ad2.12,Ad2.13,Ad2.14,Ad2.15,Ad2.19,Ad2.2,Ad2.20,Ad2.21,Ad2.24,Ad2.4,Ad2.5,Ad2.6,Ad2.7,Ad2.8
AEMK02000506.1	56426	57034	4	262.0814092	127	Ad2.11,Ad2.19,Ad2.21,Ad2.6
AEMK02000510.1	271114	271539	4	324.232418	112	Ad2.1,Ad2.22,Ad2.4,Ad2.6
AEMK02000510.1	304159	304895	13	469.9103182	111	Ad2.1,Ad2.13,Ad2.14,Ad2.16,Ad2.17,Ad2.2,Ad2.22,Ad2.3,Ad2.4,Ad2.5,Ad2.6,Ad2.7,Ad2.8
AEMK02000510.1	339596	340091	15	466.7523539	123	Ad2.1,Ad2.13,Ad2.16,Ad2.17,Ad2.18,Ad2.2,Ad2.22,Ad2.23,Ad2.24,Ad2.3,Ad2.4,Ad2.5,Ad2.6,Ad2.7,Ad2.8
AEMK02000510.1	357226	358225	15	426.6775003	102	Ad2.1,Ad2.10,Ad2.13,Ad2.16,Ad2.17,Ad2.18,Ad2.19,Ad2.22,Ad2.23,Ad2.24,Ad2.3,Ad2.4,Ad2.5,Ad2.6,Ad2.8
AEMK02000510.1	688827	689709	8	378.8994349	100	Ad2.1,Ad2.17,Ad2.22,Ad2.24,Ad2.4,Ad2.5,Ad2.6,Ad2.7
AEMK02000510.1	879889	881091	17	460.3969333	167	Ad2.1,Ad2.13,Ad2.16,Ad2.17,Ad2.18,Ad2.19,Ad2.2,Ad2.20,Ad2.22,Ad2.23,Ad2.24,Ad2.3,Ad2.4,Ad2.5,Ad2.6,Ad2.7,Ad2.8
AEMK02000515.1	10118	11167	6	292.1669438	125	Ad2.12,Ad2.14,Ad2.19,Ad2.20,Ad2.5,Ad2.6
AEMK02000523.1	1098	2227	4	251.7123603	121	Ad2.1,Ad2.10,Ad2.12,Ad2.19
AEMK02000523.1	5469	10862	22	2137.05159	104	Ad2.1,Ad2.10,Ad2.11,Ad2.12,Ad2.13,Ad2.14,Ad2.15,Ad2.16,Ad2.17,Ad2.18,Ad2.19,Ad2.2,Ad2.20,Ad2.21,Ad2.22,Ad2.23,Ad2.3,Ad2.4,Ad2.5,Ad2.6,Ad2.7,Ad2.9
AEMK02000523.1	12566	13158	3	299.3912453	219	Ad2.12,Ad2.14,Ad2.19
AEMK02000523.1	13847	15116	7	433.4452141	144	Ad2.1,Ad2.10,Ad2.11,Ad2.12,Ad2.14,Ad2.19,Ad2.5
AEMK02000523.1	15446	17209	5	283.079717	232	Ad2.10,Ad2.12,Ad2.14,Ad2.19,Ad2.21
AEMK02000523.1	20346	25039	24	2433.000987	1029	Ad2.1,Ad2.10,Ad2.11,Ad2.12,Ad2.13,Ad2.14,Ad2.15,Ad2.16,Ad2.17,Ad2.18,Ad2.19,Ad2.2,Ad2.20,Ad2.21,Ad2.22,Ad2.23,Ad2.24,Ad2.3,Ad2.4,Ad2.5,Ad2.6,Ad2.7,Ad2.8,Ad2.9
AEMK02000523.1	26182	26775	4	247.476425	115	Ad2.12,Ad2.14,Ad2.19,Ad2.5
AEMK02000523.1	27742	28795	7	399.9493233	115	Ad2.12,Ad2.14,Ad2.19,Ad2.20,Ad2.21,Ad2.5,Ad2.6
AEMK02000523.1	29293	30902	5	386.2675275	1231	Ad2.10,Ad2.12,Ad2.19,Ad2.4,Ad2.5
AEMK02000523.1	33978	39640	24	3712.837113	3851	Ad2.1,Ad2.10,Ad2.11,Ad2.12,Ad2.13,Ad2.14,Ad2.15,Ad2.16,Ad2.17,Ad2.18,Ad2.19,Ad2.2,Ad2.20,Ad2.21,Ad2.22,Ad2.23,Ad2.24,Ad2.3,Ad2.4,Ad2.5,Ad2.6,Ad2.7,Ad2.8,Ad2.9
AEMK02000523.1	41037	41735	5	332.3738342	178	Ad2.10,Ad2.12,Ad2.14,Ad2.19,Ad2.5
AEMK02000523.1	42671	43444	18	449.0933879	121	Ad2.1,Ad2.10,Ad2.11,Ad2.12,Ad2.13,Ad2.14,Ad2.15,Ad2.16,Ad2.17,Ad2.19,Ad2.20,Ad2.21,Ad2.22,Ad2.4,Ad2.5,Ad2.6,Ad2.8,Ad2.9
AEMK02000523.1	44046	45840	5	375.261406	1266	Ad2.10,Ad2.12,Ad2.14,Ad2.19,Ad2.5
AEMK02000523.1	48908	50263	18	650.9485442	120	Ad2.1,Ad2.10,Ad2.11,Ad2.12,Ad2.13,Ad2.14,Ad2.15,Ad2.16,Ad2.17,Ad2.18,Ad2.19,Ad2.20,Ad2.21,Ad2.22,Ad2.3,Ad2.5,Ad2.6,Ad2.9
AEMK02000523.1	52019	52821	8	297.7222536	209	Ad2.10,Ad2.11,Ad2.12,Ad2.13,Ad2.14,Ad2.19,Ad2.21,Ad2.5
AEMK02000523.1	53605	54345	13	378.3176328	212	Ad2.1,Ad2.10,Ad2.11,Ad2.12,Ad2.13,Ad2.14,Ad2.19,Ad2.20,Ad2.21,Ad2.3,Ad2.5,Ad2.6,Ad2.9
AEMK02000534.1	81966	84005	7	455.1621342	119	Ad2.11,Ad2.13,Ad2.19,Ad2.20,Ad2.21,Ad2.5,Ad2.7
AEMK02000534.1	84559	85690	10	392.1872101	121	Ad2.11,Ad2.12,Ad2.13,Ad2.14,Ad2.19,Ad2.20,Ad2.21,Ad2.5,Ad2.7,Ad2.8
AEMK02000534.1	86726	87374	3	358.102773	525	Ad2.19,Ad2.20,Ad2.21
AEMK02000534.1	94607	95392	7	324.4154881	370	Ad2.11,Ad2.12,Ad2.13,Ad2.19,Ad2.20,Ad2.21,Ad2.5
AEMK02000534.1	95838	96489	3	307.8297473	107	Ad2.19,Ad2.20,Ad2.21
AEMK02000542.1	92	17023	24	690.1988663	116	Ad2.1,Ad2.10,Ad2.11,Ad2.12,Ad2.13,Ad2.14,Ad2.15,Ad2.16,Ad2.17,Ad2.18,Ad2.19,Ad2.2,Ad2.20,Ad2.21,Ad2.22,Ad2.23,Ad2.24,Ad2.3,Ad2.4,Ad2.5,Ad2.6,Ad2.7,Ad2.8,Ad2.9
AEMK02000542.1	17290	18689	6	269.4795816	100	Ad2.10,Ad2.14,Ad2.19,Ad2.20,Ad2.5,Ad2.9
AEMK02000542.1	19160	19650	8	300.2652149	108	Ad2.10,Ad2.12,Ad2.14,Ad2.17,Ad2.18,Ad2.19,Ad2.20,Ad2.9
AEMK02000542.1	19771	20604	15	346.1619345	100	Ad2.10,Ad2.11,Ad2.12,Ad2.14,Ad2.15,Ad2.16,Ad2.18,Ad2.19,Ad2.20,Ad2.21,Ad2.22,Ad2.24,Ad2.5,Ad2.8,Ad2.9
AEMK02000542.1	21015	21488	17	342.6185868	115	Ad2.10,Ad2.11,Ad2.12,Ad2.13,Ad2.14,Ad2.15,Ad2.16,Ad2.17,Ad2.18,Ad2.19,Ad2.20,Ad2.21,Ad2.22,Ad2.23,Ad2.5,Ad2.8,Ad2.9
AEMK02000542.1	21617	22278	4	296.5868493	102	Ad2.10,Ad2.12,Ad2.19,Ad2.20
AEMK02000542.1	22382	26152	24	608.4374435	123	Ad2.1,Ad2.10,Ad2.11,Ad2.12,Ad2.13,Ad2.14,Ad2.15,Ad2.16,Ad2.17,Ad2.18,Ad2.19,Ad2.2,Ad2.20,Ad2.21,Ad2.22,Ad2.23,Ad2.24,Ad2.3,Ad2.4,Ad2.5,Ad2.6,Ad2.7,Ad2.8,Ad2.9
AEMK02000542.1	26211	27005	23	552.8804931	103	Ad2.10,Ad2.11,Ad2.12,Ad2.13,Ad2.14,Ad2.15,Ad2.16,Ad2.17,Ad2.18,Ad2.19,Ad2.2,Ad2.20,Ad2.21,Ad2.22,Ad2.23,Ad2.24,Ad2.3,Ad2.4,Ad2.5,Ad2.6,Ad2.7,Ad2.8,Ad2.9
AEMK02000542.1	27087	27782	12	352.6222891	106	Ad2.10,Ad2.11,Ad2.12,Ad2.14,Ad2.16,Ad2.17,Ad2.18,Ad2.19,Ad2.20,Ad2.21,Ad2.22,Ad2.9
AEMK02000542.1	27971	28661	12	369.1421827	114	Ad2.10,Ad2.11,Ad2.12,Ad2.14,Ad2.15,Ad2.19,Ad2.20,Ad2.21,Ad2.22,Ad2.24,Ad2.5,Ad2.9
AEMK02000542.1	28977	29191	15	288.5556997	91	Ad2.10,Ad2.11,Ad2.12,Ad2.13,Ad2.14,Ad2.15,Ad2.19,Ad2.20,Ad2.21,Ad2.22,Ad2.24,Ad2.5,Ad2.6,Ad2.8,Ad2.9
AEMK02000542.1	29303	29853	23	428.6186643	103	Ad2.1,Ad2.10,Ad2.11,Ad2.12,Ad2.13,Ad2.14,Ad2.15,Ad2.16,Ad2.17,Ad2.18,Ad2.19,Ad2.2,Ad2.20,Ad2.21,Ad2.22,Ad2.23,Ad2.24,Ad2.3,Ad2.4,Ad2.5,Ad2.7,Ad2.8,Ad2.9
AEMK02000542.1	30187	32235	19	600.143692	311	Ad2.10,Ad2.11,Ad2.12,Ad2.13,Ad2.14,Ad2.15,Ad2.16,Ad2.17,Ad2.18,Ad2.19,Ad2.20,Ad2.21,Ad2.22,Ad2.23,Ad2.24,Ad2.5,Ad2.7,Ad2.8,Ad2.9
AEMK02000542.1	36052	55808	24	50974.15601	11713	Ad2.1,Ad2.10,Ad2.11,Ad2.12,Ad2.13,Ad2.14,Ad2.15,Ad2.16,Ad2.17,Ad2.18,Ad2.19,Ad2.2,Ad2.20,Ad2.21,Ad2.22,Ad2.23,Ad2.24,Ad2.3,Ad2.4,Ad2.5,Ad2.6,Ad2.7,Ad2.8,Ad2.9
AEMK02000549.1	22	35891	24	51406.80214	1891	Ad2.1,Ad2.10,Ad2.11,Ad2.12,Ad2.13,Ad2.14,Ad2.15,Ad2.16,Ad2.17,Ad2.18,Ad2.19,Ad2.2,Ad2.20,Ad2.21,Ad2.22,Ad2.23,Ad2.24,Ad2.3,Ad2.4,Ad2.5,Ad2.6,Ad2.7,Ad2.8,Ad2.9
AEMK02000549.1	36313	40654	24	2361.893209	137	Ad2.1,Ad2.10,Ad2.11,Ad2.12,Ad2.13,Ad2.14,Ad2.15,Ad2.16,Ad2.17,Ad2.18,Ad2.19,Ad2.2,Ad2.20,Ad2.21,Ad2.22,Ad2.23,Ad2.24,Ad2.3,Ad2.4,Ad2.5,Ad2.6,Ad2.7,Ad2.8,Ad2.9
AEMK02000549.1	40899	45704	24	3902.133796	103	Ad2.1,Ad2.10,Ad2.11,Ad2.12,Ad2.13,Ad2.14,Ad2.15,Ad2.16,Ad2.17,Ad2.18,Ad2.19,Ad2.2,Ad2.20,Ad2.21,Ad2.22,Ad2.23,Ad2.24,Ad2.3,Ad2.4,Ad2.5,Ad2.6,Ad2.7,Ad2.8,Ad2.9
AEMK02000549.1	45809	45965	4	261.0893745	36	Ad2.10,Ad2.12,Ad2.19,Ad2.5
AEMK02000556.1	14092	15751	10	356.7420884	123	Ad2.10,Ad2.12,Ad2.14,Ad2.15,Ad2.19,Ad2.20,Ad2.21,Ad2.5,Ad2.7,Ad2.9
AEMK02000556.1	17430	23611	24	1417.358899	184	Ad2.1,Ad2.10,Ad2.11,Ad2.12,Ad2.13,Ad2.14,Ad2.15,Ad2.16,Ad2.17,Ad2.18,Ad2.19,Ad2.2,Ad2.20,Ad2.21,Ad2.22,Ad2.23,Ad2.24,Ad2.3,Ad2.4,Ad2.5,Ad2.6,Ad2.7,Ad2.8,Ad2.9
AEMK02000556.1	23805	26295	24	758.0754333	1054	Ad2.1,Ad2.10,Ad2.11,Ad2.12,Ad2.13,Ad2.14,Ad2.15,Ad2.16,Ad2.17,Ad2.18,Ad2.19,Ad2.2,Ad2.20,Ad2.21,Ad2.22,Ad2.23,Ad2.24,Ad2.3,Ad2.4,Ad2.5,Ad2.6,Ad2.7,Ad2.8,Ad2.9
AEMK02000556.1	29389	29889	13	252.7509366	122	Ad2.10,Ad2.12,Ad2.13,Ad2.15,Ad2.18,Ad2.19,Ad2.2,Ad2.20,Ad2.21,Ad2.3,Ad2.7,Ad2.8,Ad2.9
AEMK02000556.1	29991	40390	24	9551.931724	2822	Ad2.1,Ad2.10,Ad2.11,Ad2.12,Ad2.13,Ad2.14,Ad2.15,Ad2.16,Ad2.17,Ad2.18,Ad2.19,Ad2.2,Ad2.20,Ad2.21,Ad2.22,Ad2.23,Ad2.24,Ad2.3,Ad2.4,Ad2.5,Ad2.6,Ad2.7,Ad2.8,Ad2.9
AEMK02000561.1	185	7960	23	563.5907701	109	Ad2.1,Ad2.10,Ad2.11,Ad2.12,Ad2.13,Ad2.14,Ad2.15,Ad2.16,Ad2.17,Ad2.18,Ad2.19,Ad2.2,Ad2.20,Ad2.21,Ad2.22,Ad2.23,Ad2.24,Ad2.3,Ad2.5,Ad2.6,Ad2.7,Ad2.8,Ad2.9
AEMK02000561.1	8111	9633	23	548.6858373	102	Ad2.1,Ad2.10,Ad2.11,Ad2.12,Ad2.13,Ad2.14,Ad2.15,Ad2.16,Ad2.17,Ad2.18,Ad2.19,Ad2.2,Ad2.20,Ad2.21,Ad2.22,Ad2.23,Ad2.24,Ad2.3,Ad2.5,Ad2.6,Ad2.7,Ad2.8,Ad2.9
AEMK02000561.1	9732	10831	24	1296.222949	254	Ad2.1,Ad2.10,Ad2.11,Ad2.12,Ad2.13,Ad2.14,Ad2.15,Ad2.16,Ad2.17,Ad2.18,Ad2.19,Ad2.2,Ad2.20,Ad2.21,Ad2.22,Ad2.23,Ad2.24,Ad2.3,Ad2.4,Ad2.5,Ad2.6,Ad2.7,Ad2.8,Ad2.9
AEMK02000561.1	12120	32572	24	10021.48456	102	Ad2.1,Ad2.10,Ad2.11,Ad2.12,Ad2.13,Ad2.14,Ad2.15,Ad2.16,Ad2.17,Ad2.18,Ad2.19,Ad2.2,Ad2.20,Ad2.21,Ad2.22,Ad2.23,Ad2.24,Ad2.3,Ad2.4,Ad2.5,Ad2.6,Ad2.7,Ad2.8,Ad2.9
AEMK02000566.1	290840	292445	24	1889.613139	176	Ad2.1,Ad2.10,Ad2.11,Ad2.12,Ad2.13,Ad2.14,Ad2.15,Ad2.16,Ad2.17,Ad2.18,Ad2.19,Ad2.2,Ad2.20,Ad2.21,Ad2.22,Ad2.23,Ad2.24,Ad2.3,Ad2.4,Ad2.5,Ad2.6,Ad2.7,Ad2.8,Ad2.9
AEMK02000567.1	15774	17306	10	493.7913756	126	Ad2.1,Ad2.11,Ad2.14,Ad2.19,Ad2.20,Ad2.21,Ad2.22,Ad2.4,Ad2.5,Ad2.6
AEMK02000569.1	157928	158425	3	220.851598	173	Ad2.17,Ad2.22,Ad2.4
AEMK02000569.1	171983	172879	8	506.1561926	151	Ad2.1,Ad2.16,Ad2.17,Ad2.22,Ad2.24,Ad2.3,Ad2.4,Ad2.6
AEMK02000569.1	795213	796882	17	568.9754707	230	Ad2.1,Ad2.10,Ad2.13,Ad2.16,Ad2.17,Ad2.18,Ad2.19,Ad2.20,Ad2.22,Ad2.23,Ad2.24,Ad2.3,Ad2.4,Ad2.5,Ad2.6,Ad2.7,Ad2.8
AEMK02000569.1	819714	821254	14	659.9467392	107	Ad2.1,Ad2.13,Ad2.16,Ad2.17,Ad2.20,Ad2.22,Ad2.23,Ad2.24,Ad2.3,Ad2.4,Ad2.5,Ad2.6,Ad2.7,Ad2.8
AEMK02000569.1	896051	896729	7	364.5228534	103	Ad2.1,Ad2.16,Ad2.17,Ad2.22,Ad2.3,Ad2.4,Ad2.6
AEMK02000573.1	63	13488	24	17288.82949	118	Ad2.1,Ad2.10,Ad2.11,Ad2.12,Ad2.13,Ad2.14,Ad2.15,Ad2.16,Ad2.17,Ad2.18,Ad2.19,Ad2.2,Ad2.20,Ad2.21,Ad2.22,Ad2.23,Ad2.24,Ad2.3,Ad2.4,Ad2.5,Ad2.6,Ad2.7,Ad2.8,Ad2.9
AEMK02000578.1	0	25369	24	45042.49151	15562	Ad2.1,Ad2.10,Ad2.11,Ad2.12,Ad2.13,Ad2.14,Ad2.15,Ad2.16,Ad2.17,Ad2.18,Ad2.19,Ad2.2,Ad2.20,Ad2.21,Ad2.22,Ad2.23,Ad2.24,Ad2.3,Ad2.4,Ad2.5,Ad2.6,Ad2.7,Ad2.8,Ad2.9
AEMK02000578.1	25492	31922	24	5330.940689	3328	Ad2.1,Ad2.10,Ad2.11,Ad2.12,Ad2.13,Ad2.14,Ad2.15,Ad2.16,Ad2.17,Ad2.18,Ad2.19,Ad2.2,Ad2.20,Ad2.21,Ad2.22,Ad2.23,Ad2.24,Ad2.3,Ad2.4,Ad2.5,Ad2.6,Ad2.7,Ad2.8,Ad2.9
AEMK02000580.1	12950	14013	14	325.8191201	141	Ad2.11,Ad2.12,Ad2.13,Ad2.14,Ad2.15,Ad2.19,Ad2.20,Ad2.21,Ad2.24,Ad2.3,Ad2.5,Ad2.6,Ad2.8,Ad2.9
AEMK02000582.1	19753	20585	3	343.805491	126	Ad2.11,Ad2.19,Ad2.20
AEMK02000583.1	1476	39985	24	3775.127898	135	Ad2.1,Ad2.10,Ad2.11,Ad2.12,Ad2.13,Ad2.14,Ad2.15,Ad2.16,Ad2.17,Ad2.18,Ad2.19,Ad2.2,Ad2.20,Ad2.21,Ad2.22,Ad2.23,Ad2.24,Ad2.3,Ad2.4,Ad2.5,Ad2.6,Ad2.7,Ad2.8,Ad2.9
AEMK02000583.1	40209	49005	19	3607.919251	1226	Ad2.10,Ad2.11,Ad2.12,Ad2.13,Ad2.14,Ad2.15,Ad2.16,Ad2.17,Ad2.18,Ad2.19,Ad2.20,Ad2.21,Ad2.22,Ad2.23,Ad2.24,Ad2.3,Ad2.4,Ad2.5,Ad2.9
AEMK02000583.1	49158	50335	11	650.9285223	246	Ad2.10,Ad2.16,Ad2.17,Ad2.18,Ad2.19,Ad2.20,Ad2.22,Ad2.23,Ad2.3,Ad2.4,Ad2.9
AEMK02000589.1	1426	3114	15	804.5169597	1139	Ad2.1,Ad2.10,Ad2.11,Ad2.12,Ad2.13,Ad2.14,Ad2.15,Ad2.19,Ad2.20,Ad2.21,Ad2.24,Ad2.5,Ad2.6,Ad2.7,Ad2.8
AEMK02000589.1	33949	36628	14	452.1854194	101	Ad2.1,Ad2.10,Ad2.11,Ad2.12,Ad2.13,Ad2.14,Ad2.15,Ad2.19,Ad2.20,Ad2.21,Ad2.4,Ad2.5,Ad2.6,Ad2.8
AEMK02000589.1	39124	40376	12	457.5127196	534	Ad2.11,Ad2.12,Ad2.13,Ad2.14,Ad2.15,Ad2.19,Ad2.20,Ad2.21,Ad2.4,Ad2.5,Ad2.6,Ad2.8
AEMK02000589.1	47331	48287	4	295.035431	106	Ad2.11,Ad2.14,Ad2.19,Ad2.21
AEMK02000589.1	48498	51685	9	381.6424386	91	Ad2.11,Ad2.12,Ad2.15,Ad2.19,Ad2.20,Ad2.21,Ad2.5,Ad2.6,Ad2.8
AEMK02000589.1	51810	53509	10	552.2543765	1077	Ad2.11,Ad2.12,Ad2.13,Ad2.14,Ad2.15,Ad2.19,Ad2.20,Ad2.21,Ad2.6,Ad2.8
AEMK02000589.1	53750	56576	11	406.4415982	102	Ad2.10,Ad2.11,Ad2.12,Ad2.13,Ad2.14,Ad2.15,Ad2.19,Ad2.20,Ad2.21,Ad2.24,Ad2.6
AEMK02000589.1	57937	58456	4	270.6755335	102	Ad2.11,Ad2.12,Ad2.19,Ad2.20
AEMK02000589.1	62767	64126	7	394.4021236	87	Ad2.11,Ad2.14,Ad2.15,Ad2.19,Ad2.20,Ad2.21,Ad2.6
AEMK02000589.1	64280	65363	8	408.6260586	127	Ad2.11,Ad2.12,Ad2.15,Ad2.19,Ad2.20,Ad2.21,Ad2.5,Ad2.8
AEMK02000589.1	66044	66836	5	355.5918762	357	Ad2.11,Ad2.19,Ad2.20,Ad2.21,Ad2.4
AEMK02000589.1	67142	67719	5	301.1848482	134	Ad2.11,Ad2.19,Ad2.20,Ad2.21,Ad2.7
AEMK02000589.1	68124	69637	17	793.3238831	127	Ad2.1,Ad2.10,Ad2.11,Ad2.12,Ad2.13,Ad2.14,Ad2.15,Ad2.19,Ad2.20,Ad2.21,Ad2.22,Ad2.24,Ad2.4,Ad2.5,Ad2.6,Ad2.7,Ad2.8
AEMK02000589.1	70093	70713	8	316.0723611	246	Ad2.11,Ad2.12,Ad2.13,Ad2.19,Ad2.20,Ad2.21,Ad2.5,Ad2.6
AEMK02000589.1	70893	72651	10	503.2104264	122	Ad2.11,Ad2.12,Ad2.13,Ad2.14,Ad2.15,Ad2.19,Ad2.20,Ad2.21,Ad2.5,Ad2.8
AEMK02000589.1	72755	75852	15	545.9256726	119	Ad2.10,Ad2.11,Ad2.12,Ad2.13,Ad2.14,Ad2.15,Ad2.19,Ad2.2,Ad2.20,Ad2.21,Ad2.24,Ad2.4,Ad2.5,Ad2.6,Ad2.8
AEMK02000589.1	75921	76611	3	229.257594	110	Ad2.11,Ad2.19,Ad2.21
AEMK02000589.1	77255	78473	3	293.5466612	392	Ad2.11,Ad2.19,Ad2.21
AEMK02000589.1	78714	79547	4	370.491375	563	Ad2.11,Ad2.19,Ad2.21,Ad2.5
AEMK02000589.1	84390	85865	13	427.1470174	279	Ad2.1,Ad2.11,Ad2.12,Ad2.13,Ad2.14,Ad2.15,Ad2.19,Ad2.20,Ad2.21,Ad2.5,Ad2.6,Ad2.7,Ad2.8
AEMK02000589.1	87406	88311	7	298.550234	107	Ad2.11,Ad2.19,Ad2.20,Ad2.21,Ad2.5,Ad2.6,Ad2.8
AEMK02000589.1	88845	89104	4	229.11652	102	Ad2.11,Ad2.12,Ad2.15,Ad2.6
AEMK02000589.1	94446	95540	3	286.409378	238	Ad2.11,Ad2.12,Ad2.19
AEMK02000589.1	101291	102080	10	378.518251	278	Ad2.10,Ad2.11,Ad2.12,Ad2.13,Ad2.14,Ad2.15,Ad2.19,Ad2.20,Ad2.21,Ad2.5
AEMK02000589.1	102317	105007	21	1173.723248	1033	Ad2.1,Ad2.10,Ad2.11,Ad2.12,Ad2.13,Ad2.14,Ad2.15,Ad2.17,Ad2.18,Ad2.19,Ad2.2,Ad2.20,Ad2.21,Ad2.22,Ad2.24,Ad2.4,Ad2.5,Ad2.6,Ad2.7,Ad2.8,Ad2.9
AEMK02000589.1	105134	108328	11	381.0670479	101	Ad2.11,Ad2.12,Ad2.13,Ad2.14,Ad2.15,Ad2.19,Ad2.2,Ad2.20,Ad2.21,Ad2.6,Ad2.7
AEMK02000589.1	109530	111052	16	484.9303936	1021	Ad2.1,Ad2.10,Ad2.11,Ad2.12,Ad2.13,Ad2.14,Ad2.15,Ad2.19,Ad2.2,Ad2.20,Ad2.21,Ad2.4,Ad2.5,Ad2.6,Ad2.7,Ad2.8
AEMK02000589.1	111153	115348	18	789.6083957	122	Ad2.1,Ad2.10,Ad2.11,Ad2.12,Ad2.13,Ad2.14,Ad2.15,Ad2.19,Ad2.2,Ad2.20,Ad2.21,Ad2.24,Ad2.4,Ad2.5,Ad2.6,Ad2.7,Ad2.8,Ad2.9
AEMK02000589.1	115509	116237	9	303.1137643	246	Ad2.11,Ad2.12,Ad2.13,Ad2.14,Ad2.15,Ad2.2,Ad2.21,Ad2.6,Ad2.7
AEMK02000589.1	124568	125202	6	324.3203175	275	Ad2.11,Ad2.13,Ad2.14,Ad2.19,Ad2.20,Ad2.21
AEMK02000589.1	126665	127616	9	405.3029091	161	Ad2.11,Ad2.12,Ad2.13,Ad2.14,Ad2.15,Ad2.19,Ad2.20,Ad2.21,Ad2.4
AEMK02000589.1	133175	134741	15	741.3521433	132	Ad2.1,Ad2.10,Ad2.11,Ad2.12,Ad2.13,Ad2.14,Ad2.15,Ad2.19,Ad2.20,Ad2.21,Ad2.4,Ad2.5,Ad2.6,Ad2.7,Ad2.8
AEMK02000591.1	12997	13283	3	258.5703733	102	Ad2.11,Ad2.19,Ad2.21
AEMK02000591.1	17624	18045	3	288.7515513	113	Ad2.11,Ad2.19,Ad2.21
AEMK02000591.1	33282	34091	7	365.256291	129	Ad2.11,Ad2.12,Ad2.14,Ad2.19,Ad2.20,Ad2.21,Ad2.5
AEMK02000591.1	125209	125836	7	265.4530704	222	Ad2.10,Ad2.11,Ad2.19,Ad2.20,Ad2.22,Ad2.4,Ad2.5
AEMK02000591.1	130396	131006	3	238.2746073	221	Ad2.12,Ad2.19,Ad2.21
AEMK02000591.1	139560	140353	16	372.977006	91	Ad2.1,Ad2.10,Ad2.11,Ad2.12,Ad2.13,Ad2.14,Ad2.19,Ad2.20,Ad2.21,Ad2.22,Ad2.24,Ad2.3,Ad2.4,Ad2.5,Ad2.6,Ad2.8
AEMK02000591.1	158218	159302	6	310.5431367	93	Ad2.11,Ad2.12,Ad2.19,Ad2.20,Ad2.21,Ad2.6
AEMK02000591.1	161321	161985	3	214.2080893	305	Ad2.11,Ad2.12,Ad2.19
AEMK02000595.1	0	5274	24	11608.96392	2110	Ad2.1,Ad2.10,Ad2.11,Ad2.12,Ad2.13,Ad2.14,Ad2.15,Ad2.16,Ad2.17,Ad2.18,Ad2.19,Ad2.2,Ad2.20,Ad2.21,Ad2.22,Ad2.23,Ad2.24,Ad2.3,Ad2.4,Ad2.5,Ad2.6,Ad2.7,Ad2.8,Ad2.9
AEMK02000602.1	333	44562	24	59312.93883	4483	Ad2.1,Ad2.10,Ad2.11,Ad2.12,Ad2.13,Ad2.14,Ad2.15,Ad2.16,Ad2.17,Ad2.18,Ad2.19,Ad2.2,Ad2.20,Ad2.21,Ad2.22,Ad2.23,Ad2.24,Ad2.3,Ad2.4,Ad2.5,Ad2.6,Ad2.7,Ad2.8,Ad2.9
AEMK02000603.1	18882	19434	3	298.5750937	111	Ad2.19,Ad2.20,Ad2.21
AEMK02000603.1	19957	21053	3	556.224589	107	Ad2.19,Ad2.20,Ad2.21
AEMK02000603.1	21154	22529	3	508.7238342	1036	Ad2.19,Ad2.20,Ad2.21
AEMK02000603.1	22581	26788	15	1027.915062	97	Ad2.1,Ad2.10,Ad2.12,Ad2.13,Ad2.14,Ad2.15,Ad2.18,Ad2.19,Ad2.20,Ad2.21,Ad2.24,Ad2.5,Ad2.6,Ad2.8,Ad2.9
AEMK02000603.1	26951	28396	4	1587.719345	1267	Ad2.19,Ad2.20,Ad2.21,Ad2.24
AEMK02000603.1	28508	30452	4	1370.314987	182	Ad2.19,Ad2.20,Ad2.21,Ad2.24
AEMK02000603.1	30692	33496	4	1834.32369	1013	Ad2.19,Ad2.20,Ad2.21,Ad2.24
AEMK02000603.1	36138	36603	3	339.269582	118	Ad2.19,Ad2.20,Ad2.21
AEMK02000614.1	101	38856	24	28182.66584	15170	Ad2.1,Ad2.10,Ad2.11,Ad2.12,Ad2.13,Ad2.14,Ad2.15,Ad2.16,Ad2.17,Ad2.18,Ad2.19,Ad2.2,Ad2.20,Ad2.21,Ad2.22,Ad2.23,Ad2.24,Ad2.3,Ad2.4,Ad2.5,Ad2.6,Ad2.7,Ad2.8,Ad2.9
AEMK02000617.1	114617	128219	24	5608.706152	10492	Ad2.1,Ad2.10,Ad2.11,Ad2.12,Ad2.13,Ad2.14,Ad2.15,Ad2.16,Ad2.17,Ad2.18,Ad2.19,Ad2.2,Ad2.20,Ad2.21,Ad2.22,Ad2.23,Ad2.24,Ad2.3,Ad2.4,Ad2.5,Ad2.6,Ad2.7,Ad2.8,Ad2.9
AEMK02000619.1	26958	27468	6	337.4531327	107	Ad2.1,Ad2.16,Ad2.17,Ad2.22,Ad2.23,Ad2.4
AEMK02000621.1	23115	24330	12	413.8146795	1014	Ad2.1,Ad2.10,Ad2.11,Ad2.12,Ad2.13,Ad2.14,Ad2.15,Ad2.18,Ad2.19,Ad2.20,Ad2.21,Ad2.6
AEMK02000633.1	549	3217	22	666.7105721	113	Ad2.1,Ad2.10,Ad2.11,Ad2.12,Ad2.13,Ad2.14,Ad2.15,Ad2.16,Ad2.17,Ad2.18,Ad2.19,Ad2.2,Ad2.20,Ad2.21,Ad2.22,Ad2.24,Ad2.3,Ad2.5,Ad2.6,Ad2.7,Ad2.8,Ad2.9
AEMK02000633.1	3390	6180	22	671.8950707	1003	Ad2.1,Ad2.10,Ad2.11,Ad2.12,Ad2.13,Ad2.14,Ad2.15,Ad2.16,Ad2.17,Ad2.18,Ad2.19,Ad2.2,Ad2.20,Ad2.21,Ad2.23,Ad2.24,Ad2.3,Ad2.5,Ad2.6,Ad2.7,Ad2.8,Ad2.9
AEMK02000633.1	6602	7108	9	238.4650167	123	Ad2.10,Ad2.11,Ad2.12,Ad2.14,Ad2.15,Ad2.21,Ad2.5,Ad2.6,Ad2.9
AEMK02000633.1	8353	16672	23	725.8242615	533	Ad2.1,Ad2.10,Ad2.11,Ad2.12,Ad2.13,Ad2.14,Ad2.15,Ad2.16,Ad2.17,Ad2.18,Ad2.19,Ad2.2,Ad2.20,Ad2.21,Ad2.22,Ad2.23,Ad2.24,Ad2.3,Ad2.5,Ad2.6,Ad2.7,Ad2.8,Ad2.9
AEMK02000633.1	17685	21863	23	671.2665431	113	Ad2.1,Ad2.10,Ad2.11,Ad2.12,Ad2.13,Ad2.14,Ad2.15,Ad2.16,Ad2.17,Ad2.18,Ad2.19,Ad2.2,Ad2.20,Ad2.21,Ad2.22,Ad2.23,Ad2.24,Ad2.3,Ad2.5,Ad2.6,Ad2.7,Ad2.8,Ad2.9
AEMK02000633.1	22564	23528	3	258.365626	381	Ad2.21,Ad2.3,Ad2.7
AEMK02000633.1	24092	25138	20	370.3222472	123	Ad2.1,Ad2.10,Ad2.11,Ad2.12,Ad2.13,Ad2.14,Ad2.15,Ad2.17,Ad2.19,Ad2.2,Ad2.20,Ad2.21,Ad2.23,Ad2.24,Ad2.3,Ad2.5,Ad2.6,Ad2.7,Ad2.8,Ad2.9
AEMK02000633.1	25998	27341	20	472.4750236	110	Ad2.1,Ad2.10,Ad2.11,Ad2.12,Ad2.13,Ad2.14,Ad2.15,Ad2.17,Ad2.18,Ad2.19,Ad2.2,Ad2.20,Ad2.21,Ad2.24,Ad2.3,Ad2.5,Ad2.6,Ad2.7,Ad2.8,Ad2.9
AEMK02000635.1	13804	14294	13	305.9026584	284	Ad2.10,Ad2.11,Ad2.12,Ad2.13,Ad2.14,Ad2.15,Ad2.18,Ad2.19,Ad2.20,Ad2.21,Ad2.23,Ad2.5,Ad2.9
AEMK02000635.1	17395	18015	21	489.2375488	119	Ad2.1,Ad2.10,Ad2.11,Ad2.12,Ad2.13,Ad2.14,Ad2.15,Ad2.16,Ad2.18,Ad2.19,Ad2.2,Ad2.20,Ad2.21,Ad2.23,Ad2.24,Ad2.4,Ad2.5,Ad2.6,Ad2.7,Ad2.8,Ad2.9
AEMK02000635.1	18233	18633	13	247.495406	102	Ad2.10,Ad2.11,Ad2.12,Ad2.13,Ad2.14,Ad2.15,Ad2.16,Ad2.19,Ad2.2,Ad2.20,Ad2.21,Ad2.5,Ad2.8
AEMK02000635.1	18903	21010	23	828.0217127	1002	Ad2.1,Ad2.10,Ad2.11,Ad2.12,Ad2.13,Ad2.14,Ad2.15,Ad2.16,Ad2.17,Ad2.18,Ad2.19,Ad2.2,Ad2.20,Ad2.21,Ad2.22,Ad2.23,Ad2.24,Ad2.3,Ad2.4,Ad2.5,Ad2.7,Ad2.8,Ad2.9
AEMK02000635.1	21362	22444	11	333.1992442	102	Ad2.12,Ad2.13,Ad2.14,Ad2.15,Ad2.19,Ad2.2,Ad2.20,Ad2.21,Ad2.3,Ad2.7,Ad2.8
AEMK02000635.1	22997	33931	24	2154.408745	122	Ad2.1,Ad2.10,Ad2.11,Ad2.12,Ad2.13,Ad2.14,Ad2.15,Ad2.16,Ad2.17,Ad2.18,Ad2.19,Ad2.2,Ad2.20,Ad2.21,Ad2.22,Ad2.23,Ad2.24,Ad2.3,Ad2.4,Ad2.5,Ad2.6,Ad2.7,Ad2.8,Ad2.9
AEMK02000635.1	34240	34704	24	536.0062587	93	Ad2.1,Ad2.10,Ad2.11,Ad2.12,Ad2.13,Ad2.14,Ad2.15,Ad2.16,Ad2.17,Ad2.18,Ad2.19,Ad2.2,Ad2.20,Ad2.21,Ad2.22,Ad2.23,Ad2.24,Ad2.3,Ad2.4,Ad2.5,Ad2.6,Ad2.7,Ad2.8,Ad2.9
AEMK02000636.1	613	61061	24	294195.7927	280	Ad2.1,Ad2.10,Ad2.11,Ad2.12,Ad2.13,Ad2.14,Ad2.15,Ad2.16,Ad2.17,Ad2.18,Ad2.19,Ad2.2,Ad2.20,Ad2.21,Ad2.22,Ad2.23,Ad2.24,Ad2.3,Ad2.4,Ad2.5,Ad2.6,Ad2.7,Ad2.8,Ad2.9
AEMK02000639.1	614	1534	7	366.457489	118	Ad2.10,Ad2.11,Ad2.12,Ad2.14,Ad2.15,Ad2.19,Ad2.22
AEMK02000639.1	2118	11726	24	3551.038254	4162	Ad2.1,Ad2.10,Ad2.11,Ad2.12,Ad2.13,Ad2.14,Ad2.15,Ad2.16,Ad2.17,Ad2.18,Ad2.19,Ad2.2,Ad2.20,Ad2.21,Ad2.22,Ad2.23,Ad2.24,Ad2.3,Ad2.4,Ad2.5,Ad2.6,Ad2.7,Ad2.8,Ad2.9
AEMK02000639.1	13467	56637	24	1838.925921	129	Ad2.1,Ad2.10,Ad2.11,Ad2.12,Ad2.13,Ad2.14,Ad2.15,Ad2.16,Ad2.17,Ad2.18,Ad2.19,Ad2.2,Ad2.20,Ad2.21,Ad2.22,Ad2.23,Ad2.24,Ad2.3,Ad2.4,Ad2.5,Ad2.6,Ad2.7,Ad2.8,Ad2.9
AEMK02000639.1	56732	66975	19	1240.4764	317	Ad2.10,Ad2.11,Ad2.12,Ad2.13,Ad2.14,Ad2.15,Ad2.16,Ad2.17,Ad2.18,Ad2.19,Ad2.20,Ad2.21,Ad2.22,Ad2.24,Ad2.3,Ad2.5,Ad2.7,Ad2.8,Ad2.9
AEMK02000639.1	67049	92824	24	1763.8119	106	Ad2.1,Ad2.10,Ad2.11,Ad2.12,Ad2.13,Ad2.14,Ad2.15,Ad2.16,Ad2.17,Ad2.18,Ad2.19,Ad2.2,Ad2.20,Ad2.21,Ad2.22,Ad2.23,Ad2.24,Ad2.3,Ad2.4,Ad2.5,Ad2.6,Ad2.7,Ad2.8,Ad2.9
AEMK02000639.1	92914	94899	15	559.5081101	103	Ad2.10,Ad2.11,Ad2.12,Ad2.13,Ad2.14,Ad2.15,Ad2.16,Ad2.17,Ad2.18,Ad2.19,Ad2.20,Ad2.22,Ad2.5,Ad2.8,Ad2.9
AEMK02000639.1	95510	95796	3	255.7609307	101	Ad2.19,Ad2.20,Ad2.9
AEMK02000639.1	95963	97413	14	679.0357532	104	Ad2.10,Ad2.11,Ad2.12,Ad2.13,Ad2.14,Ad2.15,Ad2.16,Ad2.18,Ad2.19,Ad2.20,Ad2.21,Ad2.22,Ad2.5,Ad2.9
AEMK02000639.1	97519	98436	11	509.6576578	123	Ad2.10,Ad2.11,Ad2.12,Ad2.14,Ad2.16,Ad2.18,Ad2.19,Ad2.20,Ad2.22,Ad2.5,Ad2.9
AEMK02000639.1	98557	100113	22	508.3878701	219	Ad2.1,Ad2.10,Ad2.11,Ad2.12,Ad2.13,Ad2.14,Ad2.15,Ad2.16,Ad2.17,Ad2.18,Ad2.19,Ad2.2,Ad2.20,Ad2.21,Ad2.22,Ad2.23,Ad2.24,Ad2.3,Ad2.5,Ad2.7,Ad2.8,Ad2.9
AEMK02000639.1	100163	100617	13	361.2852255	119	Ad2.10,Ad2.12,Ad2.14,Ad2.15,Ad2.18,Ad2.19,Ad2.20,Ad2.21,Ad2.22,Ad2.24,Ad2.5,Ad2.8,Ad2.9
AEMK02000639.1	100940	101546	15	379.4700836	213	Ad2.10,Ad2.11,Ad2.12,Ad2.13,Ad2.14,Ad2.16,Ad2.17,Ad2.18,Ad2.19,Ad2.20,Ad2.21,Ad2.22,Ad2.24,Ad2.5,Ad2.9
AEMK02000639.1	101735	103259	13	425.3714522	289	Ad2.10,Ad2.11,Ad2.12,Ad2.13,Ad2.14,Ad2.15,Ad2.16,Ad2.19,Ad2.20,Ad2.21,Ad2.22,Ad2.5,Ad2.9
AEMK02000639.1	103386	103924	19	347.7243659	112	Ad2.10,Ad2.11,Ad2.12,Ad2.13,Ad2.14,Ad2.15,Ad2.16,Ad2.17,Ad2.18,Ad2.19,Ad2.20,Ad2.21,Ad2.22,Ad2.23,Ad2.24,Ad2.5,Ad2.7,Ad2.8,Ad2.9
AEMK02000639.1	105027	106144	18	508.4455856	169	Ad2.10,Ad2.11,Ad2.12,Ad2.13,Ad2.14,Ad2.15,Ad2.16,Ad2.17,Ad2.18,Ad2.19,Ad2.20,Ad2.21,Ad2.22,Ad2.23,Ad2.24,Ad2.5,Ad2.8,Ad2.9
AEMK02000639.1	106558	108202	18	573.5315231	138	Ad2.10,Ad2.11,Ad2.12,Ad2.13,Ad2.14,Ad2.15,Ad2.16,Ad2.17,Ad2.18,Ad2.19,Ad2.20,Ad2.21,Ad2.22,Ad2.23,Ad2.24,Ad2.5,Ad2.8,Ad2.9
AEMK02000639.1	109209	110204	24	642.9631501	110	Ad2.1,Ad2.10,Ad2.11,Ad2.12,Ad2.13,Ad2.14,Ad2.15,Ad2.16,Ad2.17,Ad2.18,Ad2.19,Ad2.2,Ad2.20,Ad2.21,Ad2.22,Ad2.23,Ad2.24,Ad2.3,Ad2.4,Ad2.5,Ad2.6,Ad2.7,Ad2.8,Ad2.9
AEMK02000639.1	111083	114588	24	608.3524687	209	Ad2.1,Ad2.10,Ad2.11,Ad2.12,Ad2.13,Ad2.14,Ad2.15,Ad2.16,Ad2.17,Ad2.18,Ad2.19,Ad2.2,Ad2.20,Ad2.21,Ad2.22,Ad2.23,Ad2.24,Ad2.3,Ad2.4,Ad2.5,Ad2.6,Ad2.7,Ad2.8,Ad2.9
AEMK02000639.1	114698	115856	20	725.5326454	115	Ad2.10,Ad2.11,Ad2.12,Ad2.13,Ad2.14,Ad2.15,Ad2.16,Ad2.17,Ad2.18,Ad2.19,Ad2.20,Ad2.21,Ad2.22,Ad2.23,Ad2.24,Ad2.3,Ad2.4,Ad2.5,Ad2.7,Ad2.9
AEMK02000639.1	116091	117752	18	423.567975	105	Ad2.10,Ad2.11,Ad2.12,Ad2.13,Ad2.14,Ad2.15,Ad2.16,Ad2.18,Ad2.19,Ad2.20,Ad2.21,Ad2.22,Ad2.23,Ad2.24,Ad2.3,Ad2.4,Ad2.5,Ad2.9
AEMK02000639.1	117865	118502	24	575.6213658	293	Ad2.1,Ad2.10,Ad2.11,Ad2.12,Ad2.13,Ad2.14,Ad2.15,Ad2.16,Ad2.17,Ad2.18,Ad2.19,Ad2.2,Ad2.20,Ad2.21,Ad2.22,Ad2.23,Ad2.24,Ad2.3,Ad2.4,Ad2.5,Ad2.6,Ad2.7,Ad2.8,Ad2.9
AEMK02000639.1	118661	120020	13	484.1306363	1171	Ad2.10,Ad2.11,Ad2.12,Ad2.14,Ad2.16,Ad2.18,Ad2.19,Ad2.20,Ad2.21,Ad2.22,Ad2.24,Ad2.5,Ad2.9
AEMK02000639.1	120137	123049	24	709.427772	104	Ad2.1,Ad2.10,Ad2.11,Ad2.12,Ad2.13,Ad2.14,Ad2.15,Ad2.16,Ad2.17,Ad2.18,Ad2.19,Ad2.2,Ad2.20,Ad2.21,Ad2.22,Ad2.23,Ad2.24,Ad2.3,Ad2.4,Ad2.5,Ad2.6,Ad2.7,Ad2.8,Ad2.9
AEMK02000639.1	123088	123714	22	603.5768904	153	Ad2.1,Ad2.10,Ad2.11,Ad2.12,Ad2.13,Ad2.14,Ad2.15,Ad2.16,Ad2.17,Ad2.18,Ad2.19,Ad2.2,Ad2.20,Ad2.21,Ad2.22,Ad2.23,Ad2.24,Ad2.3,Ad2.4,Ad2.5,Ad2.8,Ad2.9
AEMK02000639.1	124530	127970	22	449.1666814	116	Ad2.10,Ad2.11,Ad2.12,Ad2.13,Ad2.14,Ad2.15,Ad2.16,Ad2.17,Ad2.18,Ad2.19,Ad2.2,Ad2.20,Ad2.21,Ad2.22,Ad2.23,Ad2.24,Ad2.3,Ad2.4,Ad2.5,Ad2.7,Ad2.8,Ad2.9
AEMK02000639.1	128180	129214	6	360.5049286	158	Ad2.10,Ad2.12,Ad2.18,Ad2.19,Ad2.20,Ad2.9
AEMK02000639.1	129354	130716	12	430.8568021	116	Ad2.10,Ad2.12,Ad2.13,Ad2.14,Ad2.16,Ad2.19,Ad2.20,Ad2.21,Ad2.22,Ad2.23,Ad2.5,Ad2.9
AEMK02000639.1	131259	131764	13	368.9971995	248	Ad2.10,Ad2.11,Ad2.12,Ad2.14,Ad2.16,Ad2.17,Ad2.18,Ad2.19,Ad2.20,Ad2.21,Ad2.22,Ad2.5,Ad2.9
AEMK02000639.1	132521	133243	4	324.8819315	110	Ad2.10,Ad2.18,Ad2.19,Ad2.9
AEMK02000639.1	134662	135102	3	268.2397157	229	Ad2.10,Ad2.16,Ad2.19
AEMK02000639.1	136407	136603	3	221.9103803	77	Ad2.10,Ad2.16,Ad2.19
AEMK02000639.1	136711	138976	8	355.0402419	114	Ad2.10,Ad2.11,Ad2.14,Ad2.16,Ad2.19,Ad2.20,Ad2.23,Ad2.5
AEMK02000639.1	139332	140726	3	284.5973867	100	Ad2.10,Ad2.19,Ad2.9
AEMK02000639.1	141221	141653	11	269.5717315	99	Ad2.10,Ad2.14,Ad2.16,Ad2.18,Ad2.19,Ad2.20,Ad2.21,Ad2.22,Ad2.24,Ad2.5,Ad2.9
AEMK02000639.1	141849	143642	11	490.1009193	100	Ad2.10,Ad2.11,Ad2.12,Ad2.13,Ad2.14,Ad2.15,Ad2.16,Ad2.19,Ad2.20,Ad2.22,Ad2.9
AEMK02000639.1	144814	145480	3	248.1989643	344	Ad2.10,Ad2.16,Ad2.19
AEMK02000639.1	146542	148562	4	346.9890474	1153	Ad2.10,Ad2.16,Ad2.19,Ad2.9
AEMK02000639.1	148971	150143	7	381.4854794	111	Ad2.10,Ad2.12,Ad2.14,Ad2.16,Ad2.19,Ad2.23,Ad2.5
AEMK02000639.1	153801	155849	4	301.3835017	114	Ad2.10,Ad2.16,Ad2.19,Ad2.5
AEMK02000639.1	162849	163468	13	392.3172853	151	Ad2.10,Ad2.11,Ad2.12,Ad2.14,Ad2.15,Ad2.16,Ad2.17,Ad2.18,Ad2.19,Ad2.20,Ad2.21,Ad2.22,Ad2.9
AEMK02000639.1	168109	168934	5	331.9794984	194	Ad2.10,Ad2.12,Ad2.14,Ad2.19,Ad2.5
AEMK02000639.1	169089	169661	4	257.6079178	176	Ad2.10,Ad2.19,Ad2.20,Ad2.9
AEMK02000639.1	171462	172058	21	407.3052288	121	Ad2.10,Ad2.11,Ad2.12,Ad2.13,Ad2.14,Ad2.15,Ad2.16,Ad2.17,Ad2.18,Ad2.19,Ad2.20,Ad2.21,Ad2.22,Ad2.23,Ad2.24,Ad2.3,Ad2.4,Ad2.5,Ad2.7,Ad2.8,Ad2.9
AEMK02000639.1	172427	173833	4	304.1833878	1028	Ad2.12,Ad2.18,Ad2.19,Ad2.9
AEMK02000639.1	174552	175078	5	261.6819732	104	Ad2.10,Ad2.12,Ad2.14,Ad2.15,Ad2.19
AEMK02000639.1	175417	176210	11	437.4248447	280	Ad2.10,Ad2.11,Ad2.12,Ad2.13,Ad2.14,Ad2.15,Ad2.18,Ad2.19,Ad2.20,Ad2.22,Ad2.5
AEMK02000639.1	176360	177660	13	592.218398	116	Ad2.1,Ad2.10,Ad2.11,Ad2.12,Ad2.13,Ad2.14,Ad2.15,Ad2.18,Ad2.19,Ad2.20,Ad2.21,Ad2.22,Ad2.9
AEMK02000639.1	181214	183779	10	523.4375668	1128	Ad2.10,Ad2.11,Ad2.12,Ad2.13,Ad2.14,Ad2.15,Ad2.18,Ad2.19,Ad2.20,Ad2.22
AEMK02000639.1	185638	186648	11	494.5485013	105	Ad2.10,Ad2.11,Ad2.12,Ad2.14,Ad2.15,Ad2.18,Ad2.19,Ad2.20,Ad2.22,Ad2.5,Ad2.9
AEMK02000639.1	187993	190400	9	614.0841076	118	Ad2.10,Ad2.11,Ad2.12,Ad2.13,Ad2.14,Ad2.15,Ad2.18,Ad2.19,Ad2.20
AEMK02000639.1	193026	201421	20	1160.711183	108	Ad2.1,Ad2.10,Ad2.11,Ad2.12,Ad2.13,Ad2.14,Ad2.15,Ad2.16,Ad2.17,Ad2.18,Ad2.19,Ad2.2,Ad2.20,Ad2.21,Ad2.22,Ad2.4,Ad2.5,Ad2.6,Ad2.7,Ad2.9
AEMK02000639.1	203239	206063	24	4614.172561	1198	Ad2.1,Ad2.10,Ad2.11,Ad2.12,Ad2.13,Ad2.14,Ad2.15,Ad2.16,Ad2.17,Ad2.18,Ad2.19,Ad2.2,Ad2.20,Ad2.21,Ad2.22,Ad2.23,Ad2.24,Ad2.3,Ad2.4,Ad2.5,Ad2.6,Ad2.7,Ad2.8,Ad2.9
AEMK02000639.1	206582	207034	6	343.5591533	249	Ad2.18,Ad2.19,Ad2.20,Ad2.21,Ad2.24,Ad2.9
AEMK02000639.1	209843	210299	7	276.8694046	129	Ad2.10,Ad2.12,Ad2.14,Ad2.19,Ad2.20,Ad2.22,Ad2.5
AEMK02000639.1	214467	215286	3	306.361206	303	Ad2.12,Ad2.19,Ad2.20
AEMK02000639.1	218056	218579	12	293.2589887	103	Ad2.10,Ad2.12,Ad2.14,Ad2.16,Ad2.18,Ad2.19,Ad2.20,Ad2.21,Ad2.22,Ad2.24,Ad2.5,Ad2.9
AEMK02000639.1	220190	220739	9	294.2748343	104	Ad2.10,Ad2.11,Ad2.12,Ad2.16,Ad2.18,Ad2.19,Ad2.22,Ad2.23,Ad2.9
AEMK02000639.1	223556	224143	7	312.2078007	242	Ad2.10,Ad2.14,Ad2.16,Ad2.19,Ad2.20,Ad2.5,Ad2.9
AEMK02000639.1	224730	225058	16	338.8765238	104	Ad2.1,Ad2.10,Ad2.12,Ad2.13,Ad2.14,Ad2.15,Ad2.18,Ad2.19,Ad2.20,Ad2.21,Ad2.22,Ad2.24,Ad2.5,Ad2.7,Ad2.8,Ad2.9
AEMK02000639.1	229795	232569	13	429.9026801	67	Ad2.10,Ad2.12,Ad2.13,Ad2.14,Ad2.15,Ad2.16,Ad2.19,Ad2.20,Ad2.21,Ad2.22,Ad2.24,Ad2.5,Ad2.9
AEMK02000639.1	234580	235219	5	353.8706056	100	Ad2.10,Ad2.12,Ad2.14,Ad2.19,Ad2.5
AEMK02000639.1	245246	246617	4	385.4333725	1322	Ad2.10,Ad2.16,Ad2.19,Ad2.5
AEMK02000639.1	246828	248840	5	504.7133972	128	Ad2.10,Ad2.16,Ad2.19,Ad2.23,Ad2.5
AEMK02000639.1	249125	249623	7	273.5040021	100	Ad2.10,Ad2.19,Ad2.20,Ad2.21,Ad2.22,Ad2.24,Ad2.9
AEMK02000639.1	250106	250845	4	312.4785003	342	Ad2.10,Ad2.19,Ad2.5,Ad2.9
AEMK02000639.1	253010	253333	5	239.7921632	107	Ad2.19,Ad2.20,Ad2.24,Ad2.5,Ad2.9
AEMK02000639.1	260668	261873	5	335.0516996	248	Ad2.10,Ad2.19,Ad2.20,Ad2.5,Ad2.9
AEMK02000639.1	278685	279147	4	317.5205762	111	Ad2.10,Ad2.12,Ad2.19,Ad2.20
AEMK02000639.1	282696	285401	4	425.637686	1274	Ad2.10,Ad2.16,Ad2.23,Ad2.5
AEMK02000639.1	287397	288103	3	251.5038557	107	Ad2.10,Ad2.14,Ad2.19
AEMK02000639.1	288427	297428	8	415.9095804	107	Ad2.10,Ad2.12,Ad2.14,Ad2.16,Ad2.18,Ad2.19,Ad2.20,Ad2.9
AEMK02000639.1	297553	301498	21	919.1409764	122	Ad2.10,Ad2.11,Ad2.12,Ad2.13,Ad2.14,Ad2.15,Ad2.16,Ad2.17,Ad2.18,Ad2.19,Ad2.20,Ad2.21,Ad2.22,Ad2.23,Ad2.24,Ad2.3,Ad2.4,Ad2.5,Ad2.7,Ad2.8,Ad2.9
AEMK02000639.1	303047	306268	12	467.5879974	230	Ad2.10,Ad2.12,Ad2.13,Ad2.19,Ad2.20,Ad2.21,Ad2.22,Ad2.24,Ad2.3,Ad2.5,Ad2.8,Ad2.9
AEMK02000639.1	307454	312831	22	851.4006105	105	Ad2.1,Ad2.10,Ad2.11,Ad2.12,Ad2.13,Ad2.14,Ad2.15,Ad2.16,Ad2.17,Ad2.18,Ad2.19,Ad2.20,Ad2.21,Ad2.22,Ad2.23,Ad2.24,Ad2.3,Ad2.4,Ad2.5,Ad2.7,Ad2.8,Ad2.9
AEMK02000639.1	314115	314641	3	237.241023	122	Ad2.10,Ad2.19,Ad2.5
AEMK02000639.1	314924	315286	5	220.3180144	105	Ad2.10,Ad2.14,Ad2.19,Ad2.20,Ad2.5
AEMK02000639.1	317908	318909	9	341.8162011	218	Ad2.10,Ad2.12,Ad2.14,Ad2.18,Ad2.19,Ad2.20,Ad2.22,Ad2.5,Ad2.9
AEMK02000639.1	319817	320583	18	335.9017961	111	Ad2.1,Ad2.10,Ad2.11,Ad2.12,Ad2.13,Ad2.14,Ad2.15,Ad2.16,Ad2.17,Ad2.18,Ad2.19,Ad2.20,Ad2.21,Ad2.22,Ad2.24,Ad2.3,Ad2.5,Ad2.9
AEMK02000639.1	322613	322767	5	242.201706	112	Ad2.11,Ad2.12,Ad2.13,Ad2.14,Ad2.19
AEMK02000639.1	326293	326815	5	263.8005522	118	Ad2.10,Ad2.14,Ad2.19,Ad2.20,Ad2.5
AEMK02000639.1	329439	330455	10	347.2733827	235	Ad2.10,Ad2.12,Ad2.14,Ad2.16,Ad2.18,Ad2.19,Ad2.20,Ad2.22,Ad2.5,Ad2.9
AEMK02000639.1	331317	332049	17	350.5192225	102	Ad2.10,Ad2.11,Ad2.12,Ad2.14,Ad2.15,Ad2.16,Ad2.17,Ad2.18,Ad2.19,Ad2.20,Ad2.21,Ad2.22,Ad2.23,Ad2.24,Ad2.3,Ad2.5,Ad2.9
AEMK02000639.1	334136	334290	6	223.1388778	102	Ad2.10,Ad2.11,Ad2.12,Ad2.13,Ad2.14,Ad2.19
AEMK02000639.1	337712	338375	6	244.0199508	109	Ad2.10,Ad2.14,Ad2.19,Ad2.20,Ad2.22,Ad2.5
AEMK02000639.1	340638	341977	10	339.3701047	110	Ad2.10,Ad2.11,Ad2.12,Ad2.14,Ad2.16,Ad2.18,Ad2.19,Ad2.20,Ad2.5,Ad2.9
AEMK02000639.1	342832	343643	18	325.3443419	102	Ad2.1,Ad2.10,Ad2.11,Ad2.12,Ad2.14,Ad2.15,Ad2.16,Ad2.17,Ad2.18,Ad2.19,Ad2.20,Ad2.21,Ad2.22,Ad2.24,Ad2.3,Ad2.5,Ad2.7,Ad2.9
AEMK02000639.1	349794	350313	3	287.7117107	211	Ad2.10,Ad2.19,Ad2.5
AEMK02000639.1	350803	351043	3	233.5196333	119	Ad2.14,Ad2.19,Ad2.20
AEMK02000639.1	353581	354591	8	393.8158662	179	Ad2.10,Ad2.12,Ad2.14,Ad2.18,Ad2.19,Ad2.20,Ad2.5,Ad2.9
AEMK02000639.1	355247	356095	17	324.3184985	114	Ad2.10,Ad2.11,Ad2.12,Ad2.13,Ad2.14,Ad2.15,Ad2.16,Ad2.18,Ad2.19,Ad2.20,Ad2.21,Ad2.22,Ad2.24,Ad2.3,Ad2.5,Ad2.7,Ad2.9
AEMK02000639.1	366016	366873	7	328.5974166	241	Ad2.10,Ad2.11,Ad2.12,Ad2.14,Ad2.19,Ad2.20,Ad2.9
AEMK02000639.1	366996	367821	23	603.1352433	207	Ad2.1,Ad2.10,Ad2.11,Ad2.12,Ad2.13,Ad2.14,Ad2.15,Ad2.16,Ad2.17,Ad2.18,Ad2.19,Ad2.20,Ad2.21,Ad2.22,Ad2.23,Ad2.24,Ad2.3,Ad2.4,Ad2.5,Ad2.6,Ad2.7,Ad2.8,Ad2.9
AEMK02000639.1	368160	370220	24	779.6243034	100	Ad2.1,Ad2.10,Ad2.11,Ad2.12,Ad2.13,Ad2.14,Ad2.15,Ad2.16,Ad2.17,Ad2.18,Ad2.19,Ad2.2,Ad2.20,Ad2.21,Ad2.22,Ad2.23,Ad2.24,Ad2.3,Ad2.4,Ad2.5,Ad2.6,Ad2.7,Ad2.8,Ad2.9
AEMK02000639.1	370755	371395	14	302.392226	109	Ad2.10,Ad2.12,Ad2.14,Ad2.15,Ad2.16,Ad2.18,Ad2.19,Ad2.20,Ad2.21,Ad2.22,Ad2.24,Ad2.5,Ad2.8,Ad2.9
AEMK02000639.1	371614	372428	11	372.1208745	355	Ad2.10,Ad2.11,Ad2.12,Ad2.14,Ad2.16,Ad2.19,Ad2.20,Ad2.21,Ad2.22,Ad2.5,Ad2.9
AEMK02000639.1	372573	373274	15	444.3547983	107	Ad2.10,Ad2.11,Ad2.12,Ad2.13,Ad2.14,Ad2.15,Ad2.17,Ad2.18,Ad2.19,Ad2.20,Ad2.21,Ad2.22,Ad2.24,Ad2.5,Ad2.9
AEMK02000639.1	373361	373739	6	268.1430258	103	Ad2.10,Ad2.14,Ad2.15,Ad2.19,Ad2.20,Ad2.21
AEMK02000639.1	373889	374461	18	416.0326792	114	Ad2.10,Ad2.11,Ad2.12,Ad2.13,Ad2.14,Ad2.15,Ad2.16,Ad2.17,Ad2.18,Ad2.19,Ad2.20,Ad2.21,Ad2.22,Ad2.24,Ad2.5,Ad2.7,Ad2.8,Ad2.9
AEMK02000639.1	375095	375836	4	362.0123215	26	Ad2.10,Ad2.19,Ad2.20,Ad2.5
AEMK02000639.1	375988	376607	5	345.6504456	104	Ad2.10,Ad2.11,Ad2.14,Ad2.20,Ad2.22
AEMK02000639.1	376840	377363	20	383.9252761	268	Ad2.1,Ad2.10,Ad2.11,Ad2.12,Ad2.13,Ad2.14,Ad2.15,Ad2.17,Ad2.18,Ad2.19,Ad2.20,Ad2.21,Ad2.22,Ad2.24,Ad2.3,Ad2.5,Ad2.6,Ad2.7,Ad2.8,Ad2.9
AEMK02000639.1	377602	377892	9	303.9155933	100	Ad2.10,Ad2.11,Ad2.12,Ad2.14,Ad2.19,Ad2.20,Ad2.22,Ad2.5,Ad2.9
AEMK02000639.1	379250	380053	8	288.2326217	109	Ad2.10,Ad2.11,Ad2.12,Ad2.14,Ad2.19,Ad2.20,Ad2.5,Ad2.9
AEMK02000639.1	381916	382190	3	210.1134033	22	Ad2.10,Ad2.19,Ad2.20
AEMK02000639.1	383680	383847	4	237.621109	113	Ad2.12,Ad2.13,Ad2.14,Ad2.15
AEMK02000639.1	389855	390302	5	365.5183654	142	Ad2.10,Ad2.19,Ad2.20,Ad2.22,Ad2.5
AEMK02000639.1	393695	393939	4	242.310692	121	Ad2.10,Ad2.12,Ad2.14,Ad2.19
AEMK02000639.1	397882	398428	4	249.3719103	257	Ad2.10,Ad2.12,Ad2.19,Ad2.22
AEMK02000639.1	402527	402827	3	261.1993763	189	Ad2.10,Ad2.19,Ad2.5
AEMK02000639.1	405603	405901	5	290.6305938	109	Ad2.10,Ad2.19,Ad2.20,Ad2.22,Ad2.5
AEMK02000639.1	412224	412589	5	257.8355956	118	Ad2.10,Ad2.12,Ad2.16,Ad2.19,Ad2.22
AEMK02000639.1	414798	415258	13	283.1110746	100	Ad2.10,Ad2.11,Ad2.12,Ad2.14,Ad2.15,Ad2.16,Ad2.19,Ad2.20,Ad2.21,Ad2.22,Ad2.5,Ad2.8,Ad2.9
AEMK02000639.1	415724	416578	11	381.4018804	112	Ad2.10,Ad2.11,Ad2.12,Ad2.13,Ad2.14,Ad2.15,Ad2.19,Ad2.20,Ad2.21,Ad2.24,Ad2.5
AEMK02000639.1	417250	419044	24	2403.873092	1132	Ad2.1,Ad2.10,Ad2.11,Ad2.12,Ad2.13,Ad2.14,Ad2.15,Ad2.16,Ad2.17,Ad2.18,Ad2.19,Ad2.2,Ad2.20,Ad2.21,Ad2.22,Ad2.23,Ad2.24,Ad2.3,Ad2.4,Ad2.5,Ad2.6,Ad2.7,Ad2.8,Ad2.9
AEMK02000639.1	419123	421263	24	643.2940372	264	Ad2.1,Ad2.10,Ad2.11,Ad2.12,Ad2.13,Ad2.14,Ad2.15,Ad2.16,Ad2.17,Ad2.18,Ad2.19,Ad2.2,Ad2.20,Ad2.21,Ad2.22,Ad2.23,Ad2.24,Ad2.3,Ad2.4,Ad2.5,Ad2.6,Ad2.7,Ad2.8,Ad2.9
AEMK02000639.1	421777	422560	11	419.7120834	114	Ad2.10,Ad2.12,Ad2.16,Ad2.19,Ad2.20,Ad2.21,Ad2.23,Ad2.24,Ad2.3,Ad2.5,Ad2.9
AEMK02000639.1	422700	423257	20	447.347448	118	Ad2.1,Ad2.10,Ad2.11,Ad2.12,Ad2.13,Ad2.14,Ad2.15,Ad2.16,Ad2.17,Ad2.18,Ad2.19,Ad2.20,Ad2.21,Ad2.22,Ad2.23,Ad2.24,Ad2.3,Ad2.5,Ad2.8,Ad2.9
AEMK02000644.1	0	2338	24	887.7905406	106	Ad2.1,Ad2.10,Ad2.11,Ad2.12,Ad2.13,Ad2.14,Ad2.15,Ad2.16,Ad2.17,Ad2.18,Ad2.19,Ad2.2,Ad2.20,Ad2.21,Ad2.22,Ad2.23,Ad2.24,Ad2.3,Ad2.4,Ad2.5,Ad2.6,Ad2.7,Ad2.8,Ad2.9
AEMK02000644.1	3072	3895	18	409.8474698	53	Ad2.10,Ad2.11,Ad2.12,Ad2.14,Ad2.15,Ad2.16,Ad2.17,Ad2.18,Ad2.19,Ad2.20,Ad2.21,Ad2.22,Ad2.23,Ad2.24,Ad2.3,Ad2.5,Ad2.8,Ad2.9
AEMK02000644.1	4169	5804	24	687.7387663	118	Ad2.1,Ad2.10,Ad2.11,Ad2.12,Ad2.13,Ad2.14,Ad2.15,Ad2.16,Ad2.17,Ad2.18,Ad2.19,Ad2.2,Ad2.20,Ad2.21,Ad2.22,Ad2.23,Ad2.24,Ad2.3,Ad2.4,Ad2.5,Ad2.6,Ad2.7,Ad2.8,Ad2.9
AEMK02000644.1	5977	7208	24	776.2867877	123	Ad2.1,Ad2.10,Ad2.11,Ad2.12,Ad2.13,Ad2.14,Ad2.15,Ad2.16,Ad2.17,Ad2.18,Ad2.19,Ad2.2,Ad2.20,Ad2.21,Ad2.22,Ad2.23,Ad2.24,Ad2.3,Ad2.4,Ad2.5,Ad2.6,Ad2.7,Ad2.8,Ad2.9
AEMK02000644.1	7299	7670	3	282.3417053	252	Ad2.10,Ad2.12,Ad2.16
AEMK02000644.1	12454	13127	4	337.0827177	203	Ad2.10,Ad2.12,Ad2.19,Ad2.20
AEMK02000644.1	13874	15920	24	633.6940297	192	Ad2.1,Ad2.10,Ad2.11,Ad2.12,Ad2.13,Ad2.14,Ad2.15,Ad2.16,Ad2.17,Ad2.18,Ad2.19,Ad2.2,Ad2.20,Ad2.21,Ad2.22,Ad2.23,Ad2.24,Ad2.3,Ad2.4,Ad2.5,Ad2.6,Ad2.7,Ad2.8,Ad2.9
AEMK02000644.1	16283	16811	4	241.1238022	445	Ad2.10,Ad2.19,Ad2.20,Ad2.9
AEMK02000644.1	16910	17529	5	264.5097014	120	Ad2.10,Ad2.12,Ad2.19,Ad2.20,Ad2.9
AEMK02000644.1	17754	75327	24	36067.7588	101	Ad2.1,Ad2.10,Ad2.11,Ad2.12,Ad2.13,Ad2.14,Ad2.15,Ad2.16,Ad2.17,Ad2.18,Ad2.19,Ad2.2,Ad2.20,Ad2.21,Ad2.22,Ad2.23,Ad2.24,Ad2.3,Ad2.4,Ad2.5,Ad2.6,Ad2.7,Ad2.8,Ad2.9
AEMK02000644.1	75636	80094	24	6309.968563	871	Ad2.1,Ad2.10,Ad2.11,Ad2.12,Ad2.13,Ad2.14,Ad2.15,Ad2.16,Ad2.17,Ad2.18,Ad2.19,Ad2.2,Ad2.20,Ad2.21,Ad2.22,Ad2.23,Ad2.24,Ad2.3,Ad2.4,Ad2.5,Ad2.6,Ad2.7,Ad2.8,Ad2.9
AEMK02000644.1	80970	83016	24	9213.965454	201	Ad2.1,Ad2.10,Ad2.11,Ad2.12,Ad2.13,Ad2.14,Ad2.15,Ad2.16,Ad2.17,Ad2.18,Ad2.19,Ad2.2,Ad2.20,Ad2.21,Ad2.22,Ad2.23,Ad2.24,Ad2.3,Ad2.4,Ad2.5,Ad2.6,Ad2.7,Ad2.8,Ad2.9
AEMK02000646.1	66	13047	24	72242.9764	9582	Ad2.1,Ad2.10,Ad2.11,Ad2.12,Ad2.13,Ad2.14,Ad2.15,Ad2.16,Ad2.17,Ad2.18,Ad2.19,Ad2.2,Ad2.20,Ad2.21,Ad2.22,Ad2.23,Ad2.24,Ad2.3,Ad2.4,Ad2.5,Ad2.6,Ad2.7,Ad2.8,Ad2.9
AEMK02000646.1	35291	36173	4	287.469292	411	Ad2.12,Ad2.19,Ad2.20,Ad2.5
AEMK02000646.1	46286	47194	6	253.3188018	111	Ad2.11,Ad2.13,Ad2.18,Ad2.20,Ad2.21,Ad2.9
AEMK02000646.1	49071	50063	10	259.1985687	252	Ad2.12,Ad2.13,Ad2.14,Ad2.15,Ad2.18,Ad2.20,Ad2.21,Ad2.5,Ad2.6,Ad2.7
AEMK02000646.1	56414	69502	24	47692.06462	3389	Ad2.1,Ad2.10,Ad2.11,Ad2.12,Ad2.13,Ad2.14,Ad2.15,Ad2.16,Ad2.17,Ad2.18,Ad2.19,Ad2.2,Ad2.20,Ad2.21,Ad2.22,Ad2.23,Ad2.24,Ad2.3,Ad2.4,Ad2.5,Ad2.6,Ad2.7,Ad2.8,Ad2.9
AEMK02000647.1	47866	49586	3	468.9804157	119	Ad2.11,Ad2.19,Ad2.21
AEMK02000647.1	50788	51482	5	403.0713804	171	Ad2.11,Ad2.13,Ad2.19,Ad2.20,Ad2.21
AEMK02000647.1	51689	53636	7	412.3903046	134	Ad2.11,Ad2.12,Ad2.13,Ad2.19,Ad2.20,Ad2.21,Ad2.4
AEMK02000652.1	0	7707	24	3586.040453	257	Ad2.1,Ad2.10,Ad2.11,Ad2.12,Ad2.13,Ad2.14,Ad2.15,Ad2.16,Ad2.17,Ad2.18,Ad2.19,Ad2.2,Ad2.20,Ad2.21,Ad2.22,Ad2.23,Ad2.24,Ad2.3,Ad2.4,Ad2.5,Ad2.6,Ad2.7,Ad2.8,Ad2.9
AEMK02000652.1	10051	10722	4	245.681595	375	Ad2.12,Ad2.19,Ad2.20,Ad2.8
AEMK02000652.1	11140	13599	20	819.9150433	428	Ad2.1,Ad2.10,Ad2.11,Ad2.12,Ad2.13,Ad2.14,Ad2.15,Ad2.16,Ad2.18,Ad2.19,Ad2.2,Ad2.20,Ad2.21,Ad2.23,Ad2.24,Ad2.5,Ad2.6,Ad2.7,Ad2.8,Ad2.9
AEMK02000652.1	13729	14833	3	293.3738707	187	Ad2.12,Ad2.15,Ad2.21
AEMK02000652.1	15393	21108	23	1845.340681	1033	Ad2.1,Ad2.10,Ad2.11,Ad2.12,Ad2.13,Ad2.14,Ad2.15,Ad2.16,Ad2.17,Ad2.18,Ad2.19,Ad2.2,Ad2.20,Ad2.21,Ad2.22,Ad2.23,Ad2.24,Ad2.4,Ad2.5,Ad2.6,Ad2.7,Ad2.8,Ad2.9
AEMK02000652.1	21246	22123	11	363.0849555	103	Ad2.10,Ad2.11,Ad2.12,Ad2.13,Ad2.14,Ad2.15,Ad2.18,Ad2.19,Ad2.20,Ad2.21,Ad2.7
AEMK02000652.1	22223	23722	24	1216.031979	1110	Ad2.1,Ad2.10,Ad2.11,Ad2.12,Ad2.13,Ad2.14,Ad2.15,Ad2.16,Ad2.17,Ad2.18,Ad2.19,Ad2.2,Ad2.20,Ad2.21,Ad2.22,Ad2.23,Ad2.24,Ad2.3,Ad2.4,Ad2.5,Ad2.6,Ad2.7,Ad2.8,Ad2.9
AEMK02000652.1	23821	24338	24	430.4042632	129	Ad2.1,Ad2.10,Ad2.11,Ad2.12,Ad2.13,Ad2.14,Ad2.15,Ad2.16,Ad2.17,Ad2.18,Ad2.19,Ad2.2,Ad2.20,Ad2.21,Ad2.22,Ad2.23,Ad2.24,Ad2.3,Ad2.4,Ad2.5,Ad2.6,Ad2.7,Ad2.8,Ad2.9
AEMK02000654.1	0	630	24	2000.446081	212	Ad2.1,Ad2.10,Ad2.11,Ad2.12,Ad2.13,Ad2.14,Ad2.15,Ad2.16,Ad2.17,Ad2.18,Ad2.19,Ad2.2,Ad2.20,Ad2.21,Ad2.22,Ad2.23,Ad2.24,Ad2.3,Ad2.4,Ad2.5,Ad2.6,Ad2.7,Ad2.8,Ad2.9
AEMK02000654.1	945	15107	24	21663.01877	1574	Ad2.1,Ad2.10,Ad2.11,Ad2.12,Ad2.13,Ad2.14,Ad2.15,Ad2.16,Ad2.17,Ad2.18,Ad2.19,Ad2.2,Ad2.20,Ad2.21,Ad2.22,Ad2.23,Ad2.24,Ad2.3,Ad2.4,Ad2.5,Ad2.6,Ad2.7,Ad2.8,Ad2.9
AEMK02000655.1	8133	8645	10	369.1513641	115	Ad2.1,Ad2.10,Ad2.11,Ad2.12,Ad2.19,Ad2.20,Ad2.21,Ad2.5,Ad2.6,Ad2.7
AEMK02000655.1	26410	28552	10	526.4379282	110	Ad2.1,Ad2.10,Ad2.11,Ad2.12,Ad2.14,Ad2.19,Ad2.20,Ad2.21,Ad2.5,Ad2.6
AEMK02000657.1	26883	27671	3	274.5502473	467	Ad2.12,Ad2.14,Ad2.19
AEMK02000657.1	29016	30067	4	272.086377	116	Ad2.10,Ad2.12,Ad2.14,Ad2.19
AEMK02000657.1	31245	32490	4	410.8279572	1153	Ad2.12,Ad2.14,Ad2.19,Ad2.20
AEMK02000665.1	0	6853	24	13800.0214	1558	Ad2.1,Ad2.10,Ad2.11,Ad2.12,Ad2.13,Ad2.14,Ad2.15,Ad2.16,Ad2.17,Ad2.18,Ad2.19,Ad2.2,Ad2.20,Ad2.21,Ad2.22,Ad2.23,Ad2.24,Ad2.3,Ad2.4,Ad2.5,Ad2.6,Ad2.7,Ad2.8,Ad2.9
AEMK02000682.1	114	1651	24	1262.307222	424	Ad2.1,Ad2.10,Ad2.11,Ad2.12,Ad2.13,Ad2.14,Ad2.15,Ad2.16,Ad2.17,Ad2.18,Ad2.19,Ad2.2,Ad2.20,Ad2.21,Ad2.22,Ad2.23,Ad2.24,Ad2.3,Ad2.4,Ad2.5,Ad2.6,Ad2.7,Ad2.8,Ad2.9
AEMK02000682.1	1758	5193	24	1723.738636	301	Ad2.1,Ad2.10,Ad2.11,Ad2.12,Ad2.13,Ad2.14,Ad2.15,Ad2.16,Ad2.17,Ad2.18,Ad2.19,Ad2.2,Ad2.20,Ad2.21,Ad2.22,Ad2.23,Ad2.24,Ad2.3,Ad2.4,Ad2.5,Ad2.6,Ad2.7,Ad2.8,Ad2.9
AEMK02000682.1	5318	10476	24	4070.900958	71	Ad2.1,Ad2.10,Ad2.11,Ad2.12,Ad2.13,Ad2.14,Ad2.15,Ad2.16,Ad2.17,Ad2.18,Ad2.19,Ad2.2,Ad2.20,Ad2.21,Ad2.22,Ad2.23,Ad2.24,Ad2.3,Ad2.4,Ad2.5,Ad2.6,Ad2.7,Ad2.8,Ad2.9
AEMK02000682.1	389663	390967	10	382.3673569	445	Ad2.1,Ad2.10,Ad2.16,Ad2.17,Ad2.18,Ad2.22,Ad2.24,Ad2.4,Ad2.6,Ad2.8
AEMK02000682.1	393033	393767	6	343.634496	102	Ad2.1,Ad2.16,Ad2.17,Ad2.22,Ad2.4,Ad2.6
AEMK02000682.1	407975	409133	11	478.3233255	247	Ad2.1,Ad2.16,Ad2.17,Ad2.18,Ad2.22,Ad2.24,Ad2.3,Ad2.4,Ad2.5,Ad2.6,Ad2.8
AEMK02000682.1	440722	442128	18	659.4713619	105	Ad2.1,Ad2.10,Ad2.13,Ad2.14,Ad2.16,Ad2.17,Ad2.18,Ad2.2,Ad2.20,Ad2.22,Ad2.23,Ad2.24,Ad2.3,Ad2.4,Ad2.5,Ad2.6,Ad2.7,Ad2.8
AEMK02000682.1	492143	492693	3	230.1907603	117	Ad2.10,Ad2.12,Ad2.14
AEMK02000682.1	502884	503944	10	404.7303665	122	Ad2.1,Ad2.16,Ad2.17,Ad2.18,Ad2.22,Ad2.23,Ad2.24,Ad2.3,Ad2.4,Ad2.6
AEMK02000682.1	655840	656531	5	338.599988	549	Ad2.1,Ad2.16,Ad2.17,Ad2.22,Ad2.6
AEMK02000682.1	667431	669008	22	780.7174682	119	Ad2.1,Ad2.10,Ad2.11,Ad2.13,Ad2.14,Ad2.15,Ad2.16,Ad2.17,Ad2.18,Ad2.19,Ad2.2,Ad2.20,Ad2.22,Ad2.23,Ad2.24,Ad2.3,Ad2.4,Ad2.5,Ad2.6,Ad2.7,Ad2.8,Ad2.9
AEMK02000682.1	670059	670619	3	303.1417643	129	Ad2.17,Ad2.22,Ad2.4
AEMK02000682.1	683336	684580	8	404.7098712	117	Ad2.1,Ad2.16,Ad2.17,Ad2.18,Ad2.22,Ad2.24,Ad2.6,Ad2.7
AEMK02000682.1	701214	701832	18	471.8879716	100	Ad2.1,Ad2.10,Ad2.13,Ad2.14,Ad2.16,Ad2.17,Ad2.18,Ad2.2,Ad2.20,Ad2.22,Ad2.23,Ad2.24,Ad2.3,Ad2.4,Ad2.5,Ad2.6,Ad2.7,Ad2.8
AEMK02000682.1	779785	780548	5	338.0203948	102	Ad2.1,Ad2.16,Ad2.17,Ad2.4,Ad2.6
AEMK02000682.1	794803	795439	12	400.2095935	121	Ad2.1,Ad2.10,Ad2.16,Ad2.17,Ad2.18,Ad2.22,Ad2.23,Ad2.24,Ad2.3,Ad2.4,Ad2.6,Ad2.8
AEMK02000682.1	808645	809184	5	260.4479188	142	Ad2.16,Ad2.17,Ad2.22,Ad2.4,Ad2.6
AEMK02000682.1	877140	877917	10	469.1311751	137	Ad2.1,Ad2.16,Ad2.17,Ad2.18,Ad2.22,Ad2.23,Ad2.24,Ad2.3,Ad2.4,Ad2.6
AEMK02000682.1	916306	917357	6	354.2433318	152	Ad2.1,Ad2.16,Ad2.17,Ad2.18,Ad2.22,Ad2.6
AEMK02000682.1	946320	946906	24	715.4331437	197	Ad2.1,Ad2.10,Ad2.11,Ad2.12,Ad2.13,Ad2.14,Ad2.15,Ad2.16,Ad2.17,Ad2.18,Ad2.19,Ad2.2,Ad2.20,Ad2.21,Ad2.22,Ad2.23,Ad2.24,Ad2.3,Ad2.4,Ad2.5,Ad2.6,Ad2.7,Ad2.8,Ad2.9
AEMK02000682.1	961052	962037	14	400.4032145	116	Ad2.1,Ad2.10,Ad2.13,Ad2.16,Ad2.17,Ad2.18,Ad2.22,Ad2.23,Ad2.24,Ad2.3,Ad2.4,Ad2.6,Ad2.7,Ad2.8
AEMK02000682.1	970155	971799	11	406.8661567	176	Ad2.1,Ad2.10,Ad2.16,Ad2.17,Ad2.20,Ad2.22,Ad2.23,Ad2.24,Ad2.3,Ad2.4,Ad2.6
AEMK02000682.1	976417	977684	14	433.6571438	111	Ad2.1,Ad2.10,Ad2.13,Ad2.16,Ad2.17,Ad2.18,Ad2.2,Ad2.22,Ad2.24,Ad2.3,Ad2.4,Ad2.6,Ad2.7,Ad2.8
AEMK02000682.1	985855	986441	3	271.3082073	282	Ad2.1,Ad2.4,Ad2.6
AEMK02000682.1	1020455	1022005	15	476.655359	1008	Ad2.1,Ad2.10,Ad2.13,Ad2.16,Ad2.17,Ad2.18,Ad2.22,Ad2.23,Ad2.24,Ad2.3,Ad2.4,Ad2.5,Ad2.6,Ad2.7,Ad2.8
AEMK02000682.1	1094967	1095834	3	363.0413513	336	Ad2.22,Ad2.3,Ad2.4
AEMK02000682.1	1209062	1209517	6	280.5220338	213	Ad2.1,Ad2.16,Ad2.18,Ad2.22,Ad2.4,Ad2.6
AEMK02000682.1	1261710	1262969	8	510.8099326	112	Ad2.1,Ad2.16,Ad2.17,Ad2.18,Ad2.22,Ad2.24,Ad2.4,Ad2.6
AEMK02000682.1	1350939	1352240	4	375.935482	140	Ad2.1,Ad2.16,Ad2.17,Ad2.6
AEMK02000682.1	1446591	1447575	10	497.1172699	145	Ad2.1,Ad2.16,Ad2.17,Ad2.22,Ad2.23,Ad2.24,Ad2.3,Ad2.4,Ad2.6,Ad2.8
AEMK02000682.1	1538045	1539308	13	570.1025272	122	Ad2.1,Ad2.10,Ad2.13,Ad2.16,Ad2.17,Ad2.18,Ad2.22,Ad2.23,Ad2.24,Ad2.4,Ad2.5,Ad2.6,Ad2.8
AEMK02000682.1	1656915	1657575	13	441.2168836	128	Ad2.1,Ad2.13,Ad2.16,Ad2.17,Ad2.18,Ad2.22,Ad2.23,Ad2.24,Ad2.3,Ad2.4,Ad2.5,Ad2.6,Ad2.8
AEMK02000682.1	1698667	1699410	4	307.1481555	180	Ad2.1,Ad2.16,Ad2.17,Ad2.6
AEMK02000682.1	1790094	1790684	13	505.0906677	179	Ad2.10,Ad2.11,Ad2.12,Ad2.13,Ad2.14,Ad2.15,Ad2.16,Ad2.17,Ad2.19,Ad2.20,Ad2.22,Ad2.23,Ad2.9
AEMK02000693.1	0	7666	24	43933.88753	5673	Ad2.1,Ad2.10,Ad2.11,Ad2.12,Ad2.13,Ad2.14,Ad2.15,Ad2.16,Ad2.17,Ad2.18,Ad2.19,Ad2.2,Ad2.20,Ad2.21,Ad2.22,Ad2.23,Ad2.24,Ad2.3,Ad2.4,Ad2.5,Ad2.6,Ad2.7,Ad2.8,Ad2.9
AEMK02000693.1	8136	9070	24	4604.945516	802	Ad2.1,Ad2.10,Ad2.11,Ad2.12,Ad2.13,Ad2.14,Ad2.15,Ad2.16,Ad2.17,Ad2.18,Ad2.19,Ad2.2,Ad2.20,Ad2.21,Ad2.22,Ad2.23,Ad2.24,Ad2.3,Ad2.4,Ad2.5,Ad2.6,Ad2.7,Ad2.8,Ad2.9
AEMK02000693.1	19751	24178	24	22084.49374	2731	Ad2.1,Ad2.10,Ad2.11,Ad2.12,Ad2.13,Ad2.14,Ad2.15,Ad2.16,Ad2.17,Ad2.18,Ad2.19,Ad2.2,Ad2.20,Ad2.21,Ad2.22,Ad2.23,Ad2.24,Ad2.3,Ad2.4,Ad2.5,Ad2.6,Ad2.7,Ad2.8,Ad2.9
AEMK02000694.1	90	705	4	206.292751	109	Ad2.11,Ad2.19,Ad2.20,Ad2.5
AEMK02000694.1	765	2053	16	455.819867	100	Ad2.1,Ad2.10,Ad2.11,Ad2.12,Ad2.13,Ad2.14,Ad2.15,Ad2.19,Ad2.2,Ad2.20,Ad2.21,Ad2.4,Ad2.5,Ad2.6,Ad2.7,Ad2.8
AEMK02000694.1	2342	4965	15	393.6795676	106	Ad2.10,Ad2.11,Ad2.12,Ad2.13,Ad2.14,Ad2.15,Ad2.19,Ad2.2,Ad2.20,Ad2.21,Ad2.24,Ad2.4,Ad2.5,Ad2.6,Ad2.8
AEMK02000694.1	5278	5745	4	259.1035693	121	Ad2.11,Ad2.19,Ad2.20,Ad2.21
AEMK02000694.1	5897	8121	4	410.797722	105	Ad2.19,Ad2.20,Ad2.21,Ad2.4
AEMK02000694.1	8136	8940	12	422.9797974	108	Ad2.11,Ad2.12,Ad2.13,Ad2.14,Ad2.15,Ad2.19,Ad2.2,Ad2.20,Ad2.21,Ad2.4,Ad2.5,Ad2.8
AEMK02000694.1	9353	10439	10	453.3296555	124	Ad2.10,Ad2.11,Ad2.12,Ad2.13,Ad2.19,Ad2.20,Ad2.21,Ad2.4,Ad2.5,Ad2.6
AEMK02000694.1	11417	12211	3	230.519643	119	Ad2.11,Ad2.19,Ad2.4
AEMK02000694.1	12333	13794	10	404.7806994	355	Ad2.11,Ad2.12,Ad2.13,Ad2.14,Ad2.15,Ad2.19,Ad2.20,Ad2.21,Ad2.5,Ad2.6
AEMK02000694.1	13864	15277	12	433.3596319	175	Ad2.11,Ad2.12,Ad2.13,Ad2.14,Ad2.15,Ad2.19,Ad2.20,Ad2.21,Ad2.4,Ad2.5,Ad2.6,Ad2.8
AEMK02000694.1	15428	16021	4	290.9062387	254	Ad2.11,Ad2.19,Ad2.20,Ad2.21
AEMK02000694.1	27669	28200	3	208.0390167	117	Ad2.21,Ad2.4,Ad2.7
AEMK02000694.1	33723	34208	9	251.4758792	105	Ad2.11,Ad2.12,Ad2.13,Ad2.19,Ad2.20,Ad2.21,Ad2.4,Ad2.6,Ad2.7
AEMK02000694.1	34335	41258	19	1097.772132	122	Ad2.1,Ad2.10,Ad2.11,Ad2.12,Ad2.13,Ad2.14,Ad2.15,Ad2.19,Ad2.2,Ad2.20,Ad2.21,Ad2.22,Ad2.24,Ad2.4,Ad2.5,Ad2.6,Ad2.7,Ad2.8,Ad2.9
AEMK02000694.1	43023	44045	4	522.0263215	104	Ad2.11,Ad2.19,Ad2.21,Ad2.4
AEMK02000694.1	52154	53554	10	421.7123551	300	Ad2.1,Ad2.11,Ad2.14,Ad2.19,Ad2.20,Ad2.21,Ad2.22,Ad2.4,Ad2.5,Ad2.6
AEMK02000694.1	68445	69320	8	366.9507371	119	Ad2.11,Ad2.14,Ad2.19,Ad2.20,Ad2.22,Ad2.4,Ad2.5,Ad2.6
AEMK02000695.1	0	442	24	692.9954413	152	Ad2.1,Ad2.10,Ad2.11,Ad2.12,Ad2.13,Ad2.14,Ad2.15,Ad2.16,Ad2.17,Ad2.18,Ad2.19,Ad2.2,Ad2.20,Ad2.21,Ad2.22,Ad2.23,Ad2.24,Ad2.3,Ad2.4,Ad2.5,Ad2.6,Ad2.7,Ad2.8,Ad2.9
AEMK02000695.1	566	14775	24	59160.58024	14063	Ad2.1,Ad2.10,Ad2.11,Ad2.12,Ad2.13,Ad2.14,Ad2.15,Ad2.16,Ad2.17,Ad2.18,Ad2.19,Ad2.2,Ad2.20,Ad2.21,Ad2.22,Ad2.23,Ad2.24,Ad2.3,Ad2.4,Ad2.5,Ad2.6,Ad2.7,Ad2.8,Ad2.9
AEMK02000697.1	115595	116510	5	385.7445932	129	Ad2.1,Ad2.17,Ad2.22,Ad2.4,Ad2.6
AEMK02000697.1	129387	130120	5	344.9006012	126	Ad2.1,Ad2.17,Ad2.22,Ad2.4,Ad2.6
AEMK02000697.1	147609	148324	6	437.9890773	105	Ad2.1,Ad2.16,Ad2.18,Ad2.22,Ad2.4,Ad2.6
AEMK02000697.1	172533	172969	5	449.9692016	136	Ad2.17,Ad2.22,Ad2.23,Ad2.3,Ad2.4
AEMK02000697.1	179602	180223	6	368.2953313	121	Ad2.1,Ad2.16,Ad2.22,Ad2.4,Ad2.6,Ad2.7
AEMK02000698.1	277534	278307	13	333.8890779	107	Ad2.1,Ad2.10,Ad2.11,Ad2.12,Ad2.13,Ad2.14,Ad2.15,Ad2.3,Ad2.5,Ad2.6,Ad2.7,Ad2.8,Ad2.9
AEMK02000698.1	998241	999192	5	267.3914336	164	Ad2.11,Ad2.19,Ad2.21,Ad2.4,Ad2.7
AEMK02000698.1	1009295	1009904	3	223.723348	124	Ad2.19,Ad2.21,Ad2.7
AEMK02000698.1	1011480	1012086	9	241.5443284	145	Ad2.11,Ad2.13,Ad2.14,Ad2.15,Ad2.19,Ad2.21,Ad2.4,Ad2.6,Ad2.7
AEMK02000698.1	1015019	1015638	9	243.5640836	105	Ad2.11,Ad2.13,Ad2.19,Ad2.2,Ad2.20,Ad2.21,Ad2.4,Ad2.6,Ad2.7
AEMK02000698.1	1016397	1016856	11	285.2231557	90	Ad2.11,Ad2.12,Ad2.14,Ad2.19,Ad2.2,Ad2.20,Ad2.21,Ad2.5,Ad2.6,Ad2.7,Ad2.8
AEMK02000698.1	1017344	1018425	5	317.2756044	322	Ad2.2,Ad2.21,Ad2.4,Ad2.6,Ad2.7
AEMK02000698.1	1026456	1026946	7	284.7164001	209	Ad2.11,Ad2.12,Ad2.13,Ad2.19,Ad2.20,Ad2.21,Ad2.5
AEMK02000698.1	1578382	1580241	7	350.4563049	131	Ad2.10,Ad2.18,Ad2.19,Ad2.2,Ad2.21,Ad2.3,Ad2.9
AEMK02000698.1	2155992	2157172	4	235.5442962	127	Ad2.10,Ad2.19,Ad2.20,Ad2.5
AEMK02000698.1	2435376	2436523	7	511.3145623	124	Ad2.1,Ad2.2,Ad2.4,Ad2.5,Ad2.6,Ad2.7,Ad2.8
AEMK02000699.1	13433	15016	13	666.2160292	559	Ad2.10,Ad2.11,Ad2.12,Ad2.13,Ad2.14,Ad2.15,Ad2.19,Ad2.20,Ad2.21,Ad2.4,Ad2.5,Ad2.6,Ad2.7
AEMK02000699.1	23208	23660	5	276.5802796	112	Ad2.11,Ad2.12,Ad2.14,Ad2.19,Ad2.20
AEMK02000699.1	34770	35582	3	293.9942883	114	Ad2.11,Ad2.19,Ad2.20
AEMK02000699.1	36732	37267	4	261.275242	163	Ad2.11,Ad2.19,Ad2.21,Ad2.7
AEMK02000699.1	37740	38900	10	307.355243	108	Ad2.1,Ad2.11,Ad2.13,Ad2.14,Ad2.15,Ad2.19,Ad2.2,Ad2.20,Ad2.21,Ad2.5
AEMK02000699.1	40418	43010	9	300.3571339	267	Ad2.11,Ad2.13,Ad2.14,Ad2.19,Ad2.2,Ad2.20,Ad2.21,Ad2.5,Ad2.7
AEMK02000699.1	43519	46270	22	1148.55047	1082	Ad2.10,Ad2.11,Ad2.12,Ad2.13,Ad2.14,Ad2.15,Ad2.16,Ad2.17,Ad2.18,Ad2.19,Ad2.2,Ad2.20,Ad2.21,Ad2.22,Ad2.24,Ad2.3,Ad2.4,Ad2.5,Ad2.6,Ad2.7,Ad2.8,Ad2.9
AEMK02000699.1	46538	47386	6	348.7551548	127	Ad2.11,Ad2.13,Ad2.14,Ad2.19,Ad2.20,Ad2.21
AEMK02000703.1	18169	19026	6	411.077596	108	Ad2.11,Ad2.12,Ad2.19,Ad2.20,Ad2.21,Ad2.5
AEMK02000703.1	80357	82032	5	394.9312956	107	Ad2.11,Ad2.12,Ad2.13,Ad2.19,Ad2.21
AEMK02000703.1	83253	84111	3	250.9275813	212	Ad2.11,Ad2.19,Ad2.21
AEMK02000703.1	84253	86092	6	316.9800736	112	Ad2.11,Ad2.12,Ad2.19,Ad2.21,Ad2.6,Ad2.7
AEMK02000703.1	86834	87845	11	364.9306017	100	Ad2.10,Ad2.11,Ad2.12,Ad2.13,Ad2.14,Ad2.15,Ad2.19,Ad2.20,Ad2.21,Ad2.5,Ad2.8
AEMK02000703.1	88408	90762	5	323.9769811	121	Ad2.11,Ad2.19,Ad2.20,Ad2.21,Ad2.7
AEMK02000703.1	96725	97469	8	335.7676277	157	Ad2.11,Ad2.12,Ad2.13,Ad2.19,Ad2.20,Ad2.21,Ad2.5,Ad2.7
AEMK02000703.1	101635	104575	16	551.7522014	317	Ad2.1,Ad2.10,Ad2.11,Ad2.12,Ad2.13,Ad2.14,Ad2.15,Ad2.19,Ad2.2,Ad2.20,Ad2.21,Ad2.4,Ad2.5,Ad2.6,Ad2.7,Ad2.8
AEMK02000703.1	108581	110359	5	596.6698732	123	Ad2.11,Ad2.12,Ad2.19,Ad2.20,Ad2.21
AEMK02000703.1	115420	116097	3	317.8744607	100	Ad2.20,Ad2.21,Ad2.4
AEMK02000703.1	122582	126829	18	615.4450293	1041	Ad2.1,Ad2.10,Ad2.11,Ad2.12,Ad2.13,Ad2.14,Ad2.15,Ad2.19,Ad2.2,Ad2.20,Ad2.21,Ad2.22,Ad2.24,Ad2.4,Ad2.5,Ad2.6,Ad2.7,Ad2.8
AEMK02000703.1	129965	130794	3	315.4395953	117	Ad2.11,Ad2.19,Ad2.20
AEMK02000703.1	136390	138365	10	620.8223923	116	Ad2.11,Ad2.12,Ad2.13,Ad2.19,Ad2.20,Ad2.21,Ad2.4,Ad2.5,Ad2.6,Ad2.8
AEMK02000703.1	138509	141758	17	552.7104228	1059	Ad2.10,Ad2.11,Ad2.12,Ad2.13,Ad2.14,Ad2.15,Ad2.19,Ad2.2,Ad2.20,Ad2.21,Ad2.22,Ad2.24,Ad2.4,Ad2.5,Ad2.6,Ad2.7,Ad2.8
AEMK02000703.1	145368	146038	3	232.8178813	298	Ad2.11,Ad2.19,Ad2.21
AEMK02000703.1	147755	149194	17	913.0935167	241	Ad2.1,Ad2.10,Ad2.11,Ad2.12,Ad2.13,Ad2.14,Ad2.15,Ad2.19,Ad2.2,Ad2.20,Ad2.21,Ad2.24,Ad2.4,Ad2.5,Ad2.6,Ad2.7,Ad2.8
AEMK02000703.1	149345	152170	18	767.2760268	109	Ad2.1,Ad2.10,Ad2.11,Ad2.12,Ad2.13,Ad2.14,Ad2.15,Ad2.19,Ad2.2,Ad2.20,Ad2.21,Ad2.22,Ad2.24,Ad2.4,Ad2.5,Ad2.6,Ad2.7,Ad2.8
AEMK02000703.1	152287	155324	16	504.8119785	96	Ad2.1,Ad2.10,Ad2.11,Ad2.12,Ad2.13,Ad2.14,Ad2.15,Ad2.19,Ad2.2,Ad2.20,Ad2.21,Ad2.22,Ad2.4,Ad2.5,Ad2.7,Ad2.8
AEMK02000703.1	155698	159776	14	350.5924131	110	Ad2.11,Ad2.12,Ad2.13,Ad2.14,Ad2.15,Ad2.19,Ad2.2,Ad2.20,Ad2.21,Ad2.22,Ad2.4,Ad2.5,Ad2.6,Ad2.7
AEMK02000703.1	159916	161268	18	832.5170712	1117	Ad2.1,Ad2.10,Ad2.11,Ad2.12,Ad2.13,Ad2.14,Ad2.15,Ad2.19,Ad2.2,Ad2.20,Ad2.21,Ad2.22,Ad2.24,Ad2.4,Ad2.5,Ad2.6,Ad2.7,Ad2.8
AEMK02000703.1	161385	164457	16	513.4209967	135	Ad2.1,Ad2.10,Ad2.11,Ad2.12,Ad2.13,Ad2.14,Ad2.15,Ad2.19,Ad2.2,Ad2.20,Ad2.21,Ad2.24,Ad2.4,Ad2.5,Ad2.6,Ad2.8
AEMK02000703.1	164773	167485	8	349.1578943	102	Ad2.11,Ad2.12,Ad2.19,Ad2.21,Ad2.24,Ad2.4,Ad2.5,Ad2.6
AEMK02000703.1	167669	168417	14	395.2947126	105	Ad2.11,Ad2.12,Ad2.13,Ad2.14,Ad2.15,Ad2.19,Ad2.2,Ad2.20,Ad2.21,Ad2.22,Ad2.4,Ad2.5,Ad2.6,Ad2.7
AEMK02000703.1	168894	169973	10	400.0068359	101	Ad2.11,Ad2.12,Ad2.13,Ad2.19,Ad2.2,Ad2.20,Ad2.21,Ad2.4,Ad2.5,Ad2.6
AEMK02000703.1	173502	174775	4	660.78833	128	Ad2.11,Ad2.12,Ad2.19,Ad2.21
FPKY02000001.1	293025	294178	24	521.3564585	114	Ad2.1,Ad2.10,Ad2.11,Ad2.12,Ad2.13,Ad2.14,Ad2.15,Ad2.16,Ad2.17,Ad2.18,Ad2.19,Ad2.2,Ad2.20,Ad2.21,Ad2.22,Ad2.23,Ad2.24,Ad2.3,Ad2.4,Ad2.5,Ad2.6,Ad2.7,Ad2.8,Ad2.9
FPKY02000001.1	295957	305298	24	9008.9928	1668	Ad2.1,Ad2.10,Ad2.11,Ad2.12,Ad2.13,Ad2.14,Ad2.15,Ad2.16,Ad2.17,Ad2.18,Ad2.19,Ad2.2,Ad2.20,Ad2.21,Ad2.22,Ad2.23,Ad2.24,Ad2.3,Ad2.4,Ad2.5,Ad2.6,Ad2.7,Ad2.8,Ad2.9
FPKY02000005.1	58295	59824	24	3314.078369	1007	Ad2.1,Ad2.10,Ad2.11,Ad2.12,Ad2.13,Ad2.14,Ad2.15,Ad2.16,Ad2.17,Ad2.18,Ad2.19,Ad2.2,Ad2.20,Ad2.21,Ad2.22,Ad2.23,Ad2.24,Ad2.3,Ad2.4,Ad2.5,Ad2.6,Ad2.7,Ad2.8,Ad2.9
FPKY02000005.1	60069	61064	24	973.2878242	124	Ad2.1,Ad2.10,Ad2.11,Ad2.12,Ad2.13,Ad2.14,Ad2.15,Ad2.16,Ad2.17,Ad2.18,Ad2.19,Ad2.2,Ad2.20,Ad2.21,Ad2.22,Ad2.23,Ad2.24,Ad2.3,Ad2.4,Ad2.5,Ad2.6,Ad2.7,Ad2.8,Ad2.9
FPKY02000005.1	61198	61673	24	817.3389435	125	Ad2.1,Ad2.10,Ad2.11,Ad2.12,Ad2.13,Ad2.14,Ad2.15,Ad2.16,Ad2.17,Ad2.18,Ad2.19,Ad2.2,Ad2.20,Ad2.21,Ad2.22,Ad2.23,Ad2.24,Ad2.3,Ad2.4,Ad2.5,Ad2.6,Ad2.7,Ad2.8,Ad2.9
FPKY02000005.1	61800	62399	24	1690.995626	415	Ad2.1,Ad2.10,Ad2.11,Ad2.12,Ad2.13,Ad2.14,Ad2.15,Ad2.16,Ad2.17,Ad2.18,Ad2.19,Ad2.2,Ad2.20,Ad2.21,Ad2.22,Ad2.23,Ad2.24,Ad2.3,Ad2.4,Ad2.5,Ad2.6,Ad2.7,Ad2.8,Ad2.9
FPKY02000009.1	42382	44425	24	7896.637105	667	Ad2.1,Ad2.10,Ad2.11,Ad2.12,Ad2.13,Ad2.14,Ad2.15,Ad2.16,Ad2.17,Ad2.18,Ad2.19,Ad2.2,Ad2.20,Ad2.21,Ad2.22,Ad2.23,Ad2.24,Ad2.3,Ad2.4,Ad2.5,Ad2.6,Ad2.7,Ad2.8,Ad2.9
X	124757	126250	18	637.0212986	125	Ad2.1,Ad2.10,Ad2.13,Ad2.14,Ad2.16,Ad2.17,Ad2.18,Ad2.2,Ad2.20,Ad2.22,Ad2.23,Ad2.24,Ad2.3,Ad2.4,Ad2.5,Ad2.6,Ad2.7,Ad2.8
X	753136	754551	8	552.0865687	133	Ad2.1,Ad2.16,Ad2.17,Ad2.22,Ad2.3,Ad2.4,Ad2.5,Ad2.6
X	832685	832859	6	338.7413305	128	Ad2.17,Ad2.19,Ad2.3,Ad2.4,Ad2.6,Ad2.7
X	3532931	3533081	8	219.5113659	119	Ad2.11,Ad2.12,Ad2.13,Ad2.14,Ad2.15,Ad2.19,Ad2.5,Ad2.6
X	3875700	3876534	13	510.2099082	451	Ad2.1,Ad2.13,Ad2.16,Ad2.17,Ad2.18,Ad2.23,Ad2.24,Ad2.3,Ad2.4,Ad2.5,Ad2.6,Ad2.7,Ad2.8
X	4416881	4420110	3	4005.666097	1012	Ad2.10,Ad2.11,Ad2.3
X	4623220	4623678	6	265.3385568	105	Ad2.1,Ad2.17,Ad2.22,Ad2.3,Ad2.4,Ad2.6
X	6030849	6031706	3	460.9159237	141	Ad2.17,Ad2.22,Ad2.4
X	7882433	7882749	5	338.4766696	108	Ad2.1,Ad2.22,Ad2.3,Ad2.4,Ad2.6
X	8520245	8520714	8	369.6733742	309	Ad2.1,Ad2.16,Ad2.17,Ad2.22,Ad2.3,Ad2.4,Ad2.5,Ad2.6
X	9504215	9505440	15	750.7355631	119	Ad2.1,Ad2.13,Ad2.14,Ad2.16,Ad2.17,Ad2.18,Ad2.22,Ad2.23,Ad2.24,Ad2.3,Ad2.4,Ad2.5,Ad2.6,Ad2.7,Ad2.8
X	10293556	10293876	3	272.6696013	120	Ad2.1,Ad2.4,Ad2.6
X	10327869	10328414	6	358.719124	107	Ad2.1,Ad2.16,Ad2.17,Ad2.22,Ad2.4,Ad2.6
X	10361211	10361529	3	371.1066033	134	Ad2.22,Ad2.3,Ad2.4
X	10365820	10366566	12	531.6265311	131	Ad2.1,Ad2.13,Ad2.16,Ad2.17,Ad2.18,Ad2.22,Ad2.23,Ad2.24,Ad2.3,Ad2.4,Ad2.5,Ad2.6
X	10671062	10671425	6	376.2245102	100	Ad2.1,Ad2.13,Ad2.22,Ad2.3,Ad2.4,Ad2.6
X	11408695	11409455	16	604.2928781	123	Ad2.1,Ad2.13,Ad2.14,Ad2.16,Ad2.17,Ad2.18,Ad2.2,Ad2.22,Ad2.23,Ad2.24,Ad2.3,Ad2.4,Ad2.5,Ad2.6,Ad2.7,Ad2.8
X	11886218	11886622	11	311.1456202	121	Ad2.1,Ad2.16,Ad2.17,Ad2.18,Ad2.2,Ad2.22,Ad2.23,Ad2.24,Ad2.4,Ad2.5,Ad2.6
X	12223973	12225201	10	491.5189432	121	Ad2.1,Ad2.16,Ad2.17,Ad2.22,Ad2.23,Ad2.3,Ad2.4,Ad2.5,Ad2.6,Ad2.8
X	12295217	12295561	4	309.5025938	111	Ad2.1,Ad2.22,Ad2.4,Ad2.6
X	12397111	12398197	16	474.1882752	144	Ad2.1,Ad2.13,Ad2.14,Ad2.16,Ad2.17,Ad2.18,Ad2.2,Ad2.22,Ad2.23,Ad2.24,Ad2.3,Ad2.4,Ad2.5,Ad2.6,Ad2.7,Ad2.8
X	13181820	13182129	4	295.4212265	119	Ad2.1,Ad2.17,Ad2.22,Ad2.4
X	13229332	13230064	13	547.0418022	105	Ad2.1,Ad2.13,Ad2.16,Ad2.17,Ad2.18,Ad2.22,Ad2.23,Ad2.24,Ad2.3,Ad2.4,Ad2.5,Ad2.6,Ad2.8
X	13316825	13317400	7	349.1887881	112	Ad2.1,Ad2.16,Ad2.17,Ad2.22,Ad2.3,Ad2.4,Ad2.6
X	14209944	14210251	5	323.078009	118	Ad2.1,Ad2.17,Ad2.22,Ad2.4,Ad2.6
X	14885518	14885967	10	334.4432249	109	Ad2.1,Ad2.16,Ad2.17,Ad2.18,Ad2.22,Ad2.23,Ad2.24,Ad2.4,Ad2.6,Ad2.8
X	15365443	15365899	4	294.0088842	318	Ad2.16,Ad2.22,Ad2.4,Ad2.6
X	15699756	15700349	10	359.460698	128	Ad2.1,Ad2.13,Ad2.16,Ad2.17,Ad2.22,Ad2.23,Ad2.3,Ad2.4,Ad2.5,Ad2.6
X	16224100	16224542	3	294.8740237	109	Ad2.1,Ad2.4,Ad2.6
X	16312140	16312715	6	254.5326055	110	Ad2.1,Ad2.16,Ad2.17,Ad2.22,Ad2.4,Ad2.6
X	16449224	16449961	7	384.839582	137	Ad2.1,Ad2.16,Ad2.17,Ad2.22,Ad2.24,Ad2.4,Ad2.6
X	16574748	16575714	6	273.4302215	104	Ad2.1,Ad2.16,Ad2.17,Ad2.22,Ad2.4,Ad2.6
X	17917549	17917945	4	329.6958235	150	Ad2.17,Ad2.22,Ad2.4,Ad2.7
X	18118137	18118575	3	335.9933163	139	Ad2.1,Ad2.22,Ad2.6
X	19799899	19800433	8	338.6553534	115	Ad2.1,Ad2.17,Ad2.18,Ad2.22,Ad2.4,Ad2.5,Ad2.6,Ad2.8
X	19907662	19907981	7	295.6814686	100	Ad2.1,Ad2.17,Ad2.22,Ad2.24,Ad2.4,Ad2.6,Ad2.7
X	20017338	20018052	8	391.7438508	102	Ad2.1,Ad2.16,Ad2.17,Ad2.22,Ad2.4,Ad2.5,Ad2.6,Ad2.8
X	20129276	20130362	3	566.531392	117	Ad2.1,Ad2.22,Ad2.6
X	20221132	20222346	5	345.8985108	1044	Ad2.1,Ad2.17,Ad2.22,Ad2.4,Ad2.6
X	20714388	20714662	3	352.5307413	105	Ad2.1,Ad2.4,Ad2.6
X	20756282	20756942	7	423.2469351	229	Ad2.1,Ad2.17,Ad2.22,Ad2.24,Ad2.4,Ad2.5,Ad2.6
X	22064580	22064734	8	544.3426896	95	Ad2.10,Ad2.11,Ad2.12,Ad2.17,Ad2.22,Ad2.24,Ad2.3,Ad2.4
X	22065564	22065693	4	292.2692412	17	Ad2.19,Ad2.4,Ad2.5,Ad2.7
X	22066187	22066741	24	679.2449723	116	Ad2.1,Ad2.10,Ad2.11,Ad2.12,Ad2.13,Ad2.14,Ad2.15,Ad2.16,Ad2.17,Ad2.18,Ad2.19,Ad2.2,Ad2.20,Ad2.21,Ad2.22,Ad2.23,Ad2.24,Ad2.3,Ad2.4,Ad2.5,Ad2.6,Ad2.7,Ad2.8,Ad2.9
X	22066973	22068423	24	9275.714111	275	Ad2.1,Ad2.10,Ad2.11,Ad2.12,Ad2.13,Ad2.14,Ad2.15,Ad2.16,Ad2.17,Ad2.18,Ad2.19,Ad2.2,Ad2.20,Ad2.21,Ad2.22,Ad2.23,Ad2.24,Ad2.3,Ad2.4,Ad2.5,Ad2.6,Ad2.7,Ad2.8,Ad2.9
X	22068670	22069588	24	6786.410746	296	Ad2.1,Ad2.10,Ad2.11,Ad2.12,Ad2.13,Ad2.14,Ad2.15,Ad2.16,Ad2.17,Ad2.18,Ad2.19,Ad2.2,Ad2.20,Ad2.21,Ad2.22,Ad2.23,Ad2.24,Ad2.3,Ad2.4,Ad2.5,Ad2.6,Ad2.7,Ad2.8,Ad2.9
X	22071625	22071761	7	250.1288234	102	Ad2.1,Ad2.16,Ad2.19,Ad2.3,Ad2.5,Ad2.7,Ad2.8
X	26470058	26470716	14	387.6092584	315	Ad2.1,Ad2.13,Ad2.16,Ad2.17,Ad2.18,Ad2.2,Ad2.22,Ad2.23,Ad2.24,Ad2.3,Ad2.4,Ad2.6,Ad2.7,Ad2.8
X	26728508	26729645	14	576.5545088	158	Ad2.1,Ad2.13,Ad2.16,Ad2.17,Ad2.18,Ad2.2,Ad2.22,Ad2.24,Ad2.3,Ad2.4,Ad2.5,Ad2.6,Ad2.7,Ad2.8
X	30614730	30615105	4	311.1331175	112	Ad2.1,Ad2.22,Ad2.4,Ad2.6
X	33724427	33724722	4	293.9074935	113	Ad2.1,Ad2.22,Ad2.4,Ad2.6
X	34763545	34763964	3	293.04423	121	Ad2.16,Ad2.17,Ad2.22
X	36270924	36271329	12	324.6840566	106	Ad2.1,Ad2.13,Ad2.16,Ad2.17,Ad2.18,Ad2.22,Ad2.24,Ad2.3,Ad2.4,Ad2.6,Ad2.7,Ad2.8
X	36424425	36424945	3	233.9313457	112	Ad2.22,Ad2.4,Ad2.6
X	36989677	36990118	5	272.4116516	167	Ad2.1,Ad2.16,Ad2.17,Ad2.22,Ad2.6
X	37535912	37536441	6	317.8704963	168	Ad2.1,Ad2.16,Ad2.17,Ad2.22,Ad2.4,Ad2.6
X	38049565	38049726	19	291.0643568	67	Ad2.1,Ad2.10,Ad2.11,Ad2.13,Ad2.14,Ad2.15,Ad2.16,Ad2.17,Ad2.18,Ad2.19,Ad2.22,Ad2.23,Ad2.24,Ad2.3,Ad2.4,Ad2.5,Ad2.6,Ad2.7,Ad2.8
X	38928759	38929510	5	292.2819244	105	Ad2.1,Ad2.17,Ad2.22,Ad2.4,Ad2.6
X	39953299	39953786	5	249.835031	155	Ad2.17,Ad2.24,Ad2.3,Ad2.4,Ad2.6
X	41488660	41489124	12	367.528558	98	Ad2.1,Ad2.13,Ad2.16,Ad2.17,Ad2.18,Ad2.22,Ad2.23,Ad2.24,Ad2.4,Ad2.5,Ad2.6,Ad2.8
X	41773750	41774196	7	258.1698347	104	Ad2.1,Ad2.16,Ad2.17,Ad2.22,Ad2.24,Ad2.4,Ad2.6
X	41835433	41835958	4	312.7416765	124	Ad2.16,Ad2.17,Ad2.4,Ad2.6
X	41851786	41852442	4	307.328495	119	Ad2.1,Ad2.17,Ad2.4,Ad2.6
X	42077938	42078601	5	283.012314	114	Ad2.1,Ad2.16,Ad2.17,Ad2.4,Ad2.6
X	42160140	42160425	4	248.3971747	121	Ad2.1,Ad2.22,Ad2.4,Ad2.6
X	42174740	42175652	16	703.6928768	114	Ad2.1,Ad2.10,Ad2.13,Ad2.16,Ad2.17,Ad2.18,Ad2.2,Ad2.22,Ad2.23,Ad2.24,Ad2.3,Ad2.4,Ad2.5,Ad2.6,Ad2.7,Ad2.8
X	42276722	42277132	5	283.083908	125	Ad2.1,Ad2.17,Ad2.22,Ad2.4,Ad2.6
X	42670394	42671062	4	371.3051337	110	Ad2.1,Ad2.24,Ad2.4,Ad2.6
X	42703765	42704095	4	258.8502158	110	Ad2.1,Ad2.17,Ad2.4,Ad2.6
X	42797818	42798181	5	271.5231964	117	Ad2.1,Ad2.22,Ad2.24,Ad2.4,Ad2.6
X	42846346	42846758	10	305.7943313	156	Ad2.1,Ad2.13,Ad2.17,Ad2.18,Ad2.22,Ad2.24,Ad2.4,Ad2.5,Ad2.6,Ad2.8
X	42917873	42919305	11	507.1911371	101	Ad2.1,Ad2.16,Ad2.17,Ad2.18,Ad2.22,Ad2.23,Ad2.24,Ad2.3,Ad2.4,Ad2.5,Ad2.6
X	42975838	42976153	3	311.849782	153	Ad2.1,Ad2.4,Ad2.6
X	43029405	43029720	7	300.8152377	195	Ad2.1,Ad2.16,Ad2.17,Ad2.22,Ad2.24,Ad2.4,Ad2.6
X	43115993	43116788	6	540.7457987	197	Ad2.1,Ad2.16,Ad2.17,Ad2.22,Ad2.4,Ad2.6
X	43150141	43150576	3	293.4406433	106	Ad2.16,Ad2.17,Ad2.22
X	43207788	43208473	4	275.3939665	132	Ad2.1,Ad2.16,Ad2.22,Ad2.4
X	43236387	43236982	15	425.257845	244	Ad2.1,Ad2.13,Ad2.16,Ad2.17,Ad2.18,Ad2.2,Ad2.22,Ad2.23,Ad2.24,Ad2.3,Ad2.4,Ad2.5,Ad2.6,Ad2.7,Ad2.8
X	43327215	43328507	16	491.8127934	124	Ad2.1,Ad2.10,Ad2.13,Ad2.16,Ad2.17,Ad2.18,Ad2.2,Ad2.22,Ad2.23,Ad2.24,Ad2.3,Ad2.4,Ad2.5,Ad2.6,Ad2.7,Ad2.8
X	43613399	43614120	9	302.9720781	110	Ad2.1,Ad2.16,Ad2.17,Ad2.22,Ad2.4,Ad2.5,Ad2.6,Ad2.7,Ad2.8
X	43922544	43922866	3	364.2799987	137	Ad2.22,Ad2.4,Ad2.6
X	45757317	45758493	13	621.8029822	185	Ad2.1,Ad2.16,Ad2.17,Ad2.2,Ad2.21,Ad2.22,Ad2.23,Ad2.24,Ad2.3,Ad2.4,Ad2.5,Ad2.6,Ad2.8
X	45763266	45764170	3	268.0849457	118	Ad2.1,Ad2.3,Ad2.4
X	45764382	45765314	8	361.3004704	102	Ad2.1,Ad2.16,Ad2.17,Ad2.22,Ad2.24,Ad2.3,Ad2.4,Ad2.6
X	45771959	45772591	3	280.0046283	108	Ad2.1,Ad2.17,Ad2.6
X	45794651	45795719	4	648.034607	127	Ad2.1,Ad2.16,Ad2.17,Ad2.5
X	45802371	45803043	13	415.3809615	122	Ad2.1,Ad2.16,Ad2.17,Ad2.18,Ad2.22,Ad2.23,Ad2.24,Ad2.3,Ad2.4,Ad2.5,Ad2.6,Ad2.7,Ad2.8
X	45824998	45826043	8	320.1882191	125	Ad2.1,Ad2.16,Ad2.17,Ad2.23,Ad2.24,Ad2.3,Ad2.4,Ad2.6
X	45826167	45827130	4	328.300232	148	Ad2.1,Ad2.3,Ad2.4,Ad2.6
X	45831676	45832674	9	656.1499786	101	Ad2.1,Ad2.16,Ad2.17,Ad2.23,Ad2.24,Ad2.3,Ad2.4,Ad2.5,Ad2.6
X	45837574	45838955	12	692.769357	99	Ad2.1,Ad2.16,Ad2.17,Ad2.18,Ad2.22,Ad2.23,Ad2.24,Ad2.3,Ad2.4,Ad2.5,Ad2.6,Ad2.7
X	45843855	45844747	12	626.287852	112	Ad2.1,Ad2.16,Ad2.17,Ad2.21,Ad2.22,Ad2.23,Ad2.24,Ad2.3,Ad2.4,Ad2.5,Ad2.6,Ad2.8
X	45849890	45850780	9	633.520535	108	Ad2.1,Ad2.16,Ad2.17,Ad2.22,Ad2.24,Ad2.3,Ad2.4,Ad2.5,Ad2.6
X	45855899	45856997	13	616.8709343	110	Ad2.1,Ad2.16,Ad2.17,Ad2.18,Ad2.21,Ad2.22,Ad2.23,Ad2.24,Ad2.3,Ad2.4,Ad2.5,Ad2.6,Ad2.7
X	45909371	45909848	12	376.9375814	110	Ad2.1,Ad2.13,Ad2.16,Ad2.17,Ad2.18,Ad2.22,Ad2.23,Ad2.24,Ad2.3,Ad2.4,Ad2.5,Ad2.6
X	46441345	46442175	9	374.4652542	120	Ad2.1,Ad2.16,Ad2.17,Ad2.18,Ad2.22,Ad2.24,Ad2.4,Ad2.5,Ad2.6
X	46758313	46758981	13	555.8437806	117	Ad2.1,Ad2.13,Ad2.16,Ad2.17,Ad2.18,Ad2.22,Ad2.23,Ad2.24,Ad2.3,Ad2.4,Ad2.5,Ad2.6,Ad2.8
X	47571696	47572685	9	493.8919949	152	Ad2.1,Ad2.16,Ad2.17,Ad2.22,Ad2.24,Ad2.3,Ad2.4,Ad2.5,Ad2.6
X	47576022	47577341	9	625.4755656	118	Ad2.1,Ad2.16,Ad2.17,Ad2.22,Ad2.24,Ad2.3,Ad2.4,Ad2.5,Ad2.6
X	47615982	47616517	6	403.916102	104	Ad2.1,Ad2.13,Ad2.5,Ad2.6,Ad2.7,Ad2.8
X	48081883	48082128	3	249.5019227	107	Ad2.1,Ad2.22,Ad2.4
X	49181715	49197509	24	1803.178879	1013	Ad2.1,Ad2.10,Ad2.11,Ad2.12,Ad2.13,Ad2.14,Ad2.15,Ad2.16,Ad2.17,Ad2.18,Ad2.19,Ad2.2,Ad2.20,Ad2.21,Ad2.22,Ad2.23,Ad2.24,Ad2.3,Ad2.4,Ad2.5,Ad2.6,Ad2.7,Ad2.8,Ad2.9
X	49197622	49206002	24	1456.22168	701	Ad2.1,Ad2.10,Ad2.11,Ad2.12,Ad2.13,Ad2.14,Ad2.15,Ad2.16,Ad2.17,Ad2.18,Ad2.19,Ad2.2,Ad2.20,Ad2.21,Ad2.22,Ad2.23,Ad2.24,Ad2.3,Ad2.4,Ad2.5,Ad2.6,Ad2.7,Ad2.8,Ad2.9
X	49980990	49981346	3	244.4728497	135	Ad2.1,Ad2.4,Ad2.6
X	50303502	50303894	5	323.87901	130	Ad2.1,Ad2.17,Ad2.22,Ad2.4,Ad2.6
X	50863416	50864552	4	480.1172637	176	Ad2.1,Ad2.22,Ad2.4,Ad2.6
X	51193857	51194104	9	282.1181727	90	Ad2.1,Ad2.16,Ad2.17,Ad2.22,Ad2.3,Ad2.4,Ad2.5,Ad2.6,Ad2.8
X	51773130	51773664	7	388.0912453	102	Ad2.1,Ad2.18,Ad2.22,Ad2.4,Ad2.5,Ad2.6,Ad2.8
X	54823091	54823468	5	290.3170532	123	Ad2.1,Ad2.17,Ad2.22,Ad2.4,Ad2.6
X	54948040	54948427	4	306.9823645	157	Ad2.1,Ad2.4,Ad2.5,Ad2.6
X	55770722	55771174	6	308.8066735	100	Ad2.1,Ad2.22,Ad2.3,Ad2.4,Ad2.6,Ad2.8
X	56173696	56174433	3	325.1639303	144	Ad2.22,Ad2.4,Ad2.6
X	56319258	56319619	5	364.3838958	120	Ad2.1,Ad2.22,Ad2.24,Ad2.4,Ad2.6
X	57094547	57094912	15	427.5585399	164	Ad2.1,Ad2.13,Ad2.16,Ad2.17,Ad2.18,Ad2.2,Ad2.22,Ad2.23,Ad2.24,Ad2.3,Ad2.4,Ad2.5,Ad2.6,Ad2.7,Ad2.8
X	57108238	57108965	4	279.3423765	208	Ad2.1,Ad2.22,Ad2.4,Ad2.6
X	57132176	57132425	3	216.541697	121	Ad2.17,Ad2.22,Ad2.4
X	57278378	57278703	4	329.4062502	131	Ad2.1,Ad2.22,Ad2.4,Ad2.6
X	57382176	57382658	8	400.4401014	100	Ad2.1,Ad2.16,Ad2.17,Ad2.18,Ad2.22,Ad2.24,Ad2.4,Ad2.6
X	58069420	58069872	5	324.8214844	100	Ad2.1,Ad2.22,Ad2.3,Ad2.4,Ad2.6
X	58117678	58118155	5	332.2477324	128	Ad2.1,Ad2.17,Ad2.22,Ad2.4,Ad2.6
X	59920161	59920586	12	426.9828403	178	Ad2.1,Ad2.13,Ad2.16,Ad2.17,Ad2.18,Ad2.22,Ad2.23,Ad2.24,Ad2.3,Ad2.4,Ad2.6,Ad2.8
X	60426796	60427105	6	358.2354303	110	Ad2.1,Ad2.17,Ad2.18,Ad2.22,Ad2.4,Ad2.6
X	60794849	60795873	3	449.279598	114	Ad2.1,Ad2.4,Ad2.6
X	61958316	61958727	5	314.1328128	104	Ad2.1,Ad2.22,Ad2.24,Ad2.3,Ad2.6
X	61972742	61973031	4	348.5997657	156	Ad2.1,Ad2.22,Ad2.4,Ad2.6
X	62187052	62187516	9	415.6352894	116	Ad2.1,Ad2.16,Ad2.17,Ad2.22,Ad2.23,Ad2.3,Ad2.4,Ad2.5,Ad2.6
X	62228576	62228889	6	317.7719395	119	Ad2.1,Ad2.22,Ad2.3,Ad2.4,Ad2.5,Ad2.6
X	64403708	64404271	15	523.8154999	128	Ad2.1,Ad2.13,Ad2.16,Ad2.17,Ad2.18,Ad2.2,Ad2.22,Ad2.23,Ad2.24,Ad2.3,Ad2.4,Ad2.5,Ad2.6,Ad2.7,Ad2.8
X	64551667	64551956	10	348.1676987	97	Ad2.1,Ad2.13,Ad2.16,Ad2.17,Ad2.22,Ad2.3,Ad2.4,Ad2.6,Ad2.7,Ad2.8
X	68281670	68281945	3	311.7696127	112	Ad2.22,Ad2.4,Ad2.6
X	76149475	76150005	11	389.3976801	177	Ad2.1,Ad2.13,Ad2.18,Ad2.2,Ad2.22,Ad2.23,Ad2.3,Ad2.4,Ad2.6,Ad2.7,Ad2.8
X	82153012	82153403	6	407.0803985	100	Ad2.1,Ad2.16,Ad2.17,Ad2.22,Ad2.4,Ad2.6
X	82508357	82508914	10	381.3007218	118	Ad2.1,Ad2.13,Ad2.17,Ad2.22,Ad2.23,Ad2.3,Ad2.4,Ad2.6,Ad2.7,Ad2.8
X	82776187	82776598	13	335.9661537	108	Ad2.1,Ad2.13,Ad2.16,Ad2.2,Ad2.22,Ad2.23,Ad2.24,Ad2.3,Ad2.4,Ad2.5,Ad2.6,Ad2.7,Ad2.8
X	82980680	82981247	5	403.4606718	122	Ad2.1,Ad2.22,Ad2.4,Ad2.5,Ad2.6
X	83032092	83032866	10	354.9318376	140	Ad2.1,Ad2.16,Ad2.17,Ad2.22,Ad2.23,Ad2.24,Ad2.3,Ad2.4,Ad2.6,Ad2.8
X	83092364	83093016	3	535.1955363	188	Ad2.1,Ad2.5,Ad2.6
X	83182382	83182830	3	281.80662	147	Ad2.1,Ad2.4,Ad2.6
X	83764945	83765347	4	263.435856	101	Ad2.1,Ad2.22,Ad2.4,Ad2.6
X	83886568	83887507	4	333.4315642	110	Ad2.1,Ad2.19,Ad2.5,Ad2.6
X	84177258	84177666	4	305.4435805	135	Ad2.1,Ad2.3,Ad2.4,Ad2.6
X	84564748	84565729	15	584.4267131	173	Ad2.1,Ad2.13,Ad2.16,Ad2.17,Ad2.18,Ad2.2,Ad2.22,Ad2.23,Ad2.24,Ad2.3,Ad2.4,Ad2.5,Ad2.6,Ad2.7,Ad2.8
X	84818578	84818897	4	260.6400832	109	Ad2.1,Ad2.22,Ad2.4,Ad2.6
X	84871745	84872087	3	265.2485253	131	Ad2.1,Ad2.4,Ad2.6
X	84936843	84937457	4	307.115185	163	Ad2.1,Ad2.22,Ad2.4,Ad2.6
X	87217080	87217484	5	338.3653262	114	Ad2.1,Ad2.17,Ad2.22,Ad2.4,Ad2.6
X	87427051	87427396	4	265.8856583	160	Ad2.17,Ad2.22,Ad2.4,Ad2.6
X	87575005	87575218	3	243.4204203	114	Ad2.22,Ad2.4,Ad2.6
X	88074672	88075055	8	323.5457554	106	Ad2.1,Ad2.16,Ad2.17,Ad2.22,Ad2.24,Ad2.3,Ad2.4,Ad2.6
X	88128898	88129327	3	211.419795	213	Ad2.16,Ad2.17,Ad2.22
X	88131829	88132293	5	312.3260924	113	Ad2.1,Ad2.17,Ad2.22,Ad2.4,Ad2.6
X	88138619	88139043	3	276.0582427	132	Ad2.1,Ad2.4,Ad2.6
X	88548218	88548847	9	376.5454068	170	Ad2.1,Ad2.16,Ad2.17,Ad2.18,Ad2.22,Ad2.3,Ad2.4,Ad2.6,Ad2.7
X	90105667	90106583	4	269.7851332	147	Ad2.1,Ad2.17,Ad2.22,Ad2.4
X	91110901	91111427	3	370.1442973	126	Ad2.1,Ad2.4,Ad2.6
X	91644417	91645539	13	484.9227788	107	Ad2.1,Ad2.16,Ad2.17,Ad2.18,Ad2.22,Ad2.23,Ad2.24,Ad2.3,Ad2.4,Ad2.5,Ad2.6,Ad2.7,Ad2.8
X	92142500	92143700	3	374.4934283	256	Ad2.12,Ad2.19,Ad2.3
X	92647730	92648131	6	273.474846	105	Ad2.1,Ad2.17,Ad2.22,Ad2.3,Ad2.4,Ad2.6
X	92648299	92648798	12	348.9609133	170	Ad2.1,Ad2.13,Ad2.16,Ad2.17,Ad2.18,Ad2.22,Ad2.3,Ad2.4,Ad2.5,Ad2.6,Ad2.7,Ad2.8
X	94884901	94885218	4	338.5912018	108	Ad2.1,Ad2.22,Ad2.4,Ad2.6
X	95026750	95036674	6	1699.924591	1068	Ad2.12,Ad2.13,Ad2.19,Ad2.3,Ad2.4,Ad2.6
X	95036792	95038210	3	799.2560627	1068	Ad2.12,Ad2.13,Ad2.3
X	95038349	95042293	6	758.9183879	1046	Ad2.12,Ad2.13,Ad2.19,Ad2.3,Ad2.4,Ad2.6
X	95043177	95044138	4	295.9387243	166	Ad2.12,Ad2.13,Ad2.4,Ad2.6
X	95046703	95048029	6	571.7606877	110	Ad2.12,Ad2.13,Ad2.19,Ad2.3,Ad2.4,Ad2.6
X	95091385	95094768	5	673.673183	1389	Ad2.12,Ad2.13,Ad2.3,Ad2.4,Ad2.6
X	95094936	95096342	3	405.877125	103	Ad2.12,Ad2.3,Ad2.4
X	95096439	95101431	6	746.0499308	104	Ad2.12,Ad2.13,Ad2.19,Ad2.3,Ad2.4,Ad2.6
X	95101629	95103000	4	389.57576	1186	Ad2.12,Ad2.13,Ad2.3,Ad2.6
X	95103030	95108099	6	940.9080081	112	Ad2.12,Ad2.13,Ad2.19,Ad2.3,Ad2.4,Ad2.6
X	95108205	95109062	4	347.1217195	124	Ad2.12,Ad2.13,Ad2.3,Ad2.6
X	95109212	95114776	5	1106.547466	1076	Ad2.12,Ad2.13,Ad2.3,Ad2.4,Ad2.6
X	95115014	95116353	4	568.5216373	1204	Ad2.12,Ad2.13,Ad2.3,Ad2.6
X	95116438	95121461	5	1389.278742	2641	Ad2.12,Ad2.13,Ad2.3,Ad2.4,Ad2.6
X	95121609	95123040	5	537.3944703	133	Ad2.12,Ad2.13,Ad2.3,Ad2.4,Ad2.6
X	95123137	95124553	5	519.1693666	118	Ad2.12,Ad2.19,Ad2.3,Ad2.4,Ad2.6
X	95124586	95126578	6	667.605051	1065	Ad2.12,Ad2.13,Ad2.19,Ad2.3,Ad2.4,Ad2.6
X	96950100	96950627	8	407.2654455	101	Ad2.1,Ad2.17,Ad2.22,Ad2.23,Ad2.4,Ad2.5,Ad2.6,Ad2.8
X	98205992	98206413	7	350.0052143	214	Ad2.1,Ad2.16,Ad2.17,Ad2.22,Ad2.24,Ad2.4,Ad2.6
X	98405013	98405667	6	305.545944	121	Ad2.1,Ad2.16,Ad2.17,Ad2.22,Ad2.4,Ad2.6
X	98623701	98624109	3	252.684082	112	Ad2.1,Ad2.22,Ad2.6
X	98708442	98709371	7	493.0899571	415	Ad2.1,Ad2.16,Ad2.17,Ad2.22,Ad2.4,Ad2.5,Ad2.6
X	98758026	98758729	8	470.4126474	110	Ad2.1,Ad2.16,Ad2.17,Ad2.22,Ad2.23,Ad2.3,Ad2.4,Ad2.6
X	101399422	101400138	5	529.4601198	153	Ad2.1,Ad2.17,Ad2.4,Ad2.5,Ad2.6
X	101477675	101478176	4	266.4850045	134	Ad2.1,Ad2.22,Ad2.4,Ad2.6
X	101480739	101481022	5	249.4845398	127	Ad2.1,Ad2.22,Ad2.4,Ad2.6,Ad2.7
X	106435961	106436413	11	305.7303649	104	Ad2.1,Ad2.17,Ad2.22,Ad2.23,Ad2.24,Ad2.3,Ad2.4,Ad2.5,Ad2.6,Ad2.7,Ad2.8
X	106549654	106550302	7	397.6951077	191	Ad2.1,Ad2.16,Ad2.17,Ad2.22,Ad2.4,Ad2.5,Ad2.6
X	106708150	106708851	3	346.5439963	102	Ad2.1,Ad2.17,Ad2.6
X	106973065	106973731	4	417.2209044	116	Ad2.1,Ad2.22,Ad2.4,Ad2.6
X	107368118	107368853	8	479.0203113	103	Ad2.1,Ad2.13,Ad2.16,Ad2.17,Ad2.22,Ad2.3,Ad2.4,Ad2.6
X	110248801	110249181	6	313.695399	127	Ad2.1,Ad2.16,Ad2.17,Ad2.22,Ad2.4,Ad2.6
X	110785576	110785861	3	249.908676	115	Ad2.1,Ad2.17,Ad2.6
X	110792806	110793501	7	339.1796437	109	Ad2.1,Ad2.16,Ad2.17,Ad2.22,Ad2.3,Ad2.4,Ad2.6
X	110811148	110811666	6	254.7144547	107	Ad2.1,Ad2.16,Ad2.17,Ad2.22,Ad2.4,Ad2.6
X	110813581	110814255	6	384.6447042	109	Ad2.1,Ad2.16,Ad2.17,Ad2.22,Ad2.4,Ad2.6
X	110834238	110835109	5	409.7110628	326	Ad2.16,Ad2.17,Ad2.22,Ad2.4,Ad2.6
X	110873179	110873591	5	301.1986542	113	Ad2.1,Ad2.16,Ad2.17,Ad2.4,Ad2.6
X	110928570	110928828	4	236.6969873	105	Ad2.17,Ad2.22,Ad2.4,Ad2.6
X	111012602	111013602	7	356.7259019	128	Ad2.1,Ad2.16,Ad2.17,Ad2.22,Ad2.3,Ad2.4,Ad2.6
X	111158243	111158693	5	262.8042358	104	Ad2.1,Ad2.16,Ad2.17,Ad2.22,Ad2.6
X	111974382	111974751	4	303.255905	146	Ad2.1,Ad2.22,Ad2.4,Ad2.6
X	112010950	112011454	3	450.3025973	131	Ad2.1,Ad2.4,Ad2.6
X	114574825	114575188	6	358.4044902	112	Ad2.1,Ad2.16,Ad2.22,Ad2.4,Ad2.5,Ad2.6
X	115580454	115581001	7	455.2452131	114	Ad2.1,Ad2.22,Ad2.3,Ad2.4,Ad2.5,Ad2.6,Ad2.8
X	115728242	115728439	15	286.0642761	91	Ad2.1,Ad2.10,Ad2.16,Ad2.17,Ad2.18,Ad2.19,Ad2.22,Ad2.23,Ad2.24,Ad2.3,Ad2.4,Ad2.5,Ad2.6,Ad2.7,Ad2.8
X	118566711	118566983	11	364.071511	96	Ad2.1,Ad2.13,Ad2.18,Ad2.2,Ad2.22,Ad2.3,Ad2.4,Ad2.5,Ad2.6,Ad2.7,Ad2.8
X	120360898	120361449	6	312.9440613	102	Ad2.1,Ad2.16,Ad2.17,Ad2.22,Ad2.4,Ad2.6
X	121620231	121621855	12	748.7082544	102	Ad2.1,Ad2.16,Ad2.17,Ad2.18,Ad2.22,Ad2.23,Ad2.24,Ad2.3,Ad2.4,Ad2.5,Ad2.6,Ad2.8
X	121776249	121777877	12	843.2829578	326	Ad2.1,Ad2.13,Ad2.16,Ad2.17,Ad2.18,Ad2.22,Ad2.23,Ad2.3,Ad2.4,Ad2.5,Ad2.6,Ad2.8
X	122286528	122287109	11	361.0454643	88	Ad2.1,Ad2.16,Ad2.17,Ad2.22,Ad2.23,Ad2.24,Ad2.3,Ad2.4,Ad2.5,Ad2.6,Ad2.8
X	122535579	122536343	4	305.5779458	174	Ad2.17,Ad2.22,Ad2.4,Ad2.6
X	122592779	122593069	5	301.810962	119	Ad2.1,Ad2.22,Ad2.24,Ad2.4,Ad2.6
X	123905794	123906286	17	510.3584524	119	Ad2.1,Ad2.10,Ad2.13,Ad2.16,Ad2.17,Ad2.18,Ad2.19,Ad2.2,Ad2.22,Ad2.23,Ad2.24,Ad2.3,Ad2.4,Ad2.5,Ad2.6,Ad2.7,Ad2.8
X	123970178	123970523	3	252.631078	146	Ad2.17,Ad2.4,Ad2.6
X	124257916	124258446	12	330.9922613	136	Ad2.1,Ad2.16,Ad2.17,Ad2.18,Ad2.22,Ad2.23,Ad2.24,Ad2.3,Ad2.4,Ad2.5,Ad2.6,Ad2.8
X	124369465	124370185	4	256.6044313	390	Ad2.1,Ad2.16,Ad2.17,Ad2.6
X	124484419	124485429	7	333.6829923	106	Ad2.1,Ad2.16,Ad2.17,Ad2.22,Ad2.24,Ad2.4,Ad2.6
X	124537027	124537801	4	333.4588432	103	Ad2.1,Ad2.17,Ad2.22,Ad2.6
X	124657302	124658062	10	400.0739318	240	Ad2.1,Ad2.16,Ad2.17,Ad2.18,Ad2.22,Ad2.24,Ad2.3,Ad2.4,Ad2.6,Ad2.8
X	124662331	124663081	8	279.7637998	113	Ad2.1,Ad2.17,Ad2.22,Ad2.3,Ad2.4,Ad2.5,Ad2.6,Ad2.8
X	124694097	124695127	3	328.25531	268	Ad2.1,Ad2.4,Ad2.6
X	124870415	124870760	6	326.6047413	109	Ad2.1,Ad2.17,Ad2.22,Ad2.24,Ad2.4,Ad2.6
X	124875047	124875638	9	370.3661872	121	Ad2.1,Ad2.16,Ad2.17,Ad2.18,Ad2.22,Ad2.24,Ad2.3,Ad2.4,Ad2.6
X	124885024	124886106	14	700.850985	160	Ad2.1,Ad2.10,Ad2.13,Ad2.16,Ad2.17,Ad2.18,Ad2.22,Ad2.23,Ad2.24,Ad2.3,Ad2.4,Ad2.5,Ad2.6,Ad2.8
X	124920647	124921339	9	355.1332533	166	Ad2.1,Ad2.16,Ad2.17,Ad2.18,Ad2.22,Ad2.24,Ad2.3,Ad2.4,Ad2.6
X	124926758	124927292	3	275.5598753	184	Ad2.1,Ad2.22,Ad2.6
X	124937464	124937981	3	303.330241	155	Ad2.17,Ad2.22,Ad2.4
X	124952262	124952626	10	305.1496643	102	Ad2.1,Ad2.16,Ad2.17,Ad2.18,Ad2.22,Ad2.24,Ad2.3,Ad2.4,Ad2.6,Ad2.8
X	125040299	125041173	9	347.4193099	128	Ad2.1,Ad2.16,Ad2.17,Ad2.22,Ad2.23,Ad2.24,Ad2.4,Ad2.6,Ad2.8
X	125218430	125218971	8	317.7048245	119	Ad2.1,Ad2.16,Ad2.17,Ad2.18,Ad2.22,Ad2.24,Ad2.4,Ad2.6
X	125280756	125281123	9	357.7887776	178	Ad2.1,Ad2.16,Ad2.17,Ad2.22,Ad2.23,Ad2.24,Ad2.3,Ad2.4,Ad2.6
X	125353805	125354470	5	304.082968	107	Ad2.1,Ad2.17,Ad2.22,Ad2.4,Ad2.6
X	125383128	125383537	4	376.3186265	116	Ad2.1,Ad2.22,Ad2.4,Ad2.6
X	125485069	125485398	9	304.6172317	100	Ad2.1,Ad2.16,Ad2.17,Ad2.18,Ad2.22,Ad2.24,Ad2.4,Ad2.5,Ad2.6
X	125536407	125536813	8	388.6706599	115	Ad2.1,Ad2.16,Ad2.17,Ad2.22,Ad2.23,Ad2.3,Ad2.4,Ad2.6
X	125863112	125863392	3	329.9243573	123	Ad2.22,Ad2.3,Ad2.4
X	125929189	125934951	24	3101.561065	511	Ad2.1,Ad2.10,Ad2.11,Ad2.12,Ad2.13,Ad2.14,Ad2.15,Ad2.16,Ad2.17,Ad2.18,Ad2.19,Ad2.2,Ad2.20,Ad2.21,Ad2.22,Ad2.23,Ad2.24,Ad2.3,Ad2.4,Ad2.5,Ad2.6,Ad2.7,Ad2.8,Ad2.9
X	125935056	125935438	20	514.8551674	106	Ad2.1,Ad2.10,Ad2.11,Ad2.12,Ad2.14,Ad2.15,Ad2.16,Ad2.17,Ad2.18,Ad2.19,Ad2.20,Ad2.21,Ad2.22,Ad2.23,Ad2.24,Ad2.5,Ad2.6,Ad2.7,Ad2.8,Ad2.9
X	125935556	125939561	24	3652.013702	783	Ad2.1,Ad2.10,Ad2.11,Ad2.12,Ad2.13,Ad2.14,Ad2.15,Ad2.16,Ad2.17,Ad2.18,Ad2.19,Ad2.2,Ad2.20,Ad2.21,Ad2.22,Ad2.23,Ad2.24,Ad2.3,Ad2.4,Ad2.5,Ad2.6,Ad2.7,Ad2.8,Ad2.9
Y	192511	195472	24	6416.091152	1913	Ad2.1,Ad2.10,Ad2.11,Ad2.12,Ad2.13,Ad2.14,Ad2.15,Ad2.16,Ad2.17,Ad2.18,Ad2.19,Ad2.2,Ad2.20,Ad2.21,Ad2.22,Ad2.23,Ad2.24,Ad2.3,Ad2.4,Ad2.5,Ad2.6,Ad2.7,Ad2.8,Ad2.9
Y	3368568	3369392	17	457.3806377	125	Ad2.1,Ad2.10,Ad2.13,Ad2.14,Ad2.16,Ad2.17,Ad2.18,Ad2.2,Ad2.22,Ad2.23,Ad2.24,Ad2.3,Ad2.4,Ad2.5,Ad2.6,Ad2.7,Ad2.8
Y	5600862	5601404	19	379.7225494	107	Ad2.1,Ad2.10,Ad2.11,Ad2.12,Ad2.13,Ad2.16,Ad2.17,Ad2.18,Ad2.19,Ad2.2,Ad2.20,Ad2.22,Ad2.23,Ad2.24,Ad2.3,Ad2.4,Ad2.6,Ad2.7,Ad2.8
Y	6995641	6996122	8	300.8439676	114	Ad2.1,Ad2.16,Ad2.17,Ad2.22,Ad2.24,Ad2.3,Ad2.4,Ad2.6
Y	6996174	6996574	8	304.3762931	132	Ad2.1,Ad2.16,Ad2.17,Ad2.18,Ad2.22,Ad2.3,Ad2.4,Ad2.6
Y	7336331	7336768	24	631.2680397	103	Ad2.1,Ad2.10,Ad2.11,Ad2.12,Ad2.13,Ad2.14,Ad2.15,Ad2.16,Ad2.17,Ad2.18,Ad2.19,Ad2.2,Ad2.20,Ad2.21,Ad2.22,Ad2.23,Ad2.24,Ad2.3,Ad2.4,Ad2.5,Ad2.6,Ad2.7,Ad2.8,Ad2.9
Y	7336873	7340383	24	1763.494164	333	Ad2.1,Ad2.10,Ad2.11,Ad2.12,Ad2.13,Ad2.14,Ad2.15,Ad2.16,Ad2.17,Ad2.18,Ad2.19,Ad2.2,Ad2.20,Ad2.21,Ad2.22,Ad2.23,Ad2.24,Ad2.3,Ad2.4,Ad2.5,Ad2.6,Ad2.7,Ad2.8,Ad2.9
Y	7340857	7342406	24	1941.129197	524	Ad2.1,Ad2.10,Ad2.11,Ad2.12,Ad2.13,Ad2.14,Ad2.15,Ad2.16,Ad2.17,Ad2.18,Ad2.19,Ad2.2,Ad2.20,Ad2.21,Ad2.22,Ad2.23,Ad2.24,Ad2.3,Ad2.4,Ad2.5,Ad2.6,Ad2.7,Ad2.8,Ad2.9
Y	7349205	7350779	24	2440.989003	597	Ad2.1,Ad2.10,Ad2.11,Ad2.12,Ad2.13,Ad2.14,Ad2.15,Ad2.16,Ad2.17,Ad2.18,Ad2.19,Ad2.2,Ad2.20,Ad2.21,Ad2.22,Ad2.23,Ad2.24,Ad2.3,Ad2.4,Ad2.5,Ad2.6,Ad2.7,Ad2.8,Ad2.9
Y	7350979	7352140	24	778.1263388	111	Ad2.1,Ad2.10,Ad2.11,Ad2.12,Ad2.13,Ad2.14,Ad2.15,Ad2.16,Ad2.17,Ad2.18,Ad2.19,Ad2.2,Ad2.20,Ad2.21,Ad2.22,Ad2.23,Ad2.24,Ad2.3,Ad2.4,Ad2.5,Ad2.6,Ad2.7,Ad2.8,Ad2.9
Y	7355968	7356842	24	650.4006021	114	Ad2.1,Ad2.10,Ad2.11,Ad2.12,Ad2.13,Ad2.14,Ad2.15,Ad2.16,Ad2.17,Ad2.18,Ad2.19,Ad2.2,Ad2.20,Ad2.21,Ad2.22,Ad2.23,Ad2.24,Ad2.3,Ad2.4,Ad2.5,Ad2.6,Ad2.7,Ad2.8,Ad2.9
Y	7356946	7357443	24	710.1384201	346	Ad2.1,Ad2.10,Ad2.11,Ad2.12,Ad2.13,Ad2.14,Ad2.15,Ad2.16,Ad2.17,Ad2.18,Ad2.19,Ad2.2,Ad2.20,Ad2.21,Ad2.22,Ad2.23,Ad2.24,Ad2.3,Ad2.4,Ad2.5,Ad2.6,Ad2.7,Ad2.8,Ad2.9
Y	7357600	7358820	24	1471.930444	1083	Ad2.1,Ad2.10,Ad2.11,Ad2.12,Ad2.13,Ad2.14,Ad2.15,Ad2.16,Ad2.17,Ad2.18,Ad2.19,Ad2.2,Ad2.20,Ad2.21,Ad2.22,Ad2.23,Ad2.24,Ad2.3,Ad2.4,Ad2.5,Ad2.6,Ad2.7,Ad2.8,Ad2.9
Y	7362732	7365732	24	1544.796429	124	Ad2.1,Ad2.10,Ad2.11,Ad2.12,Ad2.13,Ad2.14,Ad2.15,Ad2.16,Ad2.17,Ad2.18,Ad2.19,Ad2.2,Ad2.20,Ad2.21,Ad2.22,Ad2.23,Ad2.24,Ad2.3,Ad2.4,Ad2.5,Ad2.6,Ad2.7,Ad2.8,Ad2.9
Y	7377621	7378627	24	1989.830078	104	Ad2.1,Ad2.10,Ad2.11,Ad2.12,Ad2.13,Ad2.14,Ad2.15,Ad2.16,Ad2.17,Ad2.18,Ad2.19,Ad2.2,Ad2.20,Ad2.21,Ad2.22,Ad2.23,Ad2.24,Ad2.3,Ad2.4,Ad2.5,Ad2.6,Ad2.7,Ad2.8,Ad2.9
Y	7378754	7379100	24	502.936957	102	Ad2.1,Ad2.10,Ad2.11,Ad2.12,Ad2.13,Ad2.14,Ad2.15,Ad2.16,Ad2.17,Ad2.18,Ad2.19,Ad2.2,Ad2.20,Ad2.21,Ad2.22,Ad2.23,Ad2.24,Ad2.3,Ad2.4,Ad2.5,Ad2.6,Ad2.7,Ad2.8,Ad2.9
Y	7379221	7381059	24	1102.692657	266	Ad2.1,Ad2.10,Ad2.11,Ad2.12,Ad2.13,Ad2.14,Ad2.15,Ad2.16,Ad2.17,Ad2.18,Ad2.19,Ad2.2,Ad2.20,Ad2.21,Ad2.22,Ad2.23,Ad2.24,Ad2.3,Ad2.4,Ad2.5,Ad2.6,Ad2.7,Ad2.8,Ad2.9
Y	7381259	7382725	24	1484.985648	453	Ad2.1,Ad2.10,Ad2.11,Ad2.12,Ad2.13,Ad2.14,Ad2.15,Ad2.16,Ad2.17,Ad2.18,Ad2.19,Ad2.2,Ad2.20,Ad2.21,Ad2.22,Ad2.23,Ad2.24,Ad2.3,Ad2.4,Ad2.5,Ad2.6,Ad2.7,Ad2.8,Ad2.9
Y	7382883	7383221	17	268.2209418	105	Ad2.10,Ad2.11,Ad2.12,Ad2.13,Ad2.15,Ad2.16,Ad2.18,Ad2.19,Ad2.20,Ad2.21,Ad2.22,Ad2.23,Ad2.24,Ad2.3,Ad2.5,Ad2.6,Ad2.9
Y	7393120	7394857	24	2077.195735	630	Ad2.1,Ad2.10,Ad2.11,Ad2.12,Ad2.13,Ad2.14,Ad2.15,Ad2.16,Ad2.17,Ad2.18,Ad2.19,Ad2.2,Ad2.20,Ad2.21,Ad2.22,Ad2.23,Ad2.24,Ad2.3,Ad2.4,Ad2.5,Ad2.6,Ad2.7,Ad2.8,Ad2.9
Y	7395151	7397243	24	1746.205551	726	Ad2.1,Ad2.10,Ad2.11,Ad2.12,Ad2.13,Ad2.14,Ad2.15,Ad2.16,Ad2.17,Ad2.18,Ad2.19,Ad2.2,Ad2.20,Ad2.21,Ad2.22,Ad2.23,Ad2.24,Ad2.3,Ad2.4,Ad2.5,Ad2.6,Ad2.7,Ad2.8,Ad2.9
Y	7403857	7405270	24	673.9534507	112	Ad2.1,Ad2.10,Ad2.11,Ad2.12,Ad2.13,Ad2.14,Ad2.15,Ad2.16,Ad2.17,Ad2.18,Ad2.19,Ad2.2,Ad2.20,Ad2.21,Ad2.22,Ad2.23,Ad2.24,Ad2.3,Ad2.4,Ad2.5,Ad2.6,Ad2.7,Ad2.8,Ad2.9
Y	7405431	7406162	24	562.1614706	100	Ad2.1,Ad2.10,Ad2.11,Ad2.12,Ad2.13,Ad2.14,Ad2.15,Ad2.16,Ad2.17,Ad2.18,Ad2.19,Ad2.2,Ad2.20,Ad2.21,Ad2.22,Ad2.23,Ad2.24,Ad2.3,Ad2.4,Ad2.5,Ad2.6,Ad2.7,Ad2.8,Ad2.9
Y	8003843	8004854	24	1544.370414	336	Ad2.1,Ad2.10,Ad2.11,Ad2.12,Ad2.13,Ad2.14,Ad2.15,Ad2.16,Ad2.17,Ad2.18,Ad2.19,Ad2.2,Ad2.20,Ad2.21,Ad2.22,Ad2.23,Ad2.24,Ad2.3,Ad2.4,Ad2.5,Ad2.6,Ad2.7,Ad2.8,Ad2.9
Y	8005062	8009850	24	5264.931141	1468	Ad2.1,Ad2.10,Ad2.11,Ad2.12,Ad2.13,Ad2.14,Ad2.15,Ad2.16,Ad2.17,Ad2.18,Ad2.19,Ad2.2,Ad2.20,Ad2.21,Ad2.22,Ad2.23,Ad2.24,Ad2.3,Ad2.4,Ad2.5,Ad2.6,Ad2.7,Ad2.8,Ad2.9
Y	8009979	8010133	20	267.7410425	102	Ad2.1,Ad2.10,Ad2.11,Ad2.12,Ad2.13,Ad2.14,Ad2.15,Ad2.17,Ad2.18,Ad2.19,Ad2.20,Ad2.21,Ad2.23,Ad2.3,Ad2.4,Ad2.5,Ad2.6,Ad2.7,Ad2.8,Ad2.9
Y	8010373	8017585	24	11636.20527	696	Ad2.1,Ad2.10,Ad2.11,Ad2.12,Ad2.13,Ad2.14,Ad2.15,Ad2.16,Ad2.17,Ad2.18,Ad2.19,Ad2.2,Ad2.20,Ad2.21,Ad2.22,Ad2.23,Ad2.24,Ad2.3,Ad2.4,Ad2.5,Ad2.6,Ad2.7,Ad2.8,Ad2.9
Y	8374328	8375611	24	3487.322103	373	Ad2.1,Ad2.10,Ad2.11,Ad2.12,Ad2.13,Ad2.14,Ad2.15,Ad2.16,Ad2.17,Ad2.18,Ad2.19,Ad2.2,Ad2.20,Ad2.21,Ad2.22,Ad2.23,Ad2.24,Ad2.3,Ad2.4,Ad2.5,Ad2.6,Ad2.7,Ad2.8,Ad2.9
Y	8382973	8386812	24	11669.10079	1177	Ad2.1,Ad2.10,Ad2.11,Ad2.12,Ad2.13,Ad2.14,Ad2.15,Ad2.16,Ad2.17,Ad2.18,Ad2.19,Ad2.2,Ad2.20,Ad2.21,Ad2.22,Ad2.23,Ad2.24,Ad2.3,Ad2.4,Ad2.5,Ad2.6,Ad2.7,Ad2.8,Ad2.9
Y	8582867	8589465	24	12597.24439	2607	Ad2.1,Ad2.10,Ad2.11,Ad2.12,Ad2.13,Ad2.14,Ad2.15,Ad2.16,Ad2.17,Ad2.18,Ad2.19,Ad2.2,Ad2.20,Ad2.21,Ad2.22,Ad2.23,Ad2.24,Ad2.3,Ad2.4,Ad2.5,Ad2.6,Ad2.7,Ad2.8,Ad2.9
Y	9374670	9374989	4	341.8115233	103	Ad2.1,Ad2.22,Ad2.4,Ad2.6
Y	9874547	9875714	6	425.086321	113	Ad2.1,Ad2.17,Ad2.22,Ad2.4,Ad2.5,Ad2.6
Y	10385239	10385917	15	507.1986267	116	Ad2.1,Ad2.13,Ad2.16,Ad2.17,Ad2.18,Ad2.2,Ad2.22,Ad2.23,Ad2.24,Ad2.3,Ad2.4,Ad2.5,Ad2.6,Ad2.7,Ad2.8
Y	22463531	22464735	5	323.3963012	114	Ad2.14,Ad2.19,Ad2.20,Ad2.21,Ad2.6
Y	24408594	24408914	24	371.2971102	116	Ad2.1,Ad2.10,Ad2.11,Ad2.12,Ad2.13,Ad2.14,Ad2.15,Ad2.16,Ad2.17,Ad2.18,Ad2.19,Ad2.2,Ad2.20,Ad2.21,Ad2.22,Ad2.23,Ad2.24,Ad2.3,Ad2.4,Ad2.5,Ad2.6,Ad2.7,Ad2.8,Ad2.9
Y	25241815	25245497	24	20817.27291	2820	Ad2.1,Ad2.10,Ad2.11,Ad2.12,Ad2.13,Ad2.14,Ad2.15,Ad2.16,Ad2.17,Ad2.18,Ad2.19,Ad2.2,Ad2.20,Ad2.21,Ad2.22,Ad2.23,Ad2.24,Ad2.3,Ad2.4,Ad2.5,Ad2.6,Ad2.7,Ad2.8,Ad2.9
Y	25258902	25261024	24	9936.731689	1597	Ad2.1,Ad2.10,Ad2.11,Ad2.12,Ad2.13,Ad2.14,Ad2.15,Ad2.16,Ad2.17,Ad2.18,Ad2.19,Ad2.2,Ad2.20,Ad2.21,Ad2.22,Ad2.23,Ad2.24,Ad2.3,Ad2.4,Ad2.5,Ad2.6,Ad2.7,Ad2.8,Ad2.9
Y	25261669	25262019	24	690.5128263	197	Ad2.1,Ad2.10,Ad2.11,Ad2.12,Ad2.13,Ad2.14,Ad2.15,Ad2.16,Ad2.17,Ad2.18,Ad2.19,Ad2.2,Ad2.20,Ad2.21,Ad2.22,Ad2.23,Ad2.24,Ad2.3,Ad2.4,Ad2.5,Ad2.6,Ad2.7,Ad2.8,Ad2.9
Y	25272582	25273167	24	790.1593285	219	Ad2.1,Ad2.10,Ad2.11,Ad2.12,Ad2.13,Ad2.14,Ad2.15,Ad2.16,Ad2.17,Ad2.18,Ad2.19,Ad2.2,Ad2.20,Ad2.21,Ad2.22,Ad2.23,Ad2.24,Ad2.3,Ad2.4,Ad2.5,Ad2.6,Ad2.7,Ad2.8,Ad2.9
Y	25282090	25283559	24	1433.568306	206	Ad2.1,Ad2.10,Ad2.11,Ad2.12,Ad2.13,Ad2.14,Ad2.15,Ad2.16,Ad2.17,Ad2.18,Ad2.19,Ad2.2,Ad2.20,Ad2.21,Ad2.22,Ad2.23,Ad2.24,Ad2.3,Ad2.4,Ad2.5,Ad2.6,Ad2.7,Ad2.8,Ad2.9
Y	25284175	25288779	24	4877.59397	352	Ad2.1,Ad2.10,Ad2.11,Ad2.12,Ad2.13,Ad2.14,Ad2.15,Ad2.16,Ad2.17,Ad2.18,Ad2.19,Ad2.2,Ad2.20,Ad2.21,Ad2.22,Ad2.23,Ad2.24,Ad2.3,Ad2.4,Ad2.5,Ad2.6,Ad2.7,Ad2.8,Ad2.9
Y	25291025	25292423	24	2328.032893	699	Ad2.1,Ad2.10,Ad2.11,Ad2.12,Ad2.13,Ad2.14,Ad2.15,Ad2.16,Ad2.17,Ad2.18,Ad2.19,Ad2.2,Ad2.20,Ad2.21,Ad2.22,Ad2.23,Ad2.24,Ad2.3,Ad2.4,Ad2.5,Ad2.6,Ad2.7,Ad2.8,Ad2.9
Y	25294414	25295124	24	760.1945216	288	Ad2.1,Ad2.10,Ad2.11,Ad2.12,Ad2.13,Ad2.14,Ad2.15,Ad2.16,Ad2.17,Ad2.18,Ad2.19,Ad2.2,Ad2.20,Ad2.21,Ad2.22,Ad2.23,Ad2.24,Ad2.3,Ad2.4,Ad2.5,Ad2.6,Ad2.7,Ad2.8,Ad2.9
Y	25314303	25315993	24	1462.755597	206	Ad2.1,Ad2.10,Ad2.11,Ad2.12,Ad2.13,Ad2.14,Ad2.15,Ad2.16,Ad2.17,Ad2.18,Ad2.19,Ad2.2,Ad2.20,Ad2.21,Ad2.22,Ad2.23,Ad2.24,Ad2.3,Ad2.4,Ad2.5,Ad2.6,Ad2.7,Ad2.8,Ad2.9
Y	25316394	25319690	24	1107.753262	323	Ad2.1,Ad2.10,Ad2.11,Ad2.12,Ad2.13,Ad2.14,Ad2.15,Ad2.16,Ad2.17,Ad2.18,Ad2.19,Ad2.2,Ad2.20,Ad2.21,Ad2.22,Ad2.23,Ad2.24,Ad2.3,Ad2.4,Ad2.5,Ad2.6,Ad2.7,Ad2.8,Ad2.9
Y	25319827	25321635	24	4442.776296	197	Ad2.1,Ad2.10,Ad2.11,Ad2.12,Ad2.13,Ad2.14,Ad2.15,Ad2.16,Ad2.17,Ad2.18,Ad2.19,Ad2.2,Ad2.20,Ad2.21,Ad2.22,Ad2.23,Ad2.24,Ad2.3,Ad2.4,Ad2.5,Ad2.6,Ad2.7,Ad2.8,Ad2.9
Y	25323707	25325819	24	1944.787269	1119	Ad2.1,Ad2.10,Ad2.11,Ad2.12,Ad2.13,Ad2.14,Ad2.15,Ad2.16,Ad2.17,Ad2.18,Ad2.19,Ad2.2,Ad2.20,Ad2.21,Ad2.22,Ad2.23,Ad2.24,Ad2.3,Ad2.4,Ad2.5,Ad2.6,Ad2.7,Ad2.8,Ad2.9
Y	25326103	25327442	24	1670.932754	428	Ad2.1,Ad2.10,Ad2.11,Ad2.12,Ad2.13,Ad2.14,Ad2.15,Ad2.16,Ad2.17,Ad2.18,Ad2.19,Ad2.2,Ad2.20,Ad2.21,Ad2.22,Ad2.23,Ad2.24,Ad2.3,Ad2.4,Ad2.5,Ad2.6,Ad2.7,Ad2.8,Ad2.9
Y	39790178	39790770	12	426.1832911	105	Ad2.1,Ad2.13,Ad2.17,Ad2.18,Ad2.2,Ad2.22,Ad2.3,Ad2.4,Ad2.5,Ad2.6,Ad2.7,Ad2.8
Y	40208200	40212646	24	14193.2585	1955	Ad2.1,Ad2.10,Ad2.11,Ad2.12,Ad2.13,Ad2.14,Ad2.15,Ad2.16,Ad2.17,Ad2.18,Ad2.19,Ad2.2,Ad2.20,Ad2.21,Ad2.22,Ad2.23,Ad2.24,Ad2.3,Ad2.4,Ad2.5,Ad2.6,Ad2.7,Ad2.8,Ad2.9
Y	41231920	41233500	24	3994.820058	661	Ad2.1,Ad2.10,Ad2.11,Ad2.12,Ad2.13,Ad2.14,Ad2.15,Ad2.16,Ad2.17,Ad2.18,Ad2.19,Ad2.2,Ad2.20,Ad2.21,Ad2.22,Ad2.23,Ad2.24,Ad2.3,Ad2.4,Ad2.5,Ad2.6,Ad2.7,Ad2.8,Ad2.9
Y	41466757	41468940	24	10525.63269	608	Ad2.1,Ad2.10,Ad2.11,Ad2.12,Ad2.13,Ad2.14,Ad2.15,Ad2.16,Ad2.17,Ad2.18,Ad2.19,Ad2.2,Ad2.20,Ad2.21,Ad2.22,Ad2.23,Ad2.24,Ad2.3,Ad2.4,Ad2.5,Ad2.6,Ad2.7,Ad2.8,Ad2.9
Y	41571705	41578122	24	10325.53875	558	Ad2.1,Ad2.10,Ad2.11,Ad2.12,Ad2.13,Ad2.14,Ad2.15,Ad2.16,Ad2.17,Ad2.18,Ad2.19,Ad2.2,Ad2.20,Ad2.21,Ad2.22,Ad2.23,Ad2.24,Ad2.3,Ad2.4,Ad2.5,Ad2.6,Ad2.7,Ad2.8,Ad2.9
Y	41578228	41579161	24	970.5286656	665	Ad2.1,Ad2.10,Ad2.11,Ad2.12,Ad2.13,Ad2.14,Ad2.15,Ad2.16,Ad2.17,Ad2.18,Ad2.19,Ad2.2,Ad2.20,Ad2.21,Ad2.22,Ad2.23,Ad2.24,Ad2.3,Ad2.4,Ad2.5,Ad2.6,Ad2.7,Ad2.8,Ad2.9
Y	41579306	41579763	24	570.6168632	123	Ad2.1,Ad2.10,Ad2.11,Ad2.12,Ad2.13,Ad2.14,Ad2.15,Ad2.16,Ad2.17,Ad2.18,Ad2.19,Ad2.2,Ad2.20,Ad2.21,Ad2.22,Ad2.23,Ad2.24,Ad2.3,Ad2.4,Ad2.5,Ad2.6,Ad2.7,Ad2.8,Ad2.9
Y	41579908	41580076	24	331.154995	101	Ad2.1,Ad2.10,Ad2.11,Ad2.12,Ad2.13,Ad2.14,Ad2.15,Ad2.16,Ad2.17,Ad2.18,Ad2.19,Ad2.2,Ad2.20,Ad2.21,Ad2.22,Ad2.23,Ad2.24,Ad2.3,Ad2.4,Ad2.5,Ad2.6,Ad2.7,Ad2.8,Ad2.9
Y	41580327	41580989	24	1083.336428	212	Ad2.1,Ad2.10,Ad2.11,Ad2.12,Ad2.13,Ad2.14,Ad2.15,Ad2.16,Ad2.17,Ad2.18,Ad2.19,Ad2.2,Ad2.20,Ad2.21,Ad2.22,Ad2.23,Ad2.24,Ad2.3,Ad2.4,Ad2.5,Ad2.6,Ad2.7,Ad2.8,Ad2.9
Y	41581114	41582968	24	2329.379649	532	Ad2.1,Ad2.10,Ad2.11,Ad2.12,Ad2.13,Ad2.14,Ad2.15,Ad2.16,Ad2.17,Ad2.18,Ad2.19,Ad2.2,Ad2.20,Ad2.21,Ad2.22,Ad2.23,Ad2.24,Ad2.3,Ad2.4,Ad2.5,Ad2.6,Ad2.7,Ad2.8,Ad2.9
Y	41583138	41583735	24	734.4436494	264	Ad2.1,Ad2.10,Ad2.11,Ad2.12,Ad2.13,Ad2.14,Ad2.15,Ad2.16,Ad2.17,Ad2.18,Ad2.19,Ad2.2,Ad2.20,Ad2.21,Ad2.22,Ad2.23,Ad2.24,Ad2.3,Ad2.4,Ad2.5,Ad2.6,Ad2.7,Ad2.8,Ad2.9
Y	41584190	41587576	24	4039.540672	115	Ad2.1,Ad2.10,Ad2.11,Ad2.12,Ad2.13,Ad2.14,Ad2.15,Ad2.16,Ad2.17,Ad2.18,Ad2.19,Ad2.2,Ad2.20,Ad2.21,Ad2.22,Ad2.23,Ad2.24,Ad2.3,Ad2.4,Ad2.5,Ad2.6,Ad2.7,Ad2.8,Ad2.9
Y	41587697	41590833	24	1976.380165	565	Ad2.1,Ad2.10,Ad2.11,Ad2.12,Ad2.13,Ad2.14,Ad2.15,Ad2.16,Ad2.17,Ad2.18,Ad2.19,Ad2.2,Ad2.20,Ad2.21,Ad2.22,Ad2.23,Ad2.24,Ad2.3,Ad2.4,Ad2.5,Ad2.6,Ad2.7,Ad2.8,Ad2.9
Y	41591517	41592349	24	1516.848887	245	Ad2.1,Ad2.10,Ad2.11,Ad2.12,Ad2.13,Ad2.14,Ad2.15,Ad2.16,Ad2.17,Ad2.18,Ad2.19,Ad2.2,Ad2.20,Ad2.21,Ad2.22,Ad2.23,Ad2.24,Ad2.3,Ad2.4,Ad2.5,Ad2.6,Ad2.7,Ad2.8,Ad2.9
Y	41592566	41592728	24	320.1849519	44	Ad2.1,Ad2.10,Ad2.11,Ad2.12,Ad2.13,Ad2.14,Ad2.15,Ad2.16,Ad2.17,Ad2.18,Ad2.19,Ad2.2,Ad2.20,Ad2.21,Ad2.22,Ad2.23,Ad2.24,Ad2.3,Ad2.4,Ad2.5,Ad2.6,Ad2.7,Ad2.8,Ad2.9
Y	41592849	41594500	24	1160.137081	279	Ad2.1,Ad2.10,Ad2.11,Ad2.12,Ad2.13,Ad2.14,Ad2.15,Ad2.16,Ad2.17,Ad2.18,Ad2.19,Ad2.2,Ad2.20,Ad2.21,Ad2.22,Ad2.23,Ad2.24,Ad2.3,Ad2.4,Ad2.5,Ad2.6,Ad2.7,Ad2.8,Ad2.9
Y	41594746	41595495	24	1320.587023	120	Ad2.1,Ad2.10,Ad2.11,Ad2.12,Ad2.13,Ad2.14,Ad2.15,Ad2.16,Ad2.17,Ad2.18,Ad2.19,Ad2.2,Ad2.20,Ad2.21,Ad2.22,Ad2.23,Ad2.24,Ad2.3,Ad2.4,Ad2.5,Ad2.6,Ad2.7,Ad2.8,Ad2.9
Y	41595603	41596395	24	1642.758108	438	Ad2.1,Ad2.10,Ad2.11,Ad2.12,Ad2.13,Ad2.14,Ad2.15,Ad2.16,Ad2.17,Ad2.18,Ad2.19,Ad2.2,Ad2.20,Ad2.21,Ad2.22,Ad2.23,Ad2.24,Ad2.3,Ad2.4,Ad2.5,Ad2.6,Ad2.7,Ad2.8,Ad2.9
Y	41596530	41597396	24	966.5152715	352	Ad2.1,Ad2.10,Ad2.11,Ad2.12,Ad2.13,Ad2.14,Ad2.15,Ad2.16,Ad2.17,Ad2.18,Ad2.19,Ad2.2,Ad2.20,Ad2.21,Ad2.22,Ad2.23,Ad2.24,Ad2.3,Ad2.4,Ad2.5,Ad2.6,Ad2.7,Ad2.8,Ad2.9
Y	41597558	41598862	24	1043.46117	620	Ad2.1,Ad2.10,Ad2.11,Ad2.12,Ad2.13,Ad2.14,Ad2.15,Ad2.16,Ad2.17,Ad2.18,Ad2.19,Ad2.2,Ad2.20,Ad2.21,Ad2.22,Ad2.23,Ad2.24,Ad2.3,Ad2.4,Ad2.5,Ad2.6,Ad2.7,Ad2.8,Ad2.9
Y	41598962	41602822	24	3085.138643	178	Ad2.1,Ad2.10,Ad2.11,Ad2.12,Ad2.13,Ad2.14,Ad2.15,Ad2.16,Ad2.17,Ad2.18,Ad2.19,Ad2.2,Ad2.20,Ad2.21,Ad2.22,Ad2.23,Ad2.24,Ad2.3,Ad2.4,Ad2.5,Ad2.6,Ad2.7,Ad2.8,Ad2.9
Y	41603914	41604999	24	2482.898509	595	Ad2.1,Ad2.10,Ad2.11,Ad2.12,Ad2.13,Ad2.14,Ad2.15,Ad2.16,Ad2.17,Ad2.18,Ad2.19,Ad2.2,Ad2.20,Ad2.21,Ad2.22,Ad2.23,Ad2.24,Ad2.3,Ad2.4,Ad2.5,Ad2.6,Ad2.7,Ad2.8,Ad2.9
Y	41605118	41605501	24	792.3208999	131	Ad2.1,Ad2.10,Ad2.11,Ad2.12,Ad2.13,Ad2.14,Ad2.15,Ad2.16,Ad2.17,Ad2.18,Ad2.19,Ad2.2,Ad2.20,Ad2.21,Ad2.22,Ad2.23,Ad2.24,Ad2.3,Ad2.4,Ad2.5,Ad2.6,Ad2.7,Ad2.8,Ad2.9
Y	41605624	41607202	24	1169.32344	257	Ad2.1,Ad2.10,Ad2.11,Ad2.12,Ad2.13,Ad2.14,Ad2.15,Ad2.16,Ad2.17,Ad2.18,Ad2.19,Ad2.2,Ad2.20,Ad2.21,Ad2.22,Ad2.23,Ad2.24,Ad2.3,Ad2.4,Ad2.5,Ad2.6,Ad2.7,Ad2.8,Ad2.9
Y	41607352	41610052	24	1312.659404	103	Ad2.1,Ad2.10,Ad2.11,Ad2.12,Ad2.13,Ad2.14,Ad2.15,Ad2.16,Ad2.17,Ad2.18,Ad2.19,Ad2.2,Ad2.20,Ad2.21,Ad2.22,Ad2.23,Ad2.24,Ad2.3,Ad2.4,Ad2.5,Ad2.6,Ad2.7,Ad2.8,Ad2.9
Y	41610167	41611513	24	2277.666606	1002	Ad2.1,Ad2.10,Ad2.11,Ad2.12,Ad2.13,Ad2.14,Ad2.15,Ad2.16,Ad2.17,Ad2.18,Ad2.19,Ad2.2,Ad2.20,Ad2.21,Ad2.22,Ad2.23,Ad2.24,Ad2.3,Ad2.4,Ad2.5,Ad2.6,Ad2.7,Ad2.8,Ad2.9
Y	41611640	41612571	24	1790.464213	374	Ad2.1,Ad2.10,Ad2.11,Ad2.12,Ad2.13,Ad2.14,Ad2.15,Ad2.16,Ad2.17,Ad2.18,Ad2.19,Ad2.2,Ad2.20,Ad2.21,Ad2.22,Ad2.23,Ad2.24,Ad2.3,Ad2.4,Ad2.5,Ad2.6,Ad2.7,Ad2.8,Ad2.9
Y	41612668	41617182	24	3810.909037	128	Ad2.1,Ad2.10,Ad2.11,Ad2.12,Ad2.13,Ad2.14,Ad2.15,Ad2.16,Ad2.17,Ad2.18,Ad2.19,Ad2.2,Ad2.20,Ad2.21,Ad2.22,Ad2.23,Ad2.24,Ad2.3,Ad2.4,Ad2.5,Ad2.6,Ad2.7,Ad2.8,Ad2.9
Y	41617464	41619736	24	1419.725756	118	Ad2.1,Ad2.10,Ad2.11,Ad2.12,Ad2.13,Ad2.14,Ad2.15,Ad2.16,Ad2.17,Ad2.18,Ad2.19,Ad2.2,Ad2.20,Ad2.21,Ad2.22,Ad2.23,Ad2.24,Ad2.3,Ad2.4,Ad2.5,Ad2.6,Ad2.7,Ad2.8,Ad2.9
Y	41619866	41622917	24	1858.316506	741	Ad2.1,Ad2.10,Ad2.11,Ad2.12,Ad2.13,Ad2.14,Ad2.15,Ad2.16,Ad2.17,Ad2.18,Ad2.19,Ad2.2,Ad2.20,Ad2.21,Ad2.22,Ad2.23,Ad2.24,Ad2.3,Ad2.4,Ad2.5,Ad2.6,Ad2.7,Ad2.8,Ad2.9
Y	41623102	41623731	24	1383.247172	505	Ad2.1,Ad2.10,Ad2.11,Ad2.12,Ad2.13,Ad2.14,Ad2.15,Ad2.16,Ad2.17,Ad2.18,Ad2.19,Ad2.2,Ad2.20,Ad2.21,Ad2.22,Ad2.23,Ad2.24,Ad2.3,Ad2.4,Ad2.5,Ad2.6,Ad2.7,Ad2.8,Ad2.9
Y	41623906	41624570	22	400.9778467	120	Ad2.1,Ad2.10,Ad2.11,Ad2.12,Ad2.13,Ad2.14,Ad2.15,Ad2.16,Ad2.17,Ad2.18,Ad2.19,Ad2.20,Ad2.21,Ad2.22,Ad2.23,Ad2.24,Ad2.3,Ad2.4,Ad2.5,Ad2.7,Ad2.8,Ad2.9
Y	41624782	41625901	24	1931.784642	224	Ad2.1,Ad2.10,Ad2.11,Ad2.12,Ad2.13,Ad2.14,Ad2.15,Ad2.16,Ad2.17,Ad2.18,Ad2.19,Ad2.2,Ad2.20,Ad2.21,Ad2.22,Ad2.23,Ad2.24,Ad2.3,Ad2.4,Ad2.5,Ad2.6,Ad2.7,Ad2.8,Ad2.9
Y	41626058	41627559	24	1970.575056	332	Ad2.1,Ad2.10,Ad2.11,Ad2.12,Ad2.13,Ad2.14,Ad2.15,Ad2.16,Ad2.17,Ad2.18,Ad2.19,Ad2.2,Ad2.20,Ad2.21,Ad2.22,Ad2.23,Ad2.24,Ad2.3,Ad2.4,Ad2.5,Ad2.6,Ad2.7,Ad2.8,Ad2.9
Y	41627695	41629087	24	2446.694845	1057	Ad2.1,Ad2.10,Ad2.11,Ad2.12,Ad2.13,Ad2.14,Ad2.15,Ad2.16,Ad2.17,Ad2.18,Ad2.19,Ad2.2,Ad2.20,Ad2.21,Ad2.22,Ad2.23,Ad2.24,Ad2.3,Ad2.4,Ad2.5,Ad2.6,Ad2.7,Ad2.8,Ad2.9
Y	41629197	41644628	24	4467.911156	364	Ad2.1,Ad2.10,Ad2.11,Ad2.12,Ad2.13,Ad2.14,Ad2.15,Ad2.16,Ad2.17,Ad2.18,Ad2.19,Ad2.2,Ad2.20,Ad2.21,Ad2.22,Ad2.23,Ad2.24,Ad2.3,Ad2.4,Ad2.5,Ad2.6,Ad2.7,Ad2.8,Ad2.9
Y	41644743	41645142	24	934.2197928	218	Ad2.1,Ad2.10,Ad2.11,Ad2.12,Ad2.13,Ad2.14,Ad2.15,Ad2.16,Ad2.17,Ad2.18,Ad2.19,Ad2.2,Ad2.20,Ad2.21,Ad2.22,Ad2.23,Ad2.24,Ad2.3,Ad2.4,Ad2.5,Ad2.6,Ad2.7,Ad2.8,Ad2.9
Y	41697052	41698015	24	448.9795252	245	Ad2.1,Ad2.10,Ad2.11,Ad2.12,Ad2.13,Ad2.14,Ad2.15,Ad2.16,Ad2.17,Ad2.18,Ad2.19,Ad2.2,Ad2.20,Ad2.21,Ad2.22,Ad2.23,Ad2.24,Ad2.3,Ad2.4,Ad2.5,Ad2.6,Ad2.7,Ad2.8,Ad2.9
Y	41773727	41774702	23	449.8812721	218	Ad2.1,Ad2.10,Ad2.11,Ad2.12,Ad2.13,Ad2.14,Ad2.15,Ad2.16,Ad2.17,Ad2.18,Ad2.19,Ad2.2,Ad2.20,Ad2.21,Ad2.23,Ad2.24,Ad2.3,Ad2.4,Ad2.5,Ad2.6,Ad2.7,Ad2.8,Ad2.9
Y	41776934	41778859	24	524.8229069	112	Ad2.1,Ad2.10,Ad2.11,Ad2.12,Ad2.13,Ad2.14,Ad2.15,Ad2.16,Ad2.17,Ad2.18,Ad2.19,Ad2.2,Ad2.20,Ad2.21,Ad2.22,Ad2.23,Ad2.24,Ad2.3,Ad2.4,Ad2.5,Ad2.6,Ad2.7,Ad2.8,Ad2.9
Y	41779583	41780402	12	331.4959945	87	Ad2.10,Ad2.11,Ad2.12,Ad2.13,Ad2.14,Ad2.15,Ad2.19,Ad2.20,Ad2.21,Ad2.24,Ad2.7,Ad2.9
Y	42309824	42315638	24	3805.03178	364	Ad2.1,Ad2.10,Ad2.11,Ad2.12,Ad2.13,Ad2.14,Ad2.15,Ad2.16,Ad2.17,Ad2.18,Ad2.19,Ad2.2,Ad2.20,Ad2.21,Ad2.22,Ad2.23,Ad2.24,Ad2.3,Ad2.4,Ad2.5,Ad2.6,Ad2.7,Ad2.8,Ad2.9
Y	42323249	42325412	24	1976.710837	253	Ad2.1,Ad2.10,Ad2.11,Ad2.12,Ad2.13,Ad2.14,Ad2.15,Ad2.16,Ad2.17,Ad2.18,Ad2.19,Ad2.2,Ad2.20,Ad2.21,Ad2.22,Ad2.23,Ad2.24,Ad2.3,Ad2.4,Ad2.5,Ad2.6,Ad2.7,Ad2.8,Ad2.9
Y	42505910	42506043	4	254.740139	102	Ad2.10,Ad2.19,Ad2.20,Ad2.5
Y	42726359	42728681	24	9790.353109	1254	Ad2.1,Ad2.10,Ad2.11,Ad2.12,Ad2.13,Ad2.14,Ad2.15,Ad2.16,Ad2.17,Ad2.18,Ad2.19,Ad2.2,Ad2.20,Ad2.21,Ad2.22,Ad2.23,Ad2.24,Ad2.3,Ad2.4,Ad2.5,Ad2.6,Ad2.7,Ad2.8,Ad2.9
Y	42761922	42763436	24	1760.316393	1083	Ad2.1,Ad2.10,Ad2.11,Ad2.12,Ad2.13,Ad2.14,Ad2.15,Ad2.16,Ad2.17,Ad2.18,Ad2.19,Ad2.2,Ad2.20,Ad2.21,Ad2.22,Ad2.23,Ad2.24,Ad2.3,Ad2.4,Ad2.5,Ad2.6,Ad2.7,Ad2.8,Ad2.9
Y	42763768	42767436	24	1756.416272	961	Ad2.1,Ad2.10,Ad2.11,Ad2.12,Ad2.13,Ad2.14,Ad2.15,Ad2.16,Ad2.17,Ad2.18,Ad2.19,Ad2.2,Ad2.20,Ad2.21,Ad2.22,Ad2.23,Ad2.24,Ad2.3,Ad2.4,Ad2.5,Ad2.6,Ad2.7,Ad2.8,Ad2.9
Y	42767556	42769486	24	970.2126433	101	Ad2.1,Ad2.10,Ad2.11,Ad2.12,Ad2.13,Ad2.14,Ad2.15,Ad2.16,Ad2.17,Ad2.18,Ad2.19,Ad2.2,Ad2.20,Ad2.21,Ad2.22,Ad2.23,Ad2.24,Ad2.3,Ad2.4,Ad2.5,Ad2.6,Ad2.7,Ad2.8,Ad2.9
Y	42769595	42771650	24	1141.18765	227	Ad2.1,Ad2.10,Ad2.11,Ad2.12,Ad2.13,Ad2.14,Ad2.15,Ad2.16,Ad2.17,Ad2.18,Ad2.19,Ad2.2,Ad2.20,Ad2.21,Ad2.22,Ad2.23,Ad2.24,Ad2.3,Ad2.4,Ad2.5,Ad2.6,Ad2.7,Ad2.8,Ad2.9
Y	42771827	42772943	24	1471.322255	1003	Ad2.1,Ad2.10,Ad2.11,Ad2.12,Ad2.13,Ad2.14,Ad2.15,Ad2.16,Ad2.17,Ad2.18,Ad2.19,Ad2.2,Ad2.20,Ad2.21,Ad2.22,Ad2.23,Ad2.24,Ad2.3,Ad2.4,Ad2.5,Ad2.6,Ad2.7,Ad2.8,Ad2.9
Y	42773050	42773801	24	566.9862527	185	Ad2.1,Ad2.10,Ad2.11,Ad2.12,Ad2.13,Ad2.14,Ad2.15,Ad2.16,Ad2.17,Ad2.18,Ad2.19,Ad2.2,Ad2.20,Ad2.21,Ad2.22,Ad2.23,Ad2.24,Ad2.3,Ad2.4,Ad2.5,Ad2.6,Ad2.7,Ad2.8,Ad2.9
Y	42774037	42775449	24	1218.858028	101	Ad2.1,Ad2.10,Ad2.11,Ad2.12,Ad2.13,Ad2.14,Ad2.15,Ad2.16,Ad2.17,Ad2.18,Ad2.19,Ad2.2,Ad2.20,Ad2.21,Ad2.22,Ad2.23,Ad2.24,Ad2.3,Ad2.4,Ad2.5,Ad2.6,Ad2.7,Ad2.8,Ad2.9
Y	42794718	42796229	24	1801.638648	1091	Ad2.1,Ad2.10,Ad2.11,Ad2.12,Ad2.13,Ad2.14,Ad2.15,Ad2.16,Ad2.17,Ad2.18,Ad2.19,Ad2.2,Ad2.20,Ad2.21,Ad2.22,Ad2.23,Ad2.24,Ad2.3,Ad2.4,Ad2.5,Ad2.6,Ad2.7,Ad2.8,Ad2.9
Y	42796538	42798362	24	1751.717044	961	Ad2.1,Ad2.10,Ad2.11,Ad2.12,Ad2.13,Ad2.14,Ad2.15,Ad2.16,Ad2.17,Ad2.18,Ad2.19,Ad2.2,Ad2.20,Ad2.21,Ad2.22,Ad2.23,Ad2.24,Ad2.3,Ad2.4,Ad2.5,Ad2.6,Ad2.7,Ad2.8,Ad2.9
Y	42799114	42800231	24	1841.709112	581	Ad2.1,Ad2.10,Ad2.11,Ad2.12,Ad2.13,Ad2.14,Ad2.15,Ad2.16,Ad2.17,Ad2.18,Ad2.19,Ad2.2,Ad2.20,Ad2.21,Ad2.22,Ad2.23,Ad2.24,Ad2.3,Ad2.4,Ad2.5,Ad2.6,Ad2.7,Ad2.8,Ad2.9
Y	42800352	42804447	24	1077.163024	103	Ad2.1,Ad2.10,Ad2.11,Ad2.12,Ad2.13,Ad2.14,Ad2.15,Ad2.16,Ad2.17,Ad2.18,Ad2.19,Ad2.2,Ad2.20,Ad2.21,Ad2.22,Ad2.23,Ad2.24,Ad2.3,Ad2.4,Ad2.5,Ad2.6,Ad2.7,Ad2.8,Ad2.9
Y	42804621	42806638	24	3105.963979	1832	Ad2.1,Ad2.10,Ad2.11,Ad2.12,Ad2.13,Ad2.14,Ad2.15,Ad2.16,Ad2.17,Ad2.18,Ad2.19,Ad2.2,Ad2.20,Ad2.21,Ad2.22,Ad2.23,Ad2.24,Ad2.3,Ad2.4,Ad2.5,Ad2.6,Ad2.7,Ad2.8,Ad2.9
Y	42806785	42807571	24	840.8872586	139	Ad2.1,Ad2.10,Ad2.11,Ad2.12,Ad2.13,Ad2.14,Ad2.15,Ad2.16,Ad2.17,Ad2.18,Ad2.19,Ad2.2,Ad2.20,Ad2.21,Ad2.22,Ad2.23,Ad2.24,Ad2.3,Ad2.4,Ad2.5,Ad2.6,Ad2.7,Ad2.8,Ad2.9
Y	42815809	42821139	24	2551.73183	294	Ad2.1,Ad2.10,Ad2.11,Ad2.12,Ad2.13,Ad2.14,Ad2.15,Ad2.16,Ad2.17,Ad2.18,Ad2.19,Ad2.2,Ad2.20,Ad2.21,Ad2.22,Ad2.23,Ad2.24,Ad2.3,Ad2.4,Ad2.5,Ad2.6,Ad2.7,Ad2.8,Ad2.9
Y	42821770	42822592	24	2944.936595	175	Ad2.1,Ad2.10,Ad2.11,Ad2.12,Ad2.13,Ad2.14,Ad2.15,Ad2.16,Ad2.17,Ad2.18,Ad2.19,Ad2.2,Ad2.20,Ad2.21,Ad2.22,Ad2.23,Ad2.24,Ad2.3,Ad2.4,Ad2.5,Ad2.6,Ad2.7,Ad2.8,Ad2.9
Y	42872504	42875603	24	12992.01807	1589	Ad2.1,Ad2.10,Ad2.11,Ad2.12,Ad2.13,Ad2.14,Ad2.15,Ad2.16,Ad2.17,Ad2.18,Ad2.19,Ad2.2,Ad2.20,Ad2.21,Ad2.22,Ad2.23,Ad2.24,Ad2.3,Ad2.4,Ad2.5,Ad2.6,Ad2.7,Ad2.8,Ad2.9
Y	42875739	42877302	24	1705.320208	416	Ad2.1,Ad2.10,Ad2.11,Ad2.12,Ad2.13,Ad2.14,Ad2.15,Ad2.16,Ad2.17,Ad2.18,Ad2.19,Ad2.2,Ad2.20,Ad2.21,Ad2.22,Ad2.23,Ad2.24,Ad2.3,Ad2.4,Ad2.5,Ad2.6,Ad2.7,Ad2.8,Ad2.9
Y	42877710	42880419	24	2225.162511	116	Ad2.1,Ad2.10,Ad2.11,Ad2.12,Ad2.13,Ad2.14,Ad2.15,Ad2.16,Ad2.17,Ad2.18,Ad2.19,Ad2.2,Ad2.20,Ad2.21,Ad2.22,Ad2.23,Ad2.24,Ad2.3,Ad2.4,Ad2.5,Ad2.6,Ad2.7,Ad2.8,Ad2.9
Y	42880535	42882915	24	806.019596	117	Ad2.1,Ad2.10,Ad2.11,Ad2.12,Ad2.13,Ad2.14,Ad2.15,Ad2.16,Ad2.17,Ad2.18,Ad2.19,Ad2.2,Ad2.20,Ad2.21,Ad2.22,Ad2.23,Ad2.24,Ad2.3,Ad2.4,Ad2.5,Ad2.6,Ad2.7,Ad2.8,Ad2.9
Y	42883050	42883954	24	883.4719543	285	Ad2.1,Ad2.10,Ad2.11,Ad2.12,Ad2.13,Ad2.14,Ad2.15,Ad2.16,Ad2.17,Ad2.18,Ad2.19,Ad2.2,Ad2.20,Ad2.21,Ad2.22,Ad2.23,Ad2.24,Ad2.3,Ad2.4,Ad2.5,Ad2.6,Ad2.7,Ad2.8,Ad2.9
Y	42884222	42886270	24	888.9866727	172	Ad2.1,Ad2.10,Ad2.11,Ad2.12,Ad2.13,Ad2.14,Ad2.15,Ad2.16,Ad2.17,Ad2.18,Ad2.19,Ad2.2,Ad2.20,Ad2.21,Ad2.22,Ad2.23,Ad2.24,Ad2.3,Ad2.4,Ad2.5,Ad2.6,Ad2.7,Ad2.8,Ad2.9
Y	42886414	42886744	24	339.3519428	103	Ad2.1,Ad2.10,Ad2.11,Ad2.12,Ad2.13,Ad2.14,Ad2.15,Ad2.16,Ad2.17,Ad2.18,Ad2.19,Ad2.2,Ad2.20,Ad2.21,Ad2.22,Ad2.23,Ad2.24,Ad2.3,Ad2.4,Ad2.5,Ad2.6,Ad2.7,Ad2.8,Ad2.9
Y	42887584	42888605	24	1591.619344	133	Ad2.1,Ad2.10,Ad2.11,Ad2.12,Ad2.13,Ad2.14,Ad2.15,Ad2.16,Ad2.17,Ad2.18,Ad2.19,Ad2.2,Ad2.20,Ad2.21,Ad2.22,Ad2.23,Ad2.24,Ad2.3,Ad2.4,Ad2.5,Ad2.6,Ad2.7,Ad2.8,Ad2.9
Y	42888726	42889713	24	793.5741976	468	Ad2.1,Ad2.10,Ad2.11,Ad2.12,Ad2.13,Ad2.14,Ad2.15,Ad2.16,Ad2.17,Ad2.18,Ad2.19,Ad2.2,Ad2.20,Ad2.21,Ad2.22,Ad2.23,Ad2.24,Ad2.3,Ad2.4,Ad2.5,Ad2.6,Ad2.7,Ad2.8,Ad2.9
Y	42889846	42891679	24	608.5574956	124	Ad2.1,Ad2.10,Ad2.11,Ad2.12,Ad2.13,Ad2.14,Ad2.15,Ad2.16,Ad2.17,Ad2.18,Ad2.19,Ad2.2,Ad2.20,Ad2.21,Ad2.22,Ad2.23,Ad2.24,Ad2.3,Ad2.4,Ad2.5,Ad2.6,Ad2.7,Ad2.8,Ad2.9
Y	42891787	42893630	24	819.7640271	229	Ad2.1,Ad2.10,Ad2.11,Ad2.12,Ad2.13,Ad2.14,Ad2.15,Ad2.16,Ad2.17,Ad2.18,Ad2.19,Ad2.2,Ad2.20,Ad2.21,Ad2.22,Ad2.23,Ad2.24,Ad2.3,Ad2.4,Ad2.5,Ad2.6,Ad2.7,Ad2.8,Ad2.9
Y	42893717	42894806	24	686.6310413	103	Ad2.1,Ad2.10,Ad2.11,Ad2.12,Ad2.13,Ad2.14,Ad2.15,Ad2.16,Ad2.17,Ad2.18,Ad2.19,Ad2.2,Ad2.20,Ad2.21,Ad2.22,Ad2.23,Ad2.24,Ad2.3,Ad2.4,Ad2.5,Ad2.6,Ad2.7,Ad2.8,Ad2.9
Y	42894984	42900670	24	2548.0962	579	Ad2.1,Ad2.10,Ad2.11,Ad2.12,Ad2.13,Ad2.14,Ad2.15,Ad2.16,Ad2.17,Ad2.18,Ad2.19,Ad2.2,Ad2.20,Ad2.21,Ad2.22,Ad2.23,Ad2.24,Ad2.3,Ad2.4,Ad2.5,Ad2.6,Ad2.7,Ad2.8,Ad2.9
Y	42907647	42913014	24	2804.848303	192	Ad2.1,Ad2.10,Ad2.11,Ad2.12,Ad2.13,Ad2.14,Ad2.15,Ad2.16,Ad2.17,Ad2.18,Ad2.19,Ad2.2,Ad2.20,Ad2.21,Ad2.22,Ad2.23,Ad2.24,Ad2.3,Ad2.4,Ad2.5,Ad2.6,Ad2.7,Ad2.8,Ad2.9
Y	42913125	42915506	24	830.4952815	107	Ad2.1,Ad2.10,Ad2.11,Ad2.12,Ad2.13,Ad2.14,Ad2.15,Ad2.16,Ad2.17,Ad2.18,Ad2.19,Ad2.2,Ad2.20,Ad2.21,Ad2.22,Ad2.23,Ad2.24,Ad2.3,Ad2.4,Ad2.5,Ad2.6,Ad2.7,Ad2.8,Ad2.9
Y	42915641	42916543	24	1000.243027	296	Ad2.1,Ad2.10,Ad2.11,Ad2.12,Ad2.13,Ad2.14,Ad2.15,Ad2.16,Ad2.17,Ad2.18,Ad2.19,Ad2.2,Ad2.20,Ad2.21,Ad2.22,Ad2.23,Ad2.24,Ad2.3,Ad2.4,Ad2.5,Ad2.6,Ad2.7,Ad2.8,Ad2.9
Y	42916810	42919333	24	661.613341	105	Ad2.1,Ad2.10,Ad2.11,Ad2.12,Ad2.13,Ad2.14,Ad2.15,Ad2.16,Ad2.17,Ad2.18,Ad2.19,Ad2.2,Ad2.20,Ad2.21,Ad2.22,Ad2.23,Ad2.24,Ad2.3,Ad2.4,Ad2.5,Ad2.6,Ad2.7,Ad2.8,Ad2.9
Y	42920183	42921177	24	1729.448791	125	Ad2.1,Ad2.10,Ad2.11,Ad2.12,Ad2.13,Ad2.14,Ad2.15,Ad2.16,Ad2.17,Ad2.18,Ad2.19,Ad2.2,Ad2.20,Ad2.21,Ad2.22,Ad2.23,Ad2.24,Ad2.3,Ad2.4,Ad2.5,Ad2.6,Ad2.7,Ad2.8,Ad2.9
Y	42921290	42922302	24	819.5831536	467	Ad2.1,Ad2.10,Ad2.11,Ad2.12,Ad2.13,Ad2.14,Ad2.15,Ad2.16,Ad2.17,Ad2.18,Ad2.19,Ad2.2,Ad2.20,Ad2.21,Ad2.22,Ad2.23,Ad2.24,Ad2.3,Ad2.4,Ad2.5,Ad2.6,Ad2.7,Ad2.8,Ad2.9
Y	42922437	42925854	24	664.2160222	125	Ad2.1,Ad2.10,Ad2.11,Ad2.12,Ad2.13,Ad2.14,Ad2.15,Ad2.16,Ad2.17,Ad2.18,Ad2.19,Ad2.2,Ad2.20,Ad2.21,Ad2.22,Ad2.23,Ad2.24,Ad2.3,Ad2.4,Ad2.5,Ad2.6,Ad2.7,Ad2.8,Ad2.9
Y	42975772	42987927	24	15636.45363	1282	Ad2.1,Ad2.10,Ad2.11,Ad2.12,Ad2.13,Ad2.14,Ad2.15,Ad2.16,Ad2.17,Ad2.18,Ad2.19,Ad2.2,Ad2.20,Ad2.21,Ad2.22,Ad2.23,Ad2.24,Ad2.3,Ad2.4,Ad2.5,Ad2.6,Ad2.7,Ad2.8,Ad2.9
Y	42988030	42992173	24	4254.148937	519	Ad2.1,Ad2.10,Ad2.11,Ad2.12,Ad2.13,Ad2.14,Ad2.15,Ad2.16,Ad2.17,Ad2.18,Ad2.19,Ad2.2,Ad2.20,Ad2.21,Ad2.22,Ad2.23,Ad2.24,Ad2.3,Ad2.4,Ad2.5,Ad2.6,Ad2.7,Ad2.8,Ad2.9
Y	42992302	42992572	24	656.2209117	121	Ad2.1,Ad2.10,Ad2.11,Ad2.12,Ad2.13,Ad2.14,Ad2.15,Ad2.16,Ad2.17,Ad2.18,Ad2.19,Ad2.2,Ad2.20,Ad2.21,Ad2.22,Ad2.23,Ad2.24,Ad2.3,Ad2.4,Ad2.5,Ad2.6,Ad2.7,Ad2.8,Ad2.9
Y	42992674	42992899	24	382.6276989	91	Ad2.1,Ad2.10,Ad2.11,Ad2.12,Ad2.13,Ad2.14,Ad2.15,Ad2.16,Ad2.17,Ad2.18,Ad2.19,Ad2.2,Ad2.20,Ad2.21,Ad2.22,Ad2.23,Ad2.24,Ad2.3,Ad2.4,Ad2.5,Ad2.6,Ad2.7,Ad2.8,Ad2.9
Y	42993047	42995380	24	3208.546547	412	Ad2.1,Ad2.10,Ad2.11,Ad2.12,Ad2.13,Ad2.14,Ad2.15,Ad2.16,Ad2.17,Ad2.18,Ad2.19,Ad2.2,Ad2.20,Ad2.21,Ad2.22,Ad2.23,Ad2.24,Ad2.3,Ad2.4,Ad2.5,Ad2.6,Ad2.7,Ad2.8,Ad2.9
Y	43002480	43003873	24	2813.699014	741	Ad2.1,Ad2.10,Ad2.11,Ad2.12,Ad2.13,Ad2.14,Ad2.15,Ad2.16,Ad2.17,Ad2.18,Ad2.19,Ad2.2,Ad2.20,Ad2.21,Ad2.22,Ad2.23,Ad2.24,Ad2.3,Ad2.4,Ad2.5,Ad2.6,Ad2.7,Ad2.8,Ad2.9
Y	43003981	43005905	24	1211.713351	876	Ad2.1,Ad2.10,Ad2.11,Ad2.12,Ad2.13,Ad2.14,Ad2.15,Ad2.16,Ad2.17,Ad2.18,Ad2.19,Ad2.2,Ad2.20,Ad2.21,Ad2.22,Ad2.23,Ad2.24,Ad2.3,Ad2.4,Ad2.5,Ad2.6,Ad2.7,Ad2.8,Ad2.9
Y	43006044	43007755	24	1405.323133	130	Ad2.1,Ad2.10,Ad2.11,Ad2.12,Ad2.13,Ad2.14,Ad2.15,Ad2.16,Ad2.17,Ad2.18,Ad2.19,Ad2.2,Ad2.20,Ad2.21,Ad2.22,Ad2.23,Ad2.24,Ad2.3,Ad2.4,Ad2.5,Ad2.6,Ad2.7,Ad2.8,Ad2.9
Y	43007970	43008958	24	2759.139364	402	Ad2.1,Ad2.10,Ad2.11,Ad2.12,Ad2.13,Ad2.14,Ad2.15,Ad2.16,Ad2.17,Ad2.18,Ad2.19,Ad2.2,Ad2.20,Ad2.21,Ad2.22,Ad2.23,Ad2.24,Ad2.3,Ad2.4,Ad2.5,Ad2.6,Ad2.7,Ad2.8,Ad2.9
Y	43009111	43009746	24	1187.164205	129	Ad2.1,Ad2.10,Ad2.11,Ad2.12,Ad2.13,Ad2.14,Ad2.15,Ad2.16,Ad2.17,Ad2.18,Ad2.19,Ad2.2,Ad2.20,Ad2.21,Ad2.22,Ad2.23,Ad2.24,Ad2.3,Ad2.4,Ad2.5,Ad2.6,Ad2.7,Ad2.8,Ad2.9
Y	43010017	43016105	24	3675.397043	1138	Ad2.1,Ad2.10,Ad2.11,Ad2.12,Ad2.13,Ad2.14,Ad2.15,Ad2.16,Ad2.17,Ad2.18,Ad2.19,Ad2.2,Ad2.20,Ad2.21,Ad2.22,Ad2.23,Ad2.24,Ad2.3,Ad2.4,Ad2.5,Ad2.6,Ad2.7,Ad2.8,Ad2.9
Y	43016299	43016566	24	344.3886407	131	Ad2.1,Ad2.10,Ad2.11,Ad2.12,Ad2.13,Ad2.14,Ad2.15,Ad2.16,Ad2.17,Ad2.18,Ad2.19,Ad2.2,Ad2.20,Ad2.21,Ad2.22,Ad2.23,Ad2.24,Ad2.3,Ad2.4,Ad2.5,Ad2.6,Ad2.7,Ad2.8,Ad2.9
Y	43017042	43018686	24	1147.512423	120	Ad2.1,Ad2.10,Ad2.11,Ad2.12,Ad2.13,Ad2.14,Ad2.15,Ad2.16,Ad2.17,Ad2.18,Ad2.19,Ad2.2,Ad2.20,Ad2.21,Ad2.22,Ad2.23,Ad2.24,Ad2.3,Ad2.4,Ad2.5,Ad2.6,Ad2.7,Ad2.8,Ad2.9
Y	43019296	43022535	24	11335.18567	123	Ad2.1,Ad2.10,Ad2.11,Ad2.12,Ad2.13,Ad2.14,Ad2.15,Ad2.16,Ad2.17,Ad2.18,Ad2.19,Ad2.2,Ad2.20,Ad2.21,Ad2.22,Ad2.23,Ad2.24,Ad2.3,Ad2.4,Ad2.5,Ad2.6,Ad2.7,Ad2.8,Ad2.9
Y	43255348	43260701	24	19757.31445	2473	Ad2.1,Ad2.10,Ad2.11,Ad2.12,Ad2.13,Ad2.14,Ad2.15,Ad2.16,Ad2.17,Ad2.18,Ad2.19,Ad2.2,Ad2.20,Ad2.21,Ad2.22,Ad2.23,Ad2.24,Ad2.3,Ad2.4,Ad2.5,Ad2.6,Ad2.7,Ad2.8,Ad2.9
Y	43260830	43261142	24	457.516482	97	Ad2.1,Ad2.10,Ad2.11,Ad2.12,Ad2.13,Ad2.14,Ad2.15,Ad2.16,Ad2.17,Ad2.18,Ad2.19,Ad2.2,Ad2.20,Ad2.21,Ad2.22,Ad2.23,Ad2.24,Ad2.3,Ad2.4,Ad2.5,Ad2.6,Ad2.7,Ad2.8,Ad2.9
Y	43374391	43374640	23	295.3882114	83	Ad2.1,Ad2.10,Ad2.11,Ad2.12,Ad2.13,Ad2.14,Ad2.15,Ad2.16,Ad2.17,Ad2.18,Ad2.19,Ad2.2,Ad2.20,Ad2.21,Ad2.22,Ad2.23,Ad2.24,Ad2.3,Ad2.5,Ad2.6,Ad2.7,Ad2.8,Ad2.9
Y	43418695	43421577	24	4260.982309	960	Ad2.1,Ad2.10,Ad2.11,Ad2.12,Ad2.13,Ad2.14,Ad2.15,Ad2.16,Ad2.17,Ad2.18,Ad2.19,Ad2.2,Ad2.20,Ad2.21,Ad2.22,Ad2.23,Ad2.24,Ad2.3,Ad2.4,Ad2.5,Ad2.6,Ad2.7,Ad2.8,Ad2.9
Y	43421716	43423549	24	2450.949544	1294	Ad2.1,Ad2.10,Ad2.11,Ad2.12,Ad2.13,Ad2.14,Ad2.15,Ad2.16,Ad2.17,Ad2.18,Ad2.19,Ad2.2,Ad2.20,Ad2.21,Ad2.22,Ad2.23,Ad2.24,Ad2.3,Ad2.4,Ad2.5,Ad2.6,Ad2.7,Ad2.8,Ad2.9
Y	43423670	43425274	24	1663.637423	936	Ad2.1,Ad2.10,Ad2.11,Ad2.12,Ad2.13,Ad2.14,Ad2.15,Ad2.16,Ad2.17,Ad2.18,Ad2.19,Ad2.2,Ad2.20,Ad2.21,Ad2.22,Ad2.23,Ad2.24,Ad2.3,Ad2.4,Ad2.5,Ad2.6,Ad2.7,Ad2.8,Ad2.9
```
