## Supplementary material for "Profiling of open chromatin in developing pig (*Sus scrofa*) muscle to identify regulatory regions": Supp file 3: aio_min3_support.gff (part 1 of 3)

```
1	Genrich_ATAC	region	21837	22383	333.8025472	.	.	gene_id=concensus_peak1_support_11;peakPos=123;supports=Ad2.1|Ad2.13|Ad2.17|Ad2.18|Ad2.22|Ad2.24|Ad2.3|Ad2.4|Ad2.6|Ad2.7|Ad2.8
1	Genrich_ATAC	region	23624	23935	280.548542	.	.	gene_id=concensus_peak2_support_4;peakPos=101;supports=Ad2.1|Ad2.22|Ad2.4|Ad2.6
1	Genrich_ATAC	region	49572	49942	252.1075187	.	.	gene_id=concensus_peak3_support_3;peakPos=138;supports=Ad2.17|Ad2.22|Ad2.4
1	Genrich_ATAC	region	98376	98825	289.8125963	.	.	gene_id=concensus_peak4_support_3;peakPos=213;supports=Ad2.17|Ad2.22|Ad2.4
1	Genrich_ATAC	region	186383	187160	318.3905659	.	.	gene_id=concensus_peak5_support_8;peakPos=125;supports=Ad2.1|Ad2.16|Ad2.17|Ad2.22|Ad2.23|Ad2.24|Ad2.4|Ad2.6
1	Genrich_ATAC	region	407550	407975	344.958201	.	.	gene_id=concensus_peak6_support_3;peakPos=102;supports=Ad2.17|Ad2.22|Ad2.4
1	Genrich_ATAC	region	437427	439790	771.7909038	.	.	gene_id=concensus_peak7_support_3;peakPos=100;supports=Ad2.10|Ad2.19|Ad2.20
1	Genrich_ATAC	region	540581	541187	297.8118476	.	.	gene_id=concensus_peak8_support_8;peakPos=111;supports=Ad2.1|Ad2.16|Ad2.17|Ad2.18|Ad2.22|Ad2.24|Ad2.5|Ad2.6
1	Genrich_ATAC	region	555494	557044	465.6774663	.	.	gene_id=concensus_peak9_support_7;peakPos=383;supports=Ad2.1|Ad2.16|Ad2.17|Ad2.22|Ad2.4|Ad2.5|Ad2.6
1	Genrich_ATAC	region	578042	578627	332.6381197	.	.	gene_id=concensus_peak10_support_11;peakPos=109;supports=Ad2.1|Ad2.13|Ad2.16|Ad2.17|Ad2.18|Ad2.22|Ad2.24|Ad2.4|Ad2.6|Ad2.7|Ad2.8
1	Genrich_ATAC	region	670810	671671	252.2966552	.	.	gene_id=concensus_peak11_support_4;peakPos=140;supports=Ad2.14|Ad2.19|Ad2.20|Ad2.5
1	Genrich_ATAC	region	678884	679337	517.3112997	.	.	gene_id=concensus_peak12_support_3;peakPos=92;supports=Ad2.10|Ad2.19|Ad2.20
1	Genrich_ATAC	region	864735	864969	283.6731667	.	.	gene_id=concensus_peak13_support_3;peakPos=118;supports=Ad2.12|Ad2.16|Ad2.17
1	Genrich_ATAC	region	879215	880274	681.3648427	.	.	gene_id=concensus_peak14_support_3;peakPos=420;supports=Ad2.10|Ad2.19|Ad2.20
1	Genrich_ATAC	region	1001901	1005526	1147.733039	.	.	gene_id=concensus_peak15_support_13;peakPos=1363;supports=Ad2.1|Ad2.12|Ad2.13|Ad2.14|Ad2.15|Ad2.16|Ad2.17|Ad2.18|Ad2.20|Ad2.22|Ad2.24|Ad2.3|Ad2.5
1	Genrich_ATAC	region	1290793	1291649	540.4407805	.	.	gene_id=concensus_peak16_support_4;peakPos=294;supports=Ad2.16|Ad2.17|Ad2.19|Ad2.22
1	Genrich_ATAC	region	1437783	1438072	381.5642334	.	.	gene_id=concensus_peak17_support_5;peakPos=117;supports=Ad2.10|Ad2.17|Ad2.19|Ad2.20|Ad2.22
1	Genrich_ATAC	region	2120318	2121043	288.0964917	.	.	gene_id=concensus_peak18_support_3;peakPos=127;supports=Ad2.1|Ad2.16|Ad2.17
1	Genrich_ATAC	region	2230979	2231619	742.6782058	.	.	gene_id=concensus_peak19_support_19;peakPos=136;supports=Ad2.1|Ad2.10|Ad2.11|Ad2.12|Ad2.13|Ad2.14|Ad2.15|Ad2.16|Ad2.17|Ad2.18|Ad2.20|Ad2.21|Ad2.22|Ad2.23|Ad2.24|Ad2.3|Ad2.5|Ad2.8|Ad2.9
1	Genrich_ATAC	region	2264297	2264702	670.7428755	.	.	gene_id=concensus_peak20_support_11;peakPos=305;supports=Ad2.11|Ad2.14|Ad2.17|Ad2.19|Ad2.2|Ad2.22|Ad2.24|Ad2.5|Ad2.6|Ad2.7|Ad2.8
1	Genrich_ATAC	region	2352543	2352740	296.5790292	.	.	gene_id=concensus_peak21_support_4;peakPos=75;supports=Ad2.15|Ad2.19|Ad2.3|Ad2.4
1	Genrich_ATAC	region	2374499	2375326	906.7498907	.	.	gene_id=concensus_peak22_support_24;peakPos=385;supports=Ad2.1|Ad2.10|Ad2.11|Ad2.12|Ad2.13|Ad2.14|Ad2.15|Ad2.16|Ad2.17|Ad2.18|Ad2.19|Ad2.2|Ad2.20|Ad2.21|Ad2.22|Ad2.23|Ad2.24|Ad2.3|Ad2.4|Ad2.5|Ad2.6|Ad2.7|Ad2.8|Ad2.9
1	Genrich_ATAC	region	2540951	2542070	611.2977204	.	.	gene_id=concensus_peak23_support_22;peakPos=112;supports=Ad2.1|Ad2.10|Ad2.11|Ad2.12|Ad2.13|Ad2.14|Ad2.16|Ad2.17|Ad2.18|Ad2.19|Ad2.2|Ad2.20|Ad2.22|Ad2.23|Ad2.24|Ad2.3|Ad2.4|Ad2.5|Ad2.6|Ad2.7|Ad2.8|Ad2.9
1	Genrich_ATAC	region	2576569	2577026	284.648163	.	.	gene_id=concensus_peak24_support_3;peakPos=113;supports=Ad2.17|Ad2.22|Ad2.6
1	Genrich_ATAC	region	2894376	2895104	514.1974282	.	.	gene_id=concensus_peak25_support_24;peakPos=395;supports=Ad2.1|Ad2.10|Ad2.11|Ad2.12|Ad2.13|Ad2.14|Ad2.15|Ad2.16|Ad2.17|Ad2.18|Ad2.19|Ad2.2|Ad2.20|Ad2.21|Ad2.22|Ad2.23|Ad2.24|Ad2.3|Ad2.4|Ad2.5|Ad2.6|Ad2.7|Ad2.8|Ad2.9
1	Genrich_ATAC	region	3119755	3120708	337.2045543	.	.	gene_id=concensus_peak26_support_12;peakPos=145;supports=Ad2.1|Ad2.14|Ad2.16|Ad2.17|Ad2.18|Ad2.22|Ad2.24|Ad2.4|Ad2.5|Ad2.6|Ad2.7|Ad2.8
1	Genrich_ATAC	region	4247200	4247772	394.4077453	.	.	gene_id=concensus_peak27_support_3;peakPos=302;supports=Ad2.17|Ad2.22|Ad2.4
1	Genrich_ATAC	region	4883279	4885032	622.7587029	.	.	gene_id=concensus_peak28_support_13;peakPos=388;supports=Ad2.1|Ad2.13|Ad2.14|Ad2.16|Ad2.17|Ad2.18|Ad2.22|Ad2.24|Ad2.3|Ad2.4|Ad2.5|Ad2.6|Ad2.7
1	Genrich_ATAC	region	5465048	5466013	585.1752765	.	.	gene_id=concensus_peak29_support_12;peakPos=122;supports=Ad2.1|Ad2.13|Ad2.16|Ad2.17|Ad2.22|Ad2.23|Ad2.24|Ad2.3|Ad2.4|Ad2.5|Ad2.6|Ad2.8
1	Genrich_ATAC	region	6996401	6997387	298.4583028	.	.	gene_id=concensus_peak30_support_6;peakPos=102;supports=Ad2.1|Ad2.16|Ad2.17|Ad2.22|Ad2.4|Ad2.6
1	Genrich_ATAC	region	7465116	7465589	249.3009437	.	.	gene_id=concensus_peak31_support_3;peakPos=208;supports=Ad2.17|Ad2.22|Ad2.4
1	Genrich_ATAC	region	7472147	7473039	310.7686681	.	.	gene_id=concensus_peak32_support_7;peakPos=204;supports=Ad2.1|Ad2.16|Ad2.17|Ad2.22|Ad2.24|Ad2.4|Ad2.6
1	Genrich_ATAC	region	7589225	7589691	482.8913447	.	.	gene_id=concensus_peak33_support_18;peakPos=104;supports=Ad2.1|Ad2.10|Ad2.13|Ad2.14|Ad2.16|Ad2.17|Ad2.18|Ad2.2|Ad2.22|Ad2.23|Ad2.24|Ad2.3|Ad2.4|Ad2.5|Ad2.6|Ad2.7|Ad2.8|Ad2.9
1	Genrich_ATAC	region	7589781	7590446	506.1495771	.	.	gene_id=concensus_peak34_support_16;peakPos=214;supports=Ad2.1|Ad2.10|Ad2.13|Ad2.16|Ad2.17|Ad2.18|Ad2.2|Ad2.22|Ad2.23|Ad2.24|Ad2.3|Ad2.4|Ad2.5|Ad2.6|Ad2.7|Ad2.8
1	Genrich_ATAC	region	7612280	7613030	557.9610174	.	.	gene_id=concensus_peak35_support_17;peakPos=123;supports=Ad2.1|Ad2.10|Ad2.13|Ad2.14|Ad2.16|Ad2.17|Ad2.18|Ad2.2|Ad2.22|Ad2.23|Ad2.24|Ad2.3|Ad2.4|Ad2.5|Ad2.6|Ad2.7|Ad2.8
1	Genrich_ATAC	region	7650773	7651914	543.9226115	.	.	gene_id=concensus_peak36_support_11;peakPos=119;supports=Ad2.1|Ad2.16|Ad2.17|Ad2.18|Ad2.22|Ad2.23|Ad2.24|Ad2.3|Ad2.4|Ad2.6|Ad2.8
1	Genrich_ATAC	region	7995846	8001674	841.388639	.	.	gene_id=concensus_peak37_support_7;peakPos=1139;supports=Ad2.10|Ad2.16|Ad2.17|Ad2.19|Ad2.20|Ad2.24|Ad2.4
1	Genrich_ATAC	region	8243583	8244396	374.8744715	.	.	gene_id=concensus_peak38_support_11;peakPos=138;supports=Ad2.1|Ad2.16|Ad2.17|Ad2.22|Ad2.23|Ad2.24|Ad2.4|Ad2.5|Ad2.6|Ad2.7|Ad2.8
1	Genrich_ATAC	region	8348320	8348747	281.8222047	.	.	gene_id=concensus_peak39_support_7;peakPos=123;supports=Ad2.1|Ad2.16|Ad2.17|Ad2.22|Ad2.24|Ad2.4|Ad2.6
1	Genrich_ATAC	region	8555723	8556545	519.6119881	.	.	gene_id=concensus_peak40_support_8;peakPos=100;supports=Ad2.1|Ad2.16|Ad2.17|Ad2.22|Ad2.23|Ad2.24|Ad2.4|Ad2.6
1	Genrich_ATAC	region	8609719	8610416	338.5743713	.	.	gene_id=concensus_peak41_support_3;peakPos=104;supports=Ad2.16|Ad2.17|Ad2.22
1	Genrich_ATAC	region	8934803	8935477	418.0953673	.	.	gene_id=concensus_peak42_support_9;peakPos=212;supports=Ad2.1|Ad2.16|Ad2.17|Ad2.22|Ad2.24|Ad2.4|Ad2.5|Ad2.6|Ad2.8
1	Genrich_ATAC	region	9238367	9239286	250.4577715	.	.	gene_id=concensus_peak43_support_4;peakPos=102;supports=Ad2.16|Ad2.17|Ad2.22|Ad2.4
1	Genrich_ATAC	region	9620309	9620965	319.1378512	.	.	gene_id=concensus_peak44_support_9;peakPos=121;supports=Ad2.1|Ad2.16|Ad2.17|Ad2.22|Ad2.24|Ad2.3|Ad2.4|Ad2.5|Ad2.6
1	Genrich_ATAC	region	9621383	9621764	293.202713	.	.	gene_id=concensus_peak45_support_6;peakPos=106;supports=Ad2.16|Ad2.17|Ad2.22|Ad2.4|Ad2.6|Ad2.8
1	Genrich_ATAC	region	9667729	9668083	246.6751097	.	.	gene_id=concensus_peak46_support_3;peakPos=130;supports=Ad2.1|Ad2.22|Ad2.6
1	Genrich_ATAC	region	9881296	9881725	345.844883	.	.	gene_id=concensus_peak47_support_4;peakPos=104;supports=Ad2.17|Ad2.22|Ad2.3|Ad2.4
1	Genrich_ATAC	region	9992701	9993241	497.1104383	.	.	gene_id=concensus_peak48_support_19;peakPos=120;supports=Ad2.1|Ad2.10|Ad2.13|Ad2.14|Ad2.16|Ad2.17|Ad2.18|Ad2.2|Ad2.20|Ad2.22|Ad2.23|Ad2.24|Ad2.3|Ad2.4|Ad2.5|Ad2.6|Ad2.7|Ad2.8|Ad2.9
1	Genrich_ATAC	region	9993357	9993820	358.6889171	.	.	gene_id=concensus_peak49_support_8;peakPos=179;supports=Ad2.1|Ad2.16|Ad2.17|Ad2.22|Ad2.4|Ad2.5|Ad2.6|Ad2.7
1	Genrich_ATAC	region	10225405	10227462	320.8863922	.	.	gene_id=concensus_peak50_support_4;peakPos=220;supports=Ad2.16|Ad2.22|Ad2.4|Ad2.6
1	Genrich_ATAC	region	10232983	10233370	309.8179583	.	.	gene_id=concensus_peak51_support_10;peakPos=105;supports=Ad2.1|Ad2.16|Ad2.17|Ad2.22|Ad2.24|Ad2.3|Ad2.4|Ad2.5|Ad2.6|Ad2.8
1	Genrich_ATAC	region	10311023	10311628	317.3619354	.	.	gene_id=concensus_peak52_support_5;peakPos=140;supports=Ad2.17|Ad2.22|Ad2.24|Ad2.4|Ad2.6
1	Genrich_ATAC	region	11565933	11566365	518.5812113	.	.	gene_id=concensus_peak53_support_15;peakPos=228;supports=Ad2.1|Ad2.10|Ad2.13|Ad2.16|Ad2.17|Ad2.18|Ad2.22|Ad2.23|Ad2.24|Ad2.3|Ad2.4|Ad2.5|Ad2.6|Ad2.7|Ad2.8
1	Genrich_ATAC	region	12121361	12122634	473.1662883	.	.	gene_id=concensus_peak54_support_13;peakPos=111;supports=Ad2.1|Ad2.14|Ad2.16|Ad2.17|Ad2.18|Ad2.22|Ad2.23|Ad2.24|Ad2.3|Ad2.4|Ad2.5|Ad2.6|Ad2.8
1	Genrich_ATAC	region	12297258	12298293	656.0765317	.	.	gene_id=concensus_peak55_support_19;peakPos=101;supports=Ad2.1|Ad2.10|Ad2.13|Ad2.14|Ad2.16|Ad2.17|Ad2.18|Ad2.2|Ad2.20|Ad2.22|Ad2.23|Ad2.24|Ad2.3|Ad2.4|Ad2.5|Ad2.6|Ad2.7|Ad2.8|Ad2.9
1	Genrich_ATAC	region	13339964	13340697	323.4994407	.	.	gene_id=concensus_peak56_support_3;peakPos=128;supports=Ad2.1|Ad2.4|Ad2.6
1	Genrich_ATAC	region	13446007	13446964	555.3063965	.	.	gene_id=concensus_peak57_support_21;peakPos=199;supports=Ad2.1|Ad2.10|Ad2.11|Ad2.13|Ad2.14|Ad2.16|Ad2.17|Ad2.18|Ad2.2|Ad2.20|Ad2.21|Ad2.22|Ad2.23|Ad2.24|Ad2.3|Ad2.4|Ad2.5|Ad2.6|Ad2.7|Ad2.8|Ad2.9
1	Genrich_ATAC	region	13466691	13468163	944.9623756	.	.	gene_id=concensus_peak58_support_23;peakPos=207;supports=Ad2.1|Ad2.10|Ad2.11|Ad2.13|Ad2.14|Ad2.15|Ad2.16|Ad2.17|Ad2.18|Ad2.19|Ad2.2|Ad2.20|Ad2.21|Ad2.22|Ad2.23|Ad2.24|Ad2.3|Ad2.4|Ad2.5|Ad2.6|Ad2.7|Ad2.8|Ad2.9
1	Genrich_ATAC	region	13955096	13955652	334.7336518	.	.	gene_id=concensus_peak59_support_5;peakPos=110;supports=Ad2.1|Ad2.17|Ad2.22|Ad2.4|Ad2.6
1	Genrich_ATAC	region	14160199	14160811	323.6637983	.	.	gene_id=concensus_peak60_support_3;peakPos=196;supports=Ad2.22|Ad2.3|Ad2.4
1	Genrich_ATAC	region	14794911	14796048	741.5459972	.	.	gene_id=concensus_peak61_support_17;peakPos=268;supports=Ad2.1|Ad2.10|Ad2.13|Ad2.16|Ad2.17|Ad2.18|Ad2.2|Ad2.20|Ad2.22|Ad2.23|Ad2.24|Ad2.3|Ad2.4|Ad2.5|Ad2.6|Ad2.7|Ad2.8
1	Genrich_ATAC	region	14865754	14867863	903.3551644	.	.	gene_id=concensus_peak62_support_20;peakPos=105;supports=Ad2.1|Ad2.10|Ad2.13|Ad2.14|Ad2.16|Ad2.17|Ad2.18|Ad2.19|Ad2.2|Ad2.20|Ad2.22|Ad2.23|Ad2.24|Ad2.3|Ad2.4|Ad2.5|Ad2.6|Ad2.7|Ad2.8|Ad2.9
1	Genrich_ATAC	region	15328872	15330167	424.6095707	.	.	gene_id=concensus_peak63_support_4;peakPos=117;supports=Ad2.1|Ad2.4|Ad2.5|Ad2.6
1	Genrich_ATAC	region	16138905	16139686	266.0762977	.	.	gene_id=concensus_peak64_support_4;peakPos=126;supports=Ad2.16|Ad2.17|Ad2.22|Ad2.4
1	Genrich_ATAC	region	16248776	16250029	412.7379708	.	.	gene_id=concensus_peak65_support_6;peakPos=280;supports=Ad2.1|Ad2.16|Ad2.17|Ad2.22|Ad2.4|Ad2.6
1	Genrich_ATAC	region	16251511	16252030	287.0409875	.	.	gene_id=concensus_peak66_support_6;peakPos=186;supports=Ad2.1|Ad2.16|Ad2.17|Ad2.22|Ad2.24|Ad2.6
1	Genrich_ATAC	region	16274687	16275538	383.6485966	.	.	gene_id=concensus_peak67_support_7;peakPos=145;supports=Ad2.1|Ad2.17|Ad2.22|Ad2.24|Ad2.4|Ad2.5|Ad2.6
1	Genrich_ATAC	region	16330702	16331167	257.944348	.	.	gene_id=concensus_peak68_support_5;peakPos=107;supports=Ad2.1|Ad2.22|Ad2.3|Ad2.4|Ad2.6
1	Genrich_ATAC	region	16381392	16382051	322.1858758	.	.	gene_id=concensus_peak69_support_9;peakPos=134;supports=Ad2.1|Ad2.16|Ad2.17|Ad2.22|Ad2.23|Ad2.3|Ad2.4|Ad2.5|Ad2.6
1	Genrich_ATAC	region	16400623	16401360	353.3121827	.	.	gene_id=concensus_peak70_support_15;peakPos=124;supports=Ad2.1|Ad2.13|Ad2.16|Ad2.17|Ad2.18|Ad2.20|Ad2.22|Ad2.23|Ad2.24|Ad2.3|Ad2.4|Ad2.5|Ad2.6|Ad2.7|Ad2.8
1	Genrich_ATAC	region	16610560	16612068	369.4608316	.	.	gene_id=concensus_peak71_support_13;peakPos=108;supports=Ad2.1|Ad2.13|Ad2.16|Ad2.17|Ad2.18|Ad2.22|Ad2.23|Ad2.24|Ad2.3|Ad2.4|Ad2.5|Ad2.6|Ad2.7
1	Genrich_ATAC	region	17137721	17138624	379.8019042	.	.	gene_id=concensus_peak72_support_5;peakPos=133;supports=Ad2.1|Ad2.17|Ad2.22|Ad2.4|Ad2.6
1	Genrich_ATAC	region	17350564	17350909	268.1234283	.	.	gene_id=concensus_peak73_support_4;peakPos=162;supports=Ad2.1|Ad2.6|Ad2.7|Ad2.8
1	Genrich_ATAC	region	17403078	17403493	338.7223307	.	.	gene_id=concensus_peak74_support_3;peakPos=119;supports=Ad2.17|Ad2.22|Ad2.4
1	Genrich_ATAC	region	18512275	18513504	567.0311814	.	.	gene_id=concensus_peak75_support_14;peakPos=137;supports=Ad2.1|Ad2.13|Ad2.14|Ad2.16|Ad2.17|Ad2.18|Ad2.22|Ad2.23|Ad2.24|Ad2.3|Ad2.4|Ad2.5|Ad2.6|Ad2.8
1	Genrich_ATAC	region	18514185	18514489	435.1019643	.	.	gene_id=concensus_peak76_support_15;peakPos=114;supports=Ad2.1|Ad2.13|Ad2.16|Ad2.17|Ad2.18|Ad2.2|Ad2.22|Ad2.23|Ad2.24|Ad2.3|Ad2.4|Ad2.5|Ad2.6|Ad2.7|Ad2.8
1	Genrich_ATAC	region	18846256	18846675	333.0975363	.	.	gene_id=concensus_peak77_support_15;peakPos=115;supports=Ad2.1|Ad2.13|Ad2.16|Ad2.17|Ad2.18|Ad2.2|Ad2.22|Ad2.23|Ad2.24|Ad2.3|Ad2.4|Ad2.5|Ad2.6|Ad2.7|Ad2.8
1	Genrich_ATAC	region	19097343	19098222	496.0420388	.	.	gene_id=concensus_peak78_support_18;peakPos=116;supports=Ad2.1|Ad2.10|Ad2.13|Ad2.14|Ad2.16|Ad2.17|Ad2.18|Ad2.19|Ad2.2|Ad2.22|Ad2.23|Ad2.24|Ad2.3|Ad2.4|Ad2.5|Ad2.6|Ad2.7|Ad2.8
1	Genrich_ATAC	region	19612641	19613608	703.3904697	.	.	gene_id=concensus_peak79_support_23;peakPos=98;supports=Ad2.1|Ad2.10|Ad2.11|Ad2.13|Ad2.14|Ad2.15|Ad2.16|Ad2.17|Ad2.18|Ad2.19|Ad2.2|Ad2.20|Ad2.21|Ad2.22|Ad2.23|Ad2.24|Ad2.3|Ad2.4|Ad2.5|Ad2.6|Ad2.7|Ad2.8|Ad2.9
1	Genrich_ATAC	region	19745323	19745699	335.1000777	.	.	gene_id=concensus_peak80_support_3;peakPos=145;supports=Ad2.17|Ad2.22|Ad2.4
1	Genrich_ATAC	region	19755978	19756859	632.5516582	.	.	gene_id=concensus_peak81_support_21;peakPos=276;supports=Ad2.1|Ad2.10|Ad2.12|Ad2.13|Ad2.14|Ad2.16|Ad2.17|Ad2.18|Ad2.19|Ad2.2|Ad2.20|Ad2.22|Ad2.23|Ad2.24|Ad2.3|Ad2.4|Ad2.5|Ad2.6|Ad2.7|Ad2.8|Ad2.9
1	Genrich_ATAC	region	19806470	19807545	560.5428394	.	.	gene_id=concensus_peak82_support_19;peakPos=368;supports=Ad2.1|Ad2.10|Ad2.13|Ad2.14|Ad2.16|Ad2.17|Ad2.18|Ad2.19|Ad2.2|Ad2.20|Ad2.22|Ad2.23|Ad2.24|Ad2.3|Ad2.4|Ad2.5|Ad2.6|Ad2.7|Ad2.8
1	Genrich_ATAC	region	21048699	21049482	584.9166667	.	.	gene_id=concensus_peak83_support_12;peakPos=125;supports=Ad2.1|Ad2.14|Ad2.16|Ad2.17|Ad2.18|Ad2.22|Ad2.23|Ad2.4|Ad2.5|Ad2.6|Ad2.7|Ad2.8
1	Genrich_ATAC	region	21112855	21113854	453.6218214	.	.	gene_id=concensus_peak84_support_13;peakPos=116;supports=Ad2.1|Ad2.16|Ad2.17|Ad2.18|Ad2.22|Ad2.23|Ad2.24|Ad2.3|Ad2.4|Ad2.5|Ad2.6|Ad2.7|Ad2.8
1	Genrich_ATAC	region	21114002	21114571	365.1614178	.	.	gene_id=concensus_peak85_support_6;peakPos=124;supports=Ad2.16|Ad2.17|Ad2.22|Ad2.23|Ad2.3|Ad2.4
1	Genrich_ATAC	region	21230525	21231554	692.6318345	.	.	gene_id=concensus_peak86_support_20;peakPos=175;supports=Ad2.1|Ad2.10|Ad2.13|Ad2.14|Ad2.16|Ad2.17|Ad2.18|Ad2.19|Ad2.2|Ad2.20|Ad2.22|Ad2.23|Ad2.24|Ad2.3|Ad2.4|Ad2.5|Ad2.6|Ad2.7|Ad2.8|Ad2.9
1	Genrich_ATAC	region	21429913	21430733	464.8875475	.	.	gene_id=concensus_peak87_support_16;peakPos=335;supports=Ad2.1|Ad2.10|Ad2.13|Ad2.16|Ad2.17|Ad2.18|Ad2.2|Ad2.22|Ad2.23|Ad2.24|Ad2.3|Ad2.4|Ad2.5|Ad2.6|Ad2.7|Ad2.8
1	Genrich_ATAC	region	21576388	21576975	298.8216503	.	.	gene_id=concensus_peak88_support_3;peakPos=430;supports=Ad2.1|Ad2.4|Ad2.6
1	Genrich_ATAC	region	21742362	21742803	236.2261557	.	.	gene_id=concensus_peak89_support_3;peakPos=121;supports=Ad2.1|Ad2.22|Ad2.6
1	Genrich_ATAC	region	21801085	21801992	340.1213267	.	.	gene_id=concensus_peak90_support_15;peakPos=100;supports=Ad2.1|Ad2.10|Ad2.13|Ad2.16|Ad2.17|Ad2.18|Ad2.22|Ad2.23|Ad2.24|Ad2.3|Ad2.4|Ad2.5|Ad2.6|Ad2.7|Ad2.8
1	Genrich_ATAC	region	22070831	22071251	333.821879	.	.	gene_id=concensus_peak91_support_3;peakPos=178;supports=Ad2.17|Ad2.22|Ad2.4
1	Genrich_ATAC	region	22239223	22240093	407.073433	.	.	gene_id=concensus_peak92_support_12;peakPos=127;supports=Ad2.1|Ad2.13|Ad2.14|Ad2.16|Ad2.17|Ad2.22|Ad2.23|Ad2.24|Ad2.3|Ad2.4|Ad2.5|Ad2.6
1	Genrich_ATAC	region	22240331	22241364	441.820526	.	.	gene_id=concensus_peak93_support_12;peakPos=132;supports=Ad2.1|Ad2.13|Ad2.14|Ad2.17|Ad2.18|Ad2.22|Ad2.24|Ad2.3|Ad2.4|Ad2.5|Ad2.6|Ad2.7
1	Genrich_ATAC	region	22241662	22242943	489.5563722	.	.	gene_id=concensus_peak94_support_5;peakPos=151;supports=Ad2.1|Ad2.17|Ad2.22|Ad2.4|Ad2.6
1	Genrich_ATAC	region	22481511	22482110	395.844737	.	.	gene_id=concensus_peak95_support_3;peakPos=147;supports=Ad2.17|Ad2.22|Ad2.4
1	Genrich_ATAC	region	22923313	22924078	585.9943339	.	.	gene_id=concensus_peak96_support_18;peakPos=173;supports=Ad2.1|Ad2.10|Ad2.13|Ad2.14|Ad2.16|Ad2.17|Ad2.18|Ad2.2|Ad2.22|Ad2.23|Ad2.24|Ad2.3|Ad2.4|Ad2.5|Ad2.6|Ad2.7|Ad2.8|Ad2.9
1	Genrich_ATAC	region	25154650	25155053	291.8296205	.	.	gene_id=concensus_peak97_support_4;peakPos=130;supports=Ad2.1|Ad2.22|Ad2.24|Ad2.6
1	Genrich_ATAC	region	25155295	25157175	384.9590302	.	.	gene_id=concensus_peak98_support_7;peakPos=110;supports=Ad2.1|Ad2.22|Ad2.24|Ad2.3|Ad2.4|Ad2.6|Ad2.7
1	Genrich_ATAC	region	25363206	25364339	328.1800333	.	.	gene_id=concensus_peak99_support_14;peakPos=101;supports=Ad2.1|Ad2.13|Ad2.16|Ad2.17|Ad2.18|Ad2.2|Ad2.22|Ad2.24|Ad2.3|Ad2.4|Ad2.5|Ad2.6|Ad2.7|Ad2.8
1	Genrich_ATAC	region	25480767	25481988	341.1982341	.	.	gene_id=concensus_peak100_support_15;peakPos=119;supports=Ad2.1|Ad2.13|Ad2.14|Ad2.16|Ad2.17|Ad2.18|Ad2.22|Ad2.23|Ad2.24|Ad2.3|Ad2.4|Ad2.5|Ad2.6|Ad2.7|Ad2.8
1	Genrich_ATAC	region	25662921	25664034	567.9541924	.	.	gene_id=concensus_peak101_support_16;peakPos=511;supports=Ad2.1|Ad2.10|Ad2.13|Ad2.16|Ad2.17|Ad2.18|Ad2.20|Ad2.22|Ad2.23|Ad2.24|Ad2.3|Ad2.4|Ad2.5|Ad2.6|Ad2.7|Ad2.8
1	Genrich_ATAC	region	25735548	25737037	328.3691507	.	.	gene_id=concensus_peak102_support_5;peakPos=1074;supports=Ad2.1|Ad2.16|Ad2.22|Ad2.4|Ad2.6
1	Genrich_ATAC	region	26010832	26011275	297.0506948	.	.	gene_id=concensus_peak103_support_6;peakPos=157;supports=Ad2.1|Ad2.14|Ad2.17|Ad2.4|Ad2.5|Ad2.6
1	Genrich_ATAC	region	26489195	26490056	443.2486497	.	.	gene_id=concensus_peak104_support_12;peakPos=114;supports=Ad2.1|Ad2.13|Ad2.16|Ad2.17|Ad2.22|Ad2.23|Ad2.3|Ad2.4|Ad2.5|Ad2.6|Ad2.7|Ad2.8
1	Genrich_ATAC	region	27037000	27037860	386.6006148	.	.	gene_id=concensus_peak105_support_6;peakPos=114;supports=Ad2.1|Ad2.16|Ad2.17|Ad2.22|Ad2.4|Ad2.6
1	Genrich_ATAC	region	27345792	27346701	426.4512967	.	.	gene_id=concensus_peak106_support_12;peakPos=333;supports=Ad2.1|Ad2.16|Ad2.17|Ad2.18|Ad2.22|Ad2.23|Ad2.24|Ad2.3|Ad2.4|Ad2.6|Ad2.7|Ad2.8
1	Genrich_ATAC	region	27379709	27381165	404.6149987	.	.	gene_id=concensus_peak107_support_6;peakPos=100;supports=Ad2.1|Ad2.16|Ad2.17|Ad2.22|Ad2.4|Ad2.6
1	Genrich_ATAC	region	27871538	27872367	524.9627957	.	.	gene_id=concensus_peak108_support_18;peakPos=115;supports=Ad2.1|Ad2.10|Ad2.13|Ad2.14|Ad2.16|Ad2.17|Ad2.18|Ad2.2|Ad2.22|Ad2.23|Ad2.24|Ad2.3|Ad2.4|Ad2.5|Ad2.6|Ad2.7|Ad2.8|Ad2.9
1	Genrich_ATAC	region	27872465	27872834	310.1052705	.	.	gene_id=concensus_peak109_support_6;peakPos=155;supports=Ad2.1|Ad2.16|Ad2.17|Ad2.22|Ad2.4|Ad2.6
1	Genrich_ATAC	region	27908378	27909031	575.7044925	.	.	gene_id=concensus_peak110_support_16;peakPos=215;supports=Ad2.1|Ad2.11|Ad2.13|Ad2.16|Ad2.17|Ad2.18|Ad2.2|Ad2.22|Ad2.23|Ad2.24|Ad2.3|Ad2.4|Ad2.5|Ad2.6|Ad2.7|Ad2.8
1	Genrich_ATAC	region	28302389	28302799	322.4539487	.	.	gene_id=concensus_peak111_support_4;peakPos=110;supports=Ad2.1|Ad2.22|Ad2.4|Ad2.6
1	Genrich_ATAC	region	28565579	28566821	721.1844578	.	.	gene_id=concensus_peak112_support_19;peakPos=125;supports=Ad2.1|Ad2.10|Ad2.13|Ad2.14|Ad2.16|Ad2.17|Ad2.18|Ad2.19|Ad2.2|Ad2.20|Ad2.22|Ad2.23|Ad2.24|Ad2.3|Ad2.4|Ad2.5|Ad2.6|Ad2.7|Ad2.8
1	Genrich_ATAC	region	28968632	28968988	309.932837	.	.	gene_id=concensus_peak113_support_5;peakPos=111;supports=Ad2.1|Ad2.16|Ad2.4|Ad2.5|Ad2.6
1	Genrich_ATAC	region	29108894	29109442	308.1025086	.	.	gene_id=concensus_peak114_support_5;peakPos=125;supports=Ad2.1|Ad2.22|Ad2.24|Ad2.3|Ad2.4
1	Genrich_ATAC	region	29747550	29748022	350.4371762	.	.	gene_id=concensus_peak115_support_9;peakPos=101;supports=Ad2.1|Ad2.16|Ad2.17|Ad2.18|Ad2.22|Ad2.23|Ad2.24|Ad2.4|Ad2.6
1	Genrich_ATAC	region	29936270	29936961	384.3803721	.	.	gene_id=concensus_peak116_support_15;peakPos=137;supports=Ad2.1|Ad2.13|Ad2.14|Ad2.16|Ad2.17|Ad2.18|Ad2.2|Ad2.22|Ad2.23|Ad2.24|Ad2.3|Ad2.4|Ad2.6|Ad2.7|Ad2.8
1	Genrich_ATAC	region	30923127	30923818	414.4216422	.	.	gene_id=concensus_peak117_support_16;peakPos=194;supports=Ad2.1|Ad2.13|Ad2.14|Ad2.16|Ad2.17|Ad2.18|Ad2.2|Ad2.22|Ad2.23|Ad2.24|Ad2.3|Ad2.4|Ad2.5|Ad2.6|Ad2.7|Ad2.8
1	Genrich_ATAC	region	31184625	31185473	482.6953348	.	.	gene_id=concensus_peak118_support_12;peakPos=102;supports=Ad2.1|Ad2.13|Ad2.16|Ad2.17|Ad2.2|Ad2.22|Ad2.23|Ad2.24|Ad2.4|Ad2.5|Ad2.6|Ad2.7
1	Genrich_ATAC	region	31674167	31675220	396.0656023	.	.	gene_id=concensus_peak119_support_3;peakPos=133;supports=Ad2.1|Ad2.4|Ad2.6
1	Genrich_ATAC	region	31796083	31797067	361.0761418	.	.	gene_id=concensus_peak120_support_4;peakPos=103;supports=Ad2.1|Ad2.22|Ad2.4|Ad2.6
1	Genrich_ATAC	region	31959797	31960333	373.8800769	.	.	gene_id=concensus_peak121_support_7;peakPos=127;supports=Ad2.1|Ad2.22|Ad2.24|Ad2.3|Ad2.4|Ad2.5|Ad2.6
1	Genrich_ATAC	region	32248193	32248485	598.9003925	.	.	gene_id=concensus_peak122_support_24;peakPos=101;supports=Ad2.1|Ad2.10|Ad2.11|Ad2.12|Ad2.13|Ad2.14|Ad2.15|Ad2.16|Ad2.17|Ad2.18|Ad2.19|Ad2.2|Ad2.20|Ad2.21|Ad2.22|Ad2.23|Ad2.24|Ad2.3|Ad2.4|Ad2.5|Ad2.6|Ad2.7|Ad2.8|Ad2.9
1	Genrich_ATAC	region	32361464	32362321	647.2421957	.	.	gene_id=concensus_peak123_support_15;peakPos=661;supports=Ad2.1|Ad2.10|Ad2.13|Ad2.14|Ad2.16|Ad2.17|Ad2.18|Ad2.2|Ad2.22|Ad2.23|Ad2.24|Ad2.3|Ad2.4|Ad2.5|Ad2.6
1	Genrich_ATAC	region	32418384	32419359	371.527687	.	.	gene_id=concensus_peak124_support_6;peakPos=113;supports=Ad2.1|Ad2.16|Ad2.17|Ad2.22|Ad2.4|Ad2.6
1	Genrich_ATAC	region	33583221	33583777	417.9282226	.	.	gene_id=concensus_peak125_support_12;peakPos=118;supports=Ad2.1|Ad2.13|Ad2.16|Ad2.17|Ad2.18|Ad2.22|Ad2.23|Ad2.3|Ad2.4|Ad2.5|Ad2.6|Ad2.8
1	Genrich_ATAC	region	34359442	34359880	251.403829	.	.	gene_id=concensus_peak126_support_3;peakPos=124;supports=Ad2.22|Ad2.4|Ad2.7
1	Genrich_ATAC	region	34692934	34693741	441.8175891	.	.	gene_id=concensus_peak127_support_17;peakPos=342;supports=Ad2.1|Ad2.13|Ad2.14|Ad2.16|Ad2.17|Ad2.18|Ad2.2|Ad2.20|Ad2.22|Ad2.23|Ad2.24|Ad2.3|Ad2.4|Ad2.5|Ad2.6|Ad2.7|Ad2.8
1	Genrich_ATAC	region	35756599	35756897	317.4378776	.	.	gene_id=concensus_peak128_support_8;peakPos=107;supports=Ad2.1|Ad2.13|Ad2.2|Ad2.22|Ad2.23|Ad2.3|Ad2.4|Ad2.6
1	Genrich_ATAC	region	35926293	35927361	519.4414182	.	.	gene_id=concensus_peak129_support_18;peakPos=329;supports=Ad2.1|Ad2.10|Ad2.13|Ad2.16|Ad2.17|Ad2.18|Ad2.19|Ad2.2|Ad2.20|Ad2.22|Ad2.23|Ad2.24|Ad2.3|Ad2.4|Ad2.5|Ad2.6|Ad2.7|Ad2.8
1	Genrich_ATAC	region	37001726	37002250	395.5878448	.	.	gene_id=concensus_peak130_support_10;peakPos=100;supports=Ad2.1|Ad2.13|Ad2.16|Ad2.17|Ad2.2|Ad2.22|Ad2.3|Ad2.4|Ad2.6|Ad2.8
1	Genrich_ATAC	region	37023539	37024426	852.6999171	.	.	gene_id=concensus_peak131_support_22;peakPos=160;supports=Ad2.1|Ad2.10|Ad2.11|Ad2.13|Ad2.14|Ad2.16|Ad2.17|Ad2.18|Ad2.19|Ad2.2|Ad2.20|Ad2.21|Ad2.22|Ad2.23|Ad2.24|Ad2.3|Ad2.4|Ad2.5|Ad2.6|Ad2.7|Ad2.8|Ad2.9
1	Genrich_ATAC	region	37193273	37194943	519.1686077	.	.	gene_id=concensus_peak132_support_14;peakPos=121;supports=Ad2.1|Ad2.10|Ad2.14|Ad2.16|Ad2.17|Ad2.18|Ad2.2|Ad2.22|Ad2.23|Ad2.24|Ad2.3|Ad2.4|Ad2.5|Ad2.6
1	Genrich_ATAC	region	37203448	37203798	419.4983216	.	.	gene_id=concensus_peak133_support_5;peakPos=125;supports=Ad2.1|Ad2.22|Ad2.4|Ad2.6|Ad2.7
1	Genrich_ATAC	region	37230878	37231807	517.8073231	.	.	gene_id=concensus_peak134_support_18;peakPos=114;supports=Ad2.1|Ad2.10|Ad2.13|Ad2.14|Ad2.16|Ad2.17|Ad2.18|Ad2.20|Ad2.22|Ad2.23|Ad2.24|Ad2.3|Ad2.4|Ad2.5|Ad2.6|Ad2.7|Ad2.8|Ad2.9
1	Genrich_ATAC	region	37640419	37641207	424.92666	.	.	gene_id=concensus_peak135_support_5;peakPos=173;supports=Ad2.1|Ad2.22|Ad2.4|Ad2.6|Ad2.7
1	Genrich_ATAC	region	37725372	37725724	412.8600717	.	.	gene_id=concensus_peak136_support_3;peakPos=129;supports=Ad2.22|Ad2.23|Ad2.4
1	Genrich_ATAC	region	37911037	37912819	574.3073852	.	.	gene_id=concensus_peak137_support_5;peakPos=1048;supports=Ad2.1|Ad2.14|Ad2.17|Ad2.22|Ad2.6
1	Genrich_ATAC	region	39288081	39288422	314.7336313	.	.	gene_id=concensus_peak138_support_4;peakPos=120;supports=Ad2.17|Ad2.22|Ad2.4|Ad2.7
1	Genrich_ATAC	region	39868283	39868930	422.94134	.	.	gene_id=concensus_peak139_support_6;peakPos=143;supports=Ad2.1|Ad2.17|Ad2.22|Ad2.3|Ad2.4|Ad2.6
1	Genrich_ATAC	region	40022514	40023033	374.8552743	.	.	gene_id=concensus_peak140_support_8;peakPos=103;supports=Ad2.1|Ad2.22|Ad2.3|Ad2.4|Ad2.5|Ad2.6|Ad2.7|Ad2.8
1	Genrich_ATAC	region	40099200	40099679	346.8369705	.	.	gene_id=concensus_peak141_support_13;peakPos=115;supports=Ad2.1|Ad2.13|Ad2.17|Ad2.18|Ad2.2|Ad2.22|Ad2.23|Ad2.24|Ad2.4|Ad2.5|Ad2.6|Ad2.7|Ad2.8
1	Genrich_ATAC	region	40179558	40180702	739.6498314	.	.	gene_id=concensus_peak142_support_23;peakPos=101;supports=Ad2.1|Ad2.10|Ad2.11|Ad2.13|Ad2.14|Ad2.15|Ad2.16|Ad2.17|Ad2.18|Ad2.19|Ad2.2|Ad2.20|Ad2.21|Ad2.22|Ad2.23|Ad2.24|Ad2.3|Ad2.4|Ad2.5|Ad2.6|Ad2.7|Ad2.8|Ad2.9
1	Genrich_ATAC	region	41002036	41002351	280.8808543	.	.	gene_id=concensus_peak143_support_3;peakPos=191;supports=Ad2.1|Ad2.4|Ad2.6
1	Genrich_ATAC	region	41057511	41058235	526.4708808	.	.	gene_id=concensus_peak144_support_14;peakPos=98;supports=Ad2.1|Ad2.13|Ad2.16|Ad2.17|Ad2.18|Ad2.2|Ad2.22|Ad2.23|Ad2.3|Ad2.4|Ad2.5|Ad2.6|Ad2.7|Ad2.8
1	Genrich_ATAC	region	42729078	42730200	719.014297	.	.	gene_id=concensus_peak145_support_23;peakPos=116;supports=Ad2.1|Ad2.10|Ad2.11|Ad2.12|Ad2.13|Ad2.14|Ad2.15|Ad2.16|Ad2.17|Ad2.18|Ad2.19|Ad2.2|Ad2.20|Ad2.22|Ad2.23|Ad2.24|Ad2.3|Ad2.4|Ad2.5|Ad2.6|Ad2.7|Ad2.8|Ad2.9
1	Genrich_ATAC	region	43171659	43172670	499.1894683	.	.	gene_id=concensus_peak146_support_17;peakPos=119;supports=Ad2.1|Ad2.10|Ad2.13|Ad2.14|Ad2.16|Ad2.17|Ad2.18|Ad2.19|Ad2.22|Ad2.23|Ad2.24|Ad2.3|Ad2.4|Ad2.5|Ad2.6|Ad2.7|Ad2.8
1	Genrich_ATAC	region	43213598	43214184	350.3244476	.	.	gene_id=concensus_peak147_support_5;peakPos=117;supports=Ad2.16|Ad2.22|Ad2.3|Ad2.4|Ad2.6
1	Genrich_ATAC	region	43214603	43215387	753.6522541	.	.	gene_id=concensus_peak148_support_17;peakPos=85;supports=Ad2.1|Ad2.10|Ad2.13|Ad2.16|Ad2.17|Ad2.18|Ad2.2|Ad2.22|Ad2.23|Ad2.24|Ad2.3|Ad2.4|Ad2.5|Ad2.6|Ad2.7|Ad2.8|Ad2.9
1	Genrich_ATAC	region	43392285	43393660	461.9980936	.	.	gene_id=concensus_peak149_support_16;peakPos=121;supports=Ad2.1|Ad2.13|Ad2.14|Ad2.16|Ad2.17|Ad2.18|Ad2.2|Ad2.22|Ad2.23|Ad2.24|Ad2.3|Ad2.4|Ad2.5|Ad2.6|Ad2.7|Ad2.8
1	Genrich_ATAC	region	43479650	43479936	1091.674424	.	.	gene_id=concensus_peak150_support_24;peakPos=124;supports=Ad2.1|Ad2.10|Ad2.11|Ad2.12|Ad2.13|Ad2.14|Ad2.15|Ad2.16|Ad2.17|Ad2.18|Ad2.19|Ad2.2|Ad2.20|Ad2.21|Ad2.22|Ad2.23|Ad2.24|Ad2.3|Ad2.4|Ad2.5|Ad2.6|Ad2.7|Ad2.8|Ad2.9
1	Genrich_ATAC	region	43601034	43601595	473.1262663	.	.	gene_id=concensus_peak151_support_4;peakPos=248;supports=Ad2.17|Ad2.22|Ad2.3|Ad2.4
1	Genrich_ATAC	region	44185487	44186482	669.3785121	.	.	gene_id=concensus_peak152_support_23;peakPos=115;supports=Ad2.1|Ad2.10|Ad2.11|Ad2.13|Ad2.14|Ad2.15|Ad2.16|Ad2.17|Ad2.18|Ad2.19|Ad2.2|Ad2.20|Ad2.21|Ad2.22|Ad2.23|Ad2.24|Ad2.3|Ad2.4|Ad2.5|Ad2.6|Ad2.7|Ad2.8|Ad2.9
1	Genrich_ATAC	region	44238895	44239994	680.7876265	.	.	gene_id=concensus_peak153_support_18;peakPos=276;supports=Ad2.1|Ad2.10|Ad2.13|Ad2.14|Ad2.16|Ad2.17|Ad2.18|Ad2.2|Ad2.20|Ad2.22|Ad2.23|Ad2.24|Ad2.3|Ad2.4|Ad2.5|Ad2.6|Ad2.7|Ad2.8
1	Genrich_ATAC	region	44302483	44303439	378.4273544	.	.	gene_id=concensus_peak154_support_9;peakPos=107;supports=Ad2.1|Ad2.14|Ad2.17|Ad2.2|Ad2.22|Ad2.4|Ad2.5|Ad2.6|Ad2.7
1	Genrich_ATAC	region	44373344	44374077	529.1287184	.	.	gene_id=concensus_peak155_support_16;peakPos=123;supports=Ad2.1|Ad2.10|Ad2.13|Ad2.14|Ad2.16|Ad2.17|Ad2.18|Ad2.2|Ad2.22|Ad2.23|Ad2.24|Ad2.3|Ad2.4|Ad2.5|Ad2.6|Ad2.8
1	Genrich_ATAC	region	44602121	44602380	268.5576515	.	.	gene_id=concensus_peak156_support_4;peakPos=100;supports=Ad2.22|Ad2.4|Ad2.7|Ad2.8
1	Genrich_ATAC	region	44938429	44939073	447.2003098	.	.	gene_id=concensus_peak157_support_10;peakPos=166;supports=Ad2.1|Ad2.16|Ad2.17|Ad2.18|Ad2.22|Ad2.4|Ad2.5|Ad2.6|Ad2.7|Ad2.8
1	Genrich_ATAC	region	44939789	44940481	375.0883635	.	.	gene_id=concensus_peak158_support_4;peakPos=139;supports=Ad2.1|Ad2.22|Ad2.4|Ad2.6
1	Genrich_ATAC	region	44985052	44985501	552.5704402	.	.	gene_id=concensus_peak159_support_16;peakPos=125;supports=Ad2.1|Ad2.13|Ad2.17|Ad2.18|Ad2.2|Ad2.20|Ad2.21|Ad2.22|Ad2.24|Ad2.3|Ad2.4|Ad2.5|Ad2.6|Ad2.7|Ad2.8|Ad2.9
1	Genrich_ATAC	region	45169723	45171431	746.6459723	.	.	gene_id=concensus_peak160_support_22;peakPos=143;supports=Ad2.1|Ad2.10|Ad2.11|Ad2.13|Ad2.14|Ad2.15|Ad2.16|Ad2.17|Ad2.18|Ad2.19|Ad2.2|Ad2.20|Ad2.22|Ad2.23|Ad2.24|Ad2.3|Ad2.4|Ad2.5|Ad2.6|Ad2.7|Ad2.8|Ad2.9
1	Genrich_ATAC	region	45219040	45220229	452.6356659	.	.	gene_id=concensus_peak161_support_15;peakPos=101;supports=Ad2.1|Ad2.14|Ad2.16|Ad2.17|Ad2.18|Ad2.2|Ad2.22|Ad2.23|Ad2.24|Ad2.3|Ad2.4|Ad2.5|Ad2.6|Ad2.7|Ad2.8
1	Genrich_ATAC	region	48885371	48886188	365.889759	.	.	gene_id=concensus_peak162_support_8;peakPos=148;supports=Ad2.1|Ad2.14|Ad2.17|Ad2.22|Ad2.4|Ad2.5|Ad2.6|Ad2.8
1	Genrich_ATAC	region	49977150	49978175	798.9170067	.	.	gene_id=concensus_peak163_support_21;peakPos=113;supports=Ad2.1|Ad2.10|Ad2.11|Ad2.13|Ad2.15|Ad2.16|Ad2.17|Ad2.18|Ad2.19|Ad2.2|Ad2.20|Ad2.22|Ad2.23|Ad2.24|Ad2.3|Ad2.4|Ad2.5|Ad2.6|Ad2.7|Ad2.8|Ad2.9
1	Genrich_ATAC	region	50579111	50580487	705.2725724	.	.	gene_id=concensus_peak164_support_20;peakPos=112;supports=Ad2.1|Ad2.10|Ad2.13|Ad2.14|Ad2.16|Ad2.17|Ad2.18|Ad2.19|Ad2.2|Ad2.20|Ad2.22|Ad2.23|Ad2.24|Ad2.3|Ad2.4|Ad2.5|Ad2.6|Ad2.7|Ad2.8|Ad2.9
1	Genrich_ATAC	region	50721521	50722050	420.4065246	.	.	gene_id=concensus_peak165_support_15;peakPos=110;supports=Ad2.1|Ad2.13|Ad2.16|Ad2.17|Ad2.18|Ad2.2|Ad2.22|Ad2.23|Ad2.24|Ad2.3|Ad2.4|Ad2.5|Ad2.6|Ad2.7|Ad2.8
1	Genrich_ATAC	region	50781232	50782192	600.4449192	.	.	gene_id=concensus_peak166_support_18;peakPos=203;supports=Ad2.1|Ad2.10|Ad2.13|Ad2.16|Ad2.17|Ad2.18|Ad2.2|Ad2.20|Ad2.22|Ad2.23|Ad2.24|Ad2.3|Ad2.4|Ad2.5|Ad2.6|Ad2.7|Ad2.8|Ad2.9
1	Genrich_ATAC	region	50899559	50900069	363.6355283	.	.	gene_id=concensus_peak167_support_3;peakPos=102;supports=Ad2.22|Ad2.23|Ad2.4
1	Genrich_ATAC	region	51040093	51040810	281.410899	.	.	gene_id=concensus_peak168_support_3;peakPos=114;supports=Ad2.1|Ad2.5|Ad2.6
1	Genrich_ATAC	region	51312406	51313577	669.1686263	.	.	gene_id=concensus_peak169_support_20;peakPos=106;supports=Ad2.1|Ad2.10|Ad2.13|Ad2.14|Ad2.16|Ad2.17|Ad2.18|Ad2.19|Ad2.2|Ad2.20|Ad2.22|Ad2.23|Ad2.24|Ad2.3|Ad2.4|Ad2.5|Ad2.6|Ad2.7|Ad2.8|Ad2.9
1	Genrich_ATAC	region	51427969	51429091	567.5569411	.	.	gene_id=concensus_peak170_support_20;peakPos=232;supports=Ad2.1|Ad2.10|Ad2.11|Ad2.13|Ad2.14|Ad2.16|Ad2.17|Ad2.18|Ad2.19|Ad2.2|Ad2.20|Ad2.22|Ad2.23|Ad2.24|Ad2.3|Ad2.4|Ad2.5|Ad2.6|Ad2.7|Ad2.8
1	Genrich_ATAC	region	52041318	52042105	462.6080034	.	.	gene_id=concensus_peak171_support_9;peakPos=191;supports=Ad2.1|Ad2.19|Ad2.22|Ad2.3|Ad2.4|Ad2.5|Ad2.6|Ad2.7|Ad2.8
1	Genrich_ATAC	region	52997715	52998987	694.1854774	.	.	gene_id=concensus_peak172_support_20;peakPos=522;supports=Ad2.10|Ad2.11|Ad2.12|Ad2.13|Ad2.14|Ad2.15|Ad2.16|Ad2.17|Ad2.18|Ad2.19|Ad2.2|Ad2.22|Ad2.23|Ad2.3|Ad2.4|Ad2.5|Ad2.6|Ad2.7|Ad2.8|Ad2.9
1	Genrich_ATAC	region	53097180	53098069	584.858225	.	.	gene_id=concensus_peak173_support_19;peakPos=113;supports=Ad2.1|Ad2.10|Ad2.13|Ad2.16|Ad2.17|Ad2.18|Ad2.19|Ad2.2|Ad2.20|Ad2.22|Ad2.23|Ad2.24|Ad2.3|Ad2.4|Ad2.5|Ad2.6|Ad2.7|Ad2.8|Ad2.9
1	Genrich_ATAC	region	53441920	53442826	439.335157	.	.	gene_id=concensus_peak174_support_13;peakPos=156;supports=Ad2.1|Ad2.13|Ad2.16|Ad2.17|Ad2.2|Ad2.22|Ad2.23|Ad2.24|Ad2.3|Ad2.4|Ad2.5|Ad2.6|Ad2.7
1	Genrich_ATAC	region	53867451	53867746	386.8138833	.	.	gene_id=concensus_peak175_support_3;peakPos=100;supports=Ad2.1|Ad2.4|Ad2.6
1	Genrich_ATAC	region	54376692	54376986	308.9063466	.	.	gene_id=concensus_peak176_support_24;peakPos=173;supports=Ad2.1|Ad2.10|Ad2.11|Ad2.12|Ad2.13|Ad2.14|Ad2.15|Ad2.16|Ad2.17|Ad2.18|Ad2.19|Ad2.2|Ad2.20|Ad2.21|Ad2.22|Ad2.23|Ad2.24|Ad2.3|Ad2.4|Ad2.5|Ad2.6|Ad2.7|Ad2.8|Ad2.9
1	Genrich_ATAC	region	54400527	54401178	339.6356591	.	.	gene_id=concensus_peak177_support_7;peakPos=109;supports=Ad2.17|Ad2.22|Ad2.23|Ad2.3|Ad2.4|Ad2.5|Ad2.6
1	Genrich_ATAC	region	54546658	54547859	577.7013272	.	.	gene_id=concensus_peak178_support_12;peakPos=116;supports=Ad2.1|Ad2.16|Ad2.17|Ad2.20|Ad2.22|Ad2.23|Ad2.3|Ad2.4|Ad2.5|Ad2.6|Ad2.7|Ad2.8
1	Genrich_ATAC	region	54596496	54598836	1118.843707	.	.	gene_id=concensus_peak179_support_20;peakPos=1149;supports=Ad2.1|Ad2.10|Ad2.13|Ad2.14|Ad2.16|Ad2.17|Ad2.18|Ad2.19|Ad2.2|Ad2.20|Ad2.22|Ad2.23|Ad2.24|Ad2.3|Ad2.4|Ad2.5|Ad2.6|Ad2.7|Ad2.8|Ad2.9
1	Genrich_ATAC	region	54633113	54634397	734.3305592	.	.	gene_id=concensus_peak180_support_17;peakPos=135;supports=Ad2.1|Ad2.10|Ad2.13|Ad2.14|Ad2.16|Ad2.17|Ad2.18|Ad2.2|Ad2.22|Ad2.23|Ad2.24|Ad2.3|Ad2.4|Ad2.5|Ad2.6|Ad2.7|Ad2.8
1	Genrich_ATAC	region	55617862	55619369	564.7287501	.	.	gene_id=concensus_peak181_support_11;peakPos=140;supports=Ad2.1|Ad2.16|Ad2.17|Ad2.18|Ad2.22|Ad2.24|Ad2.3|Ad2.4|Ad2.5|Ad2.6|Ad2.7
1	Genrich_ATAC	region	55753764	55754220	360.2031359	.	.	gene_id=concensus_peak182_support_7;peakPos=114;supports=Ad2.1|Ad2.16|Ad2.17|Ad2.22|Ad2.3|Ad2.4|Ad2.6
1	Genrich_ATAC	region	55859426	55860430	493.0784178	.	.	gene_id=concensus_peak183_support_15;peakPos=122;supports=Ad2.1|Ad2.13|Ad2.14|Ad2.16|Ad2.17|Ad2.18|Ad2.20|Ad2.22|Ad2.23|Ad2.3|Ad2.4|Ad2.5|Ad2.6|Ad2.7|Ad2.8
1	Genrich_ATAC	region	55981724	55982397	461.4294238	.	.	gene_id=concensus_peak184_support_18;peakPos=128;supports=Ad2.1|Ad2.10|Ad2.13|Ad2.14|Ad2.16|Ad2.17|Ad2.18|Ad2.2|Ad2.20|Ad2.22|Ad2.23|Ad2.24|Ad2.3|Ad2.4|Ad2.5|Ad2.6|Ad2.7|Ad2.8
1	Genrich_ATAC	region	56069195	56070432	498.5772262	.	.	gene_id=concensus_peak185_support_11;peakPos=1106;supports=Ad2.1|Ad2.16|Ad2.17|Ad2.18|Ad2.22|Ad2.24|Ad2.3|Ad2.4|Ad2.6|Ad2.7|Ad2.8
1	Genrich_ATAC	region	57061474	57062444	505.7552212	.	.	gene_id=concensus_peak186_support_18;peakPos=180;supports=Ad2.1|Ad2.13|Ad2.14|Ad2.16|Ad2.17|Ad2.18|Ad2.19|Ad2.20|Ad2.22|Ad2.23|Ad2.24|Ad2.3|Ad2.4|Ad2.5|Ad2.6|Ad2.7|Ad2.8|Ad2.9
1	Genrich_ATAC	region	57127855	57129765	728.438041	.	.	gene_id=concensus_peak187_support_20;peakPos=188;supports=Ad2.1|Ad2.10|Ad2.13|Ad2.14|Ad2.16|Ad2.17|Ad2.18|Ad2.19|Ad2.2|Ad2.20|Ad2.22|Ad2.23|Ad2.24|Ad2.3|Ad2.4|Ad2.5|Ad2.6|Ad2.7|Ad2.8|Ad2.9
1	Genrich_ATAC	region	57188437	57189250	359.0772974	.	.	gene_id=concensus_peak188_support_9;peakPos=105;supports=Ad2.1|Ad2.16|Ad2.17|Ad2.22|Ad2.3|Ad2.4|Ad2.5|Ad2.6|Ad2.8
1	Genrich_ATAC	region	57363896	57364956	495.075369	.	.	gene_id=concensus_peak189_support_18;peakPos=122;supports=Ad2.1|Ad2.10|Ad2.13|Ad2.14|Ad2.16|Ad2.17|Ad2.18|Ad2.2|Ad2.20|Ad2.22|Ad2.23|Ad2.24|Ad2.3|Ad2.4|Ad2.5|Ad2.6|Ad2.7|Ad2.8
1	Genrich_ATAC	region	57654427	57655008	448.1051396	.	.	gene_id=concensus_peak190_support_14;peakPos=100;supports=Ad2.1|Ad2.13|Ad2.16|Ad2.17|Ad2.18|Ad2.20|Ad2.22|Ad2.23|Ad2.24|Ad2.3|Ad2.4|Ad2.5|Ad2.6|Ad2.8
1	Genrich_ATAC	region	57825954	57826531	322.2433625	.	.	gene_id=concensus_peak191_support_6;peakPos=114;supports=Ad2.1|Ad2.17|Ad2.22|Ad2.4|Ad2.5|Ad2.6
1	Genrich_ATAC	region	57833969	57834481	556.2136888	.	.	gene_id=concensus_peak192_support_19;peakPos=226;supports=Ad2.1|Ad2.10|Ad2.13|Ad2.14|Ad2.16|Ad2.17|Ad2.18|Ad2.2|Ad2.21|Ad2.22|Ad2.23|Ad2.24|Ad2.3|Ad2.4|Ad2.5|Ad2.6|Ad2.7|Ad2.8|Ad2.9
1	Genrich_ATAC	region	58200800	58201752	380.2843964	.	.	gene_id=concensus_peak193_support_5;peakPos=103;supports=Ad2.17|Ad2.22|Ad2.23|Ad2.4|Ad2.6
1	Genrich_ATAC	region	58203128	58205021	442.5632131	.	.	gene_id=concensus_peak194_support_7;peakPos=102;supports=Ad2.1|Ad2.17|Ad2.22|Ad2.4|Ad2.5|Ad2.6|Ad2.8
1	Genrich_ATAC	region	58281082	58282135	377.0746918	.	.	gene_id=concensus_peak195_support_6;peakPos=205;supports=Ad2.1|Ad2.17|Ad2.22|Ad2.4|Ad2.5|Ad2.6
1	Genrich_ATAC	region	58344059	58344549	348.1420367	.	.	gene_id=concensus_peak196_support_4;peakPos=334;supports=Ad2.17|Ad2.22|Ad2.4|Ad2.6
1	Genrich_ATAC	region	58547399	58548270	464.8382965	.	.	gene_id=concensus_peak197_support_15;peakPos=182;supports=Ad2.1|Ad2.13|Ad2.16|Ad2.17|Ad2.18|Ad2.2|Ad2.22|Ad2.23|Ad2.24|Ad2.3|Ad2.4|Ad2.5|Ad2.6|Ad2.7|Ad2.8
1	Genrich_ATAC	region	60943942	60944514	513.0647032	.	.	gene_id=concensus_peak198_support_18;peakPos=108;supports=Ad2.1|Ad2.13|Ad2.14|Ad2.16|Ad2.17|Ad2.18|Ad2.2|Ad2.20|Ad2.22|Ad2.23|Ad2.24|Ad2.3|Ad2.4|Ad2.5|Ad2.6|Ad2.7|Ad2.8|Ad2.9
1	Genrich_ATAC	region	62887691	62888222	495.582316	.	.	gene_id=concensus_peak199_support_6;peakPos=121;supports=Ad2.1|Ad2.16|Ad2.22|Ad2.3|Ad2.4|Ad2.6
1	Genrich_ATAC	region	63638375	63639050	543.4507315	.	.	gene_id=concensus_peak200_support_15;peakPos=194;supports=Ad2.1|Ad2.13|Ad2.16|Ad2.17|Ad2.18|Ad2.2|Ad2.22|Ad2.23|Ad2.24|Ad2.3|Ad2.4|Ad2.5|Ad2.6|Ad2.7|Ad2.8
1	Genrich_ATAC	region	63973323	63974442	458.6080846	.	.	gene_id=concensus_peak201_support_7;peakPos=156;supports=Ad2.1|Ad2.22|Ad2.4|Ad2.5|Ad2.6|Ad2.7|Ad2.8
1	Genrich_ATAC	region	64044371	64045085	475.6625119	.	.	gene_id=concensus_peak202_support_13;peakPos=183;supports=Ad2.1|Ad2.16|Ad2.17|Ad2.18|Ad2.2|Ad2.22|Ad2.23|Ad2.3|Ad2.4|Ad2.5|Ad2.6|Ad2.7|Ad2.8
1	Genrich_ATAC	region	64078360	64079313	414.219196	.	.	gene_id=concensus_peak203_support_13;peakPos=273;supports=Ad2.1|Ad2.13|Ad2.16|Ad2.17|Ad2.20|Ad2.22|Ad2.23|Ad2.3|Ad2.4|Ad2.5|Ad2.6|Ad2.7|Ad2.8
1	Genrich_ATAC	region	64459473	64460404	531.1540986	.	.	gene_id=concensus_peak204_support_20;peakPos=335;supports=Ad2.1|Ad2.10|Ad2.13|Ad2.14|Ad2.16|Ad2.17|Ad2.18|Ad2.19|Ad2.2|Ad2.20|Ad2.22|Ad2.23|Ad2.24|Ad2.3|Ad2.4|Ad2.5|Ad2.6|Ad2.7|Ad2.8|Ad2.9
1	Genrich_ATAC	region	65935223	65936008	491.2397511	.	.	gene_id=concensus_peak205_support_18;peakPos=153;supports=Ad2.1|Ad2.10|Ad2.13|Ad2.16|Ad2.17|Ad2.18|Ad2.2|Ad2.20|Ad2.22|Ad2.23|Ad2.24|Ad2.3|Ad2.4|Ad2.5|Ad2.6|Ad2.7|Ad2.8|Ad2.9
1	Genrich_ATAC	region	66308776	66309746	487.1117628	.	.	gene_id=concensus_peak206_support_4;peakPos=132;supports=Ad2.1|Ad2.22|Ad2.4|Ad2.6
1	Genrich_ATAC	region	66346152	66346693	267.785604	.	.	gene_id=concensus_peak207_support_3;peakPos=151;supports=Ad2.22|Ad2.4|Ad2.6
1	Genrich_ATAC	region	66380926	66382195	376.1219014	.	.	gene_id=concensus_peak208_support_14;peakPos=163;supports=Ad2.1|Ad2.16|Ad2.17|Ad2.18|Ad2.2|Ad2.22|Ad2.23|Ad2.24|Ad2.3|Ad2.4|Ad2.5|Ad2.6|Ad2.7|Ad2.8
1	Genrich_ATAC	region	66454406	66454998	419.0044115	.	.	gene_id=concensus_peak209_support_10;peakPos=141;supports=Ad2.1|Ad2.16|Ad2.17|Ad2.22|Ad2.3|Ad2.4|Ad2.5|Ad2.6|Ad2.7|Ad2.8
1	Genrich_ATAC	region	66498735	66499415	503.8199108	.	.	gene_id=concensus_peak210_support_18;peakPos=146;supports=Ad2.1|Ad2.10|Ad2.13|Ad2.14|Ad2.16|Ad2.17|Ad2.18|Ad2.2|Ad2.22|Ad2.23|Ad2.24|Ad2.3|Ad2.4|Ad2.5|Ad2.6|Ad2.7|Ad2.8|Ad2.9
1	Genrich_ATAC	region	67294362	67294917	379.6120428	.	.	gene_id=concensus_peak211_support_12;peakPos=103;supports=Ad2.1|Ad2.13|Ad2.14|Ad2.18|Ad2.2|Ad2.22|Ad2.3|Ad2.4|Ad2.5|Ad2.6|Ad2.7|Ad2.8
1	Genrich_ATAC	region	67656496	67657426	548.7770081	.	.	gene_id=concensus_peak212_support_20;peakPos=401;supports=Ad2.1|Ad2.10|Ad2.13|Ad2.14|Ad2.16|Ad2.17|Ad2.18|Ad2.19|Ad2.2|Ad2.20|Ad2.22|Ad2.23|Ad2.24|Ad2.3|Ad2.4|Ad2.5|Ad2.6|Ad2.7|Ad2.8|Ad2.9
1	Genrich_ATAC	region	71104455	71105260	536.2200833	.	.	gene_id=concensus_peak213_support_16;peakPos=123;supports=Ad2.1|Ad2.13|Ad2.14|Ad2.16|Ad2.17|Ad2.18|Ad2.2|Ad2.22|Ad2.23|Ad2.24|Ad2.3|Ad2.4|Ad2.5|Ad2.6|Ad2.7|Ad2.8
1	Genrich_ATAC	region	71635657	71636861	483.6748758	.	.	gene_id=concensus_peak214_support_15;peakPos=114;supports=Ad2.1|Ad2.13|Ad2.14|Ad2.16|Ad2.17|Ad2.18|Ad2.22|Ad2.23|Ad2.3|Ad2.4|Ad2.5|Ad2.6|Ad2.7|Ad2.8|Ad2.9
1	Genrich_ATAC	region	72220134	72220535	263.6181433	.	.	gene_id=concensus_peak215_support_3;peakPos=108;supports=Ad2.1|Ad2.4|Ad2.6
1	Genrich_ATAC	region	72519861	72520754	411.6654618	.	.	gene_id=concensus_peak216_support_17;peakPos=115;supports=Ad2.1|Ad2.10|Ad2.13|Ad2.16|Ad2.17|Ad2.18|Ad2.2|Ad2.20|Ad2.22|Ad2.23|Ad2.24|Ad2.3|Ad2.4|Ad2.5|Ad2.6|Ad2.7|Ad2.8
1	Genrich_ATAC	region	72815343	72815905	327.6290207	.	.	gene_id=concensus_peak217_support_12;peakPos=103;supports=Ad2.1|Ad2.13|Ad2.16|Ad2.18|Ad2.2|Ad2.22|Ad2.24|Ad2.4|Ad2.5|Ad2.6|Ad2.7|Ad2.8
1	Genrich_ATAC	region	73162127	73162811	508.412796	.	.	gene_id=concensus_peak218_support_13;peakPos=116;supports=Ad2.1|Ad2.13|Ad2.16|Ad2.17|Ad2.22|Ad2.23|Ad2.24|Ad2.3|Ad2.4|Ad2.5|Ad2.6|Ad2.7|Ad2.8
1	Genrich_ATAC	region	73220326	73221812	566.0968439	.	.	gene_id=concensus_peak219_support_7;peakPos=220;supports=Ad2.1|Ad2.16|Ad2.17|Ad2.22|Ad2.4|Ad2.5|Ad2.6
1	Genrich_ATAC	region	73510399	73511083	386.8403228	.	.	gene_id=concensus_peak220_support_10;peakPos=112;supports=Ad2.1|Ad2.13|Ad2.16|Ad2.17|Ad2.22|Ad2.23|Ad2.3|Ad2.4|Ad2.5|Ad2.6
1	Genrich_ATAC	region	73548670	73549713	330.9561004	.	.	gene_id=concensus_peak221_support_7;peakPos=189;supports=Ad2.1|Ad2.18|Ad2.22|Ad2.4|Ad2.5|Ad2.6|Ad2.7
1	Genrich_ATAC	region	73820732	73821325	372.9969834	.	.	gene_id=concensus_peak222_support_13;peakPos=114;supports=Ad2.1|Ad2.13|Ad2.16|Ad2.17|Ad2.18|Ad2.22|Ad2.23|Ad2.3|Ad2.4|Ad2.5|Ad2.6|Ad2.7|Ad2.8
1	Genrich_ATAC	region	74078013	74078994	661.3895529	.	.	gene_id=concensus_peak223_support_19;peakPos=181;supports=Ad2.1|Ad2.10|Ad2.13|Ad2.14|Ad2.16|Ad2.17|Ad2.18|Ad2.2|Ad2.20|Ad2.22|Ad2.23|Ad2.24|Ad2.3|Ad2.4|Ad2.5|Ad2.6|Ad2.7|Ad2.8|Ad2.9
1	Genrich_ATAC	region	74180630	74181377	372.8584277	.	.	gene_id=concensus_peak224_support_12;peakPos=111;supports=Ad2.1|Ad2.13|Ad2.16|Ad2.17|Ad2.18|Ad2.2|Ad2.22|Ad2.24|Ad2.4|Ad2.5|Ad2.6|Ad2.8
1	Genrich_ATAC	region	74348652	74349602	512.1111691	.	.	gene_id=concensus_peak225_support_14;peakPos=273;supports=Ad2.1|Ad2.10|Ad2.16|Ad2.17|Ad2.18|Ad2.2|Ad2.22|Ad2.23|Ad2.24|Ad2.3|Ad2.4|Ad2.5|Ad2.6|Ad2.8
1	Genrich_ATAC	region	74367270	74367864	442.1367058	.	.	gene_id=concensus_peak226_support_13;peakPos=113;supports=Ad2.1|Ad2.13|Ad2.16|Ad2.17|Ad2.18|Ad2.22|Ad2.23|Ad2.24|Ad2.3|Ad2.4|Ad2.5|Ad2.6|Ad2.8
1	Genrich_ATAC	region	74626190	74627342	720.7931923	.	.	gene_id=concensus_peak227_support_20;peakPos=101;supports=Ad2.1|Ad2.10|Ad2.12|Ad2.13|Ad2.14|Ad2.16|Ad2.17|Ad2.18|Ad2.2|Ad2.20|Ad2.22|Ad2.23|Ad2.24|Ad2.3|Ad2.4|Ad2.5|Ad2.6|Ad2.7|Ad2.8|Ad2.9
1	Genrich_ATAC	region	74627743	74628575	500.5708896	.	.	gene_id=concensus_peak228_support_11;peakPos=158;supports=Ad2.1|Ad2.10|Ad2.16|Ad2.17|Ad2.22|Ad2.23|Ad2.24|Ad2.3|Ad2.4|Ad2.5|Ad2.6
1	Genrich_ATAC	region	74628894	74630106	570.9958955	.	.	gene_id=concensus_peak229_support_6;peakPos=192;supports=Ad2.1|Ad2.16|Ad2.17|Ad2.22|Ad2.4|Ad2.6
1	Genrich_ATAC	region	74657231	74657680	399.5384796	.	.	gene_id=concensus_peak230_support_5;peakPos=107;supports=Ad2.16|Ad2.17|Ad2.22|Ad2.23|Ad2.4
1	Genrich_ATAC	region	74764685	74765187	344.5103553	.	.	gene_id=concensus_peak231_support_3;peakPos=157;supports=Ad2.17|Ad2.22|Ad2.4
1	Genrich_ATAC	region	75012177	75012882	432.9197797	.	.	gene_id=concensus_peak232_support_3;peakPos=227;supports=Ad2.17|Ad2.22|Ad2.4
1	Genrich_ATAC	region	75078327	75079272	566.8063868	.	.	gene_id=concensus_peak233_support_16;peakPos=173;supports=Ad2.1|Ad2.13|Ad2.14|Ad2.16|Ad2.17|Ad2.18|Ad2.2|Ad2.22|Ad2.23|Ad2.24|Ad2.3|Ad2.4|Ad2.5|Ad2.6|Ad2.7|Ad2.8
1	Genrich_ATAC	region	75169683	75170677	735.0652771	.	.	gene_id=concensus_peak234_support_20;peakPos=646;supports=Ad2.1|Ad2.10|Ad2.13|Ad2.14|Ad2.16|Ad2.17|Ad2.18|Ad2.19|Ad2.2|Ad2.20|Ad2.22|Ad2.23|Ad2.24|Ad2.3|Ad2.4|Ad2.5|Ad2.6|Ad2.7|Ad2.8|Ad2.9
1	Genrich_ATAC	region	75170859	75171422	411.8789282	.	.	gene_id=concensus_peak235_support_9;peakPos=112;supports=Ad2.1|Ad2.16|Ad2.17|Ad2.22|Ad2.23|Ad2.3|Ad2.4|Ad2.5|Ad2.6
1	Genrich_ATAC	region	75457327	75458618	443.1188432	.	.	gene_id=concensus_peak236_support_11;peakPos=105;supports=Ad2.1|Ad2.13|Ad2.16|Ad2.17|Ad2.18|Ad2.22|Ad2.24|Ad2.3|Ad2.4|Ad2.6|Ad2.7
1	Genrich_ATAC	region	75507919	75509443	476.2013123	.	.	gene_id=concensus_peak237_support_10;peakPos=114;supports=Ad2.1|Ad2.14|Ad2.16|Ad2.17|Ad2.22|Ad2.23|Ad2.3|Ad2.4|Ad2.6|Ad2.8
1	Genrich_ATAC	region	75522274	75523025	298.5437775	.	.	gene_id=concensus_peak238_support_4;peakPos=175;supports=Ad2.1|Ad2.22|Ad2.24|Ad2.6
1	Genrich_ATAC	region	75532302	75532802	384.2066458	.	.	gene_id=concensus_peak239_support_4;peakPos=102;supports=Ad2.17|Ad2.22|Ad2.23|Ad2.4
1	Genrich_ATAC	region	75548403	75549194	275.6411351	.	.	gene_id=concensus_peak240_support_9;peakPos=117;supports=Ad2.1|Ad2.16|Ad2.17|Ad2.18|Ad2.22|Ad2.23|Ad2.24|Ad2.4|Ad2.6
1	Genrich_ATAC	region	75693988	75694558	361.9674252	.	.	gene_id=concensus_peak241_support_6;peakPos=108;supports=Ad2.1|Ad2.17|Ad2.22|Ad2.4|Ad2.6|Ad2.8
1	Genrich_ATAC	region	76179760	76180792	464.5788394	.	.	gene_id=concensus_peak242_support_16;peakPos=174;supports=Ad2.1|Ad2.13|Ad2.14|Ad2.16|Ad2.17|Ad2.18|Ad2.2|Ad2.22|Ad2.23|Ad2.24|Ad2.3|Ad2.4|Ad2.5|Ad2.6|Ad2.7|Ad2.8
1	Genrich_ATAC	region	76792482	76794162	504.6809213	.	.	gene_id=concensus_peak243_support_18;peakPos=116;supports=Ad2.1|Ad2.13|Ad2.14|Ad2.16|Ad2.17|Ad2.18|Ad2.2|Ad2.20|Ad2.22|Ad2.23|Ad2.24|Ad2.3|Ad2.4|Ad2.5|Ad2.6|Ad2.7|Ad2.8|Ad2.9
1	Genrich_ATAC	region	76839267	76839847	402.4956818	.	.	gene_id=concensus_peak244_support_13;peakPos=117;supports=Ad2.1|Ad2.13|Ad2.16|Ad2.17|Ad2.18|Ad2.22|Ad2.23|Ad2.24|Ad2.3|Ad2.4|Ad2.6|Ad2.7|Ad2.8
1	Genrich_ATAC	region	76841130	76841535	312.0935642	.	.	gene_id=concensus_peak245_support_11;peakPos=234;supports=Ad2.1|Ad2.13|Ad2.16|Ad2.17|Ad2.22|Ad2.23|Ad2.24|Ad2.4|Ad2.5|Ad2.6|Ad2.8
1	Genrich_ATAC	region	76896586	76897162	309.3984541	.	.	gene_id=concensus_peak246_support_11;peakPos=101;supports=Ad2.1|Ad2.13|Ad2.16|Ad2.17|Ad2.22|Ad2.24|Ad2.3|Ad2.4|Ad2.5|Ad2.6|Ad2.7
1	Genrich_ATAC	region	76917031	76917558	338.8832665	.	.	gene_id=concensus_peak247_support_4;peakPos=110;supports=Ad2.1|Ad2.4|Ad2.5|Ad2.6
1	Genrich_ATAC	region	76998096	76998662	311.3315738	.	.	gene_id=concensus_peak248_support_4;peakPos=125;supports=Ad2.1|Ad2.22|Ad2.4|Ad2.6
1	Genrich_ATAC	region	77158996	77159787	639.6113511	.	.	gene_id=concensus_peak249_support_20;peakPos=102;supports=Ad2.1|Ad2.10|Ad2.13|Ad2.14|Ad2.16|Ad2.17|Ad2.18|Ad2.19|Ad2.2|Ad2.20|Ad2.22|Ad2.23|Ad2.24|Ad2.3|Ad2.4|Ad2.5|Ad2.6|Ad2.7|Ad2.8|Ad2.9
1	Genrich_ATAC	region	77399307	77401458	729.4455092	.	.	gene_id=concensus_peak250_support_16;peakPos=1120;supports=Ad2.1|Ad2.13|Ad2.14|Ad2.16|Ad2.17|Ad2.18|Ad2.2|Ad2.22|Ad2.23|Ad2.24|Ad2.3|Ad2.4|Ad2.5|Ad2.6|Ad2.7|Ad2.8
1	Genrich_ATAC	region	77810125	77810850	495.8548661	.	.	gene_id=concensus_peak251_support_16;peakPos=107;supports=Ad2.1|Ad2.13|Ad2.14|Ad2.16|Ad2.17|Ad2.18|Ad2.2|Ad2.22|Ad2.23|Ad2.24|Ad2.3|Ad2.4|Ad2.5|Ad2.6|Ad2.7|Ad2.8
1	Genrich_ATAC	region	78048260	78048652	342.703244	.	.	gene_id=concensus_peak252_support_5;peakPos=108;supports=Ad2.1|Ad2.17|Ad2.4|Ad2.5|Ad2.6
1	Genrich_ATAC	region	79787342	79787774	288.292633	.	.	gene_id=concensus_peak253_support_3;peakPos=101;supports=Ad2.1|Ad2.4|Ad2.6
1	Genrich_ATAC	region	79791160	79791832	304.82637	.	.	gene_id=concensus_peak254_support_4;peakPos=112;supports=Ad2.1|Ad2.22|Ad2.4|Ad2.6
1	Genrich_ATAC	region	79901129	79902100	544.0742079	.	.	gene_id=concensus_peak255_support_7;peakPos=237;supports=Ad2.1|Ad2.17|Ad2.22|Ad2.3|Ad2.4|Ad2.6|Ad2.7
1	Genrich_ATAC	region	81361913	81362455	489.765912	.	.	gene_id=concensus_peak256_support_5;peakPos=130;supports=Ad2.17|Ad2.22|Ad2.23|Ad2.3|Ad2.4
1	Genrich_ATAC	region	81745719	81746425	479.2097157	.	.	gene_id=concensus_peak257_support_15;peakPos=226;supports=Ad2.1|Ad2.13|Ad2.14|Ad2.16|Ad2.17|Ad2.18|Ad2.2|Ad2.20|Ad2.22|Ad2.23|Ad2.3|Ad2.4|Ad2.5|Ad2.6|Ad2.8
1	Genrich_ATAC	region	81892432	81893111	347.5421701	.	.	gene_id=concensus_peak258_support_9;peakPos=119;supports=Ad2.1|Ad2.13|Ad2.14|Ad2.18|Ad2.2|Ad2.5|Ad2.6|Ad2.7|Ad2.8
1	Genrich_ATAC	region	81908580	81909688	471.1767288	.	.	gene_id=concensus_peak259_support_10;peakPos=117;supports=Ad2.1|Ad2.13|Ad2.16|Ad2.17|Ad2.22|Ad2.3|Ad2.4|Ad2.5|Ad2.6|Ad2.7
1	Genrich_ATAC	region	81996781	81997605	474.715151	.	.	gene_id=concensus_peak260_support_7;peakPos=103;supports=Ad2.1|Ad2.14|Ad2.18|Ad2.22|Ad2.4|Ad2.5|Ad2.6
1	Genrich_ATAC	region	82161242	82162103	718.2768884	.	.	gene_id=concensus_peak261_support_19;peakPos=114;supports=Ad2.1|Ad2.10|Ad2.13|Ad2.14|Ad2.16|Ad2.17|Ad2.18|Ad2.19|Ad2.2|Ad2.22|Ad2.23|Ad2.24|Ad2.3|Ad2.4|Ad2.5|Ad2.6|Ad2.7|Ad2.8|Ad2.9
1	Genrich_ATAC	region	82182473	82182621	279.0088704	.	.	gene_id=concensus_peak262_support_12;peakPos=80;supports=Ad2.1|Ad2.17|Ad2.18|Ad2.19|Ad2.22|Ad2.24|Ad2.3|Ad2.4|Ad2.5|Ad2.6|Ad2.7|Ad2.8
1	Genrich_ATAC	region	82799620	82800502	221.1756287	.	.	gene_id=concensus_peak263_support_3;peakPos=326;supports=Ad2.4|Ad2.5|Ad2.6
1	Genrich_ATAC	region	83003237	83004013	563.1989541	.	.	gene_id=concensus_peak264_support_18;peakPos=129;supports=Ad2.1|Ad2.10|Ad2.13|Ad2.14|Ad2.16|Ad2.17|Ad2.18|Ad2.2|Ad2.20|Ad2.22|Ad2.23|Ad2.24|Ad2.3|Ad2.4|Ad2.5|Ad2.6|Ad2.7|Ad2.8
1	Genrich_ATAC	region	83136907	83137581	493.8856072	.	.	gene_id=concensus_peak265_support_13;peakPos=100;supports=Ad2.1|Ad2.13|Ad2.16|Ad2.17|Ad2.22|Ad2.23|Ad2.24|Ad2.3|Ad2.4|Ad2.5|Ad2.6|Ad2.7|Ad2.8
1	Genrich_ATAC	region	83140376	83141061	427.9600526	.	.	gene_id=concensus_peak266_support_5;peakPos=126;supports=Ad2.1|Ad2.17|Ad2.22|Ad2.4|Ad2.6
1	Genrich_ATAC	region	83973081	83974084	558.7164595	.	.	gene_id=concensus_peak267_support_19;peakPos=230;supports=Ad2.1|Ad2.10|Ad2.13|Ad2.14|Ad2.16|Ad2.17|Ad2.18|Ad2.19|Ad2.2|Ad2.20|Ad2.22|Ad2.23|Ad2.24|Ad2.3|Ad2.4|Ad2.5|Ad2.6|Ad2.7|Ad2.8
1	Genrich_ATAC	region	84543728	84544815	522.6457518	.	.	gene_id=concensus_peak268_support_11;peakPos=110;supports=Ad2.1|Ad2.10|Ad2.14|Ad2.16|Ad2.17|Ad2.18|Ad2.22|Ad2.23|Ad2.4|Ad2.5|Ad2.6
1	Genrich_ATAC	region	84544945	84545609	429.5585786	.	.	gene_id=concensus_peak269_support_9;peakPos=103;supports=Ad2.1|Ad2.10|Ad2.16|Ad2.17|Ad2.22|Ad2.23|Ad2.3|Ad2.4|Ad2.6
1	Genrich_ATAC	region	86017197	86017953	547.3810043	.	.	gene_id=concensus_peak270_support_16;peakPos=121;supports=Ad2.1|Ad2.13|Ad2.14|Ad2.16|Ad2.17|Ad2.18|Ad2.2|Ad2.22|Ad2.23|Ad2.24|Ad2.3|Ad2.4|Ad2.5|Ad2.6|Ad2.7|Ad2.8
1	Genrich_ATAC	region	86124872	86125667	407.8097182	.	.	gene_id=concensus_peak271_support_16;peakPos=104;supports=Ad2.1|Ad2.13|Ad2.16|Ad2.17|Ad2.18|Ad2.2|Ad2.20|Ad2.22|Ad2.23|Ad2.24|Ad2.3|Ad2.4|Ad2.5|Ad2.6|Ad2.7|Ad2.8
1	Genrich_ATAC	region	86163580	86164284	367.2123382	.	.	gene_id=concensus_peak272_support_10;peakPos=105;supports=Ad2.1|Ad2.10|Ad2.13|Ad2.16|Ad2.18|Ad2.22|Ad2.3|Ad2.4|Ad2.6|Ad2.8
1	Genrich_ATAC	region	86481071	86482024	384.4194419	.	.	gene_id=concensus_peak273_support_9;peakPos=172;supports=Ad2.1|Ad2.16|Ad2.17|Ad2.22|Ad2.23|Ad2.4|Ad2.5|Ad2.6|Ad2.8
1	Genrich_ATAC	region	86607650	86608344	776.4173946	.	.	gene_id=concensus_peak274_support_24;peakPos=216;supports=Ad2.1|Ad2.10|Ad2.11|Ad2.12|Ad2.13|Ad2.14|Ad2.15|Ad2.16|Ad2.17|Ad2.18|Ad2.19|Ad2.2|Ad2.20|Ad2.21|Ad2.22|Ad2.23|Ad2.24|Ad2.3|Ad2.4|Ad2.5|Ad2.6|Ad2.7|Ad2.8|Ad2.9
1	Genrich_ATAC	region	86954131	86954636	474.4837078	.	.	gene_id=concensus_peak275_support_18;peakPos=116;supports=Ad2.1|Ad2.10|Ad2.13|Ad2.14|Ad2.16|Ad2.17|Ad2.18|Ad2.2|Ad2.20|Ad2.22|Ad2.23|Ad2.24|Ad2.3|Ad2.4|Ad2.5|Ad2.6|Ad2.7|Ad2.8
1	Genrich_ATAC	region	86955016	86955627	382.53869	.	.	gene_id=concensus_peak276_support_5;peakPos=161;supports=Ad2.1|Ad2.17|Ad2.22|Ad2.4|Ad2.6
1	Genrich_ATAC	region	87023817	87024387	441.3389067	.	.	gene_id=concensus_peak277_support_10;peakPos=331;supports=Ad2.1|Ad2.13|Ad2.14|Ad2.16|Ad2.17|Ad2.22|Ad2.3|Ad2.4|Ad2.5|Ad2.6
1	Genrich_ATAC	region	87116367	87117850	648.4177357	.	.	gene_id=concensus_peak278_support_11;peakPos=332;supports=Ad2.1|Ad2.10|Ad2.13|Ad2.16|Ad2.17|Ad2.18|Ad2.22|Ad2.24|Ad2.4|Ad2.6|Ad2.7
1	Genrich_ATAC	region	87117925	87118454	333.278377	.	.	gene_id=concensus_peak279_support_7;peakPos=131;supports=Ad2.1|Ad2.17|Ad2.22|Ad2.24|Ad2.4|Ad2.5|Ad2.6
1	Genrich_ATAC	region	87270755	87271315	288.8181807	.	.	gene_id=concensus_peak280_support_7;peakPos=122;supports=Ad2.1|Ad2.2|Ad2.22|Ad2.3|Ad2.4|Ad2.5|Ad2.6
1	Genrich_ATAC	region	87329253	87330040	530.0200316	.	.	gene_id=concensus_peak281_support_5;peakPos=372;supports=Ad2.1|Ad2.22|Ad2.4|Ad2.5|Ad2.6
1	Genrich_ATAC	region	88233630	88233791	351.5830942	.	.	gene_id=concensus_peak282_support_24;peakPos=114;supports=Ad2.1|Ad2.10|Ad2.11|Ad2.12|Ad2.13|Ad2.14|Ad2.15|Ad2.16|Ad2.17|Ad2.18|Ad2.19|Ad2.2|Ad2.20|Ad2.21|Ad2.22|Ad2.23|Ad2.24|Ad2.3|Ad2.4|Ad2.5|Ad2.6|Ad2.7|Ad2.8|Ad2.9
1	Genrich_ATAC	region	88285600	88285916	380.47781	.	.	gene_id=concensus_peak283_support_24;peakPos=113;supports=Ad2.1|Ad2.10|Ad2.11|Ad2.12|Ad2.13|Ad2.14|Ad2.15|Ad2.16|Ad2.17|Ad2.18|Ad2.19|Ad2.2|Ad2.20|Ad2.21|Ad2.22|Ad2.23|Ad2.24|Ad2.3|Ad2.4|Ad2.5|Ad2.6|Ad2.7|Ad2.8|Ad2.9
1	Genrich_ATAC	region	89603509	89603786	1901.62737	.	.	gene_id=concensus_peak284_support_24;peakPos=130;supports=Ad2.1|Ad2.10|Ad2.11|Ad2.12|Ad2.13|Ad2.14|Ad2.15|Ad2.16|Ad2.17|Ad2.18|Ad2.19|Ad2.2|Ad2.20|Ad2.21|Ad2.22|Ad2.23|Ad2.24|Ad2.3|Ad2.4|Ad2.5|Ad2.6|Ad2.7|Ad2.8|Ad2.9
1	Genrich_ATAC	region	90137337	90138277	387.1775956	.	.	gene_id=concensus_peak285_support_10;peakPos=108;supports=Ad2.1|Ad2.16|Ad2.17|Ad2.19|Ad2.2|Ad2.22|Ad2.4|Ad2.5|Ad2.6|Ad2.8
1	Genrich_ATAC	region	90299512	90300895	644.4488151	.	.	gene_id=concensus_peak286_support_9;peakPos=160;supports=Ad2.1|Ad2.16|Ad2.17|Ad2.22|Ad2.23|Ad2.3|Ad2.4|Ad2.5|Ad2.6
1	Genrich_ATAC	region	90427382	90428049	419.4022408	.	.	gene_id=concensus_peak287_support_4;peakPos=149;supports=Ad2.17|Ad2.22|Ad2.3|Ad2.4
1	Genrich_ATAC	region	90650380	90651374	790.1929731	.	.	gene_id=concensus_peak288_support_22;peakPos=126;supports=Ad2.1|Ad2.10|Ad2.11|Ad2.13|Ad2.14|Ad2.15|Ad2.16|Ad2.17|Ad2.18|Ad2.19|Ad2.2|Ad2.20|Ad2.22|Ad2.23|Ad2.24|Ad2.3|Ad2.4|Ad2.5|Ad2.6|Ad2.7|Ad2.8|Ad2.9
1	Genrich_ATAC	region	90696425	90697090	386.9317016	.	.	gene_id=concensus_peak289_support_14;peakPos=124;supports=Ad2.1|Ad2.13|Ad2.16|Ad2.17|Ad2.18|Ad2.2|Ad2.22|Ad2.23|Ad2.3|Ad2.4|Ad2.5|Ad2.6|Ad2.7|Ad2.8
1	Genrich_ATAC	region	92240508	92241187	363.846242	.	.	gene_id=concensus_peak290_support_3;peakPos=148;supports=Ad2.1|Ad2.4|Ad2.6
1	Genrich_ATAC	region	92286466	92287309	385.3950407	.	.	gene_id=concensus_peak291_support_18;peakPos=189;supports=Ad2.1|Ad2.10|Ad2.13|Ad2.16|Ad2.17|Ad2.18|Ad2.19|Ad2.2|Ad2.20|Ad2.22|Ad2.23|Ad2.24|Ad2.3|Ad2.4|Ad2.5|Ad2.6|Ad2.7|Ad2.8
1	Genrich_ATAC	region	92421247	92422632	693.8665932	.	.	gene_id=concensus_peak292_support_20;peakPos=215;supports=Ad2.1|Ad2.10|Ad2.13|Ad2.14|Ad2.16|Ad2.17|Ad2.18|Ad2.19|Ad2.2|Ad2.20|Ad2.22|Ad2.23|Ad2.24|Ad2.3|Ad2.4|Ad2.5|Ad2.6|Ad2.7|Ad2.8|Ad2.9
1	Genrich_ATAC	region	92602995	92604537	390.2827657	.	.	gene_id=concensus_peak293_support_5;peakPos=115;supports=Ad2.13|Ad2.14|Ad2.15|Ad2.20|Ad2.21
1	Genrich_ATAC	region	92838619	92857310	9238.704761	.	.	gene_id=concensus_peak294_support_24;peakPos=1724;supports=Ad2.1|Ad2.10|Ad2.11|Ad2.12|Ad2.13|Ad2.14|Ad2.15|Ad2.16|Ad2.17|Ad2.18|Ad2.19|Ad2.2|Ad2.20|Ad2.21|Ad2.22|Ad2.23|Ad2.24|Ad2.3|Ad2.4|Ad2.5|Ad2.6|Ad2.7|Ad2.8|Ad2.9
1	Genrich_ATAC	region	92857529	92859375	689.1168413	.	.	gene_id=concensus_peak295_support_24;peakPos=118;supports=Ad2.1|Ad2.10|Ad2.11|Ad2.12|Ad2.13|Ad2.14|Ad2.15|Ad2.16|Ad2.17|Ad2.18|Ad2.19|Ad2.2|Ad2.20|Ad2.21|Ad2.22|Ad2.23|Ad2.24|Ad2.3|Ad2.4|Ad2.5|Ad2.6|Ad2.7|Ad2.8|Ad2.9
1	Genrich_ATAC	region	92860907	92862843	1633.24379	.	.	gene_id=concensus_peak296_support_24;peakPos=328;supports=Ad2.1|Ad2.10|Ad2.11|Ad2.12|Ad2.13|Ad2.14|Ad2.15|Ad2.16|Ad2.17|Ad2.18|Ad2.19|Ad2.2|Ad2.20|Ad2.21|Ad2.22|Ad2.23|Ad2.24|Ad2.3|Ad2.4|Ad2.5|Ad2.6|Ad2.7|Ad2.8|Ad2.9
1	Genrich_ATAC	region	92863189	92863735	275.3403168	.	.	gene_id=concensus_peak297_support_9;peakPos=423;supports=Ad2.10|Ad2.11|Ad2.12|Ad2.18|Ad2.19|Ad2.20|Ad2.23|Ad2.3|Ad2.9
1	Genrich_ATAC	region	92866605	92867314	391.6201559	.	.	gene_id=concensus_peak298_support_15;peakPos=292;supports=Ad2.10|Ad2.11|Ad2.12|Ad2.14|Ad2.16|Ad2.17|Ad2.18|Ad2.19|Ad2.20|Ad2.22|Ad2.23|Ad2.24|Ad2.3|Ad2.5|Ad2.9
1	Genrich_ATAC	region	92867861	92868209	248.2434636	.	.	gene_id=concensus_peak299_support_11;peakPos=214;supports=Ad2.11|Ad2.12|Ad2.13|Ad2.14|Ad2.15|Ad2.19|Ad2.20|Ad2.3|Ad2.4|Ad2.5|Ad2.9
1	Genrich_ATAC	region	92869761	92870260	417.803746	.	.	gene_id=concensus_peak300_support_24;peakPos=261;supports=Ad2.1|Ad2.10|Ad2.11|Ad2.12|Ad2.13|Ad2.14|Ad2.15|Ad2.16|Ad2.17|Ad2.18|Ad2.19|Ad2.2|Ad2.20|Ad2.21|Ad2.22|Ad2.23|Ad2.24|Ad2.3|Ad2.4|Ad2.5|Ad2.6|Ad2.7|Ad2.8|Ad2.9
1	Genrich_ATAC	region	92871005	92871141	250.9947681	.	.	gene_id=concensus_peak301_support_8;peakPos=65;supports=Ad2.10|Ad2.11|Ad2.12|Ad2.19|Ad2.20|Ad2.22|Ad2.3|Ad2.5
1	Genrich_ATAC	region	92872716	92874148	2369.059993	.	.	gene_id=concensus_peak302_support_24;peakPos=974;supports=Ad2.1|Ad2.10|Ad2.11|Ad2.12|Ad2.13|Ad2.14|Ad2.15|Ad2.16|Ad2.17|Ad2.18|Ad2.19|Ad2.2|Ad2.20|Ad2.21|Ad2.22|Ad2.23|Ad2.24|Ad2.3|Ad2.4|Ad2.5|Ad2.6|Ad2.7|Ad2.8|Ad2.9
1	Genrich_ATAC	region	92874527	92874956	386.0047628	.	.	gene_id=concensus_peak303_support_22;peakPos=116;supports=Ad2.10|Ad2.11|Ad2.12|Ad2.13|Ad2.14|Ad2.15|Ad2.16|Ad2.17|Ad2.18|Ad2.19|Ad2.20|Ad2.21|Ad2.22|Ad2.23|Ad2.24|Ad2.3|Ad2.4|Ad2.5|Ad2.6|Ad2.7|Ad2.8|Ad2.9
1	Genrich_ATAC	region	92875150	92878578	2225.76356	.	.	gene_id=concensus_peak304_support_24;peakPos=287;supports=Ad2.1|Ad2.10|Ad2.11|Ad2.12|Ad2.13|Ad2.14|Ad2.15|Ad2.16|Ad2.17|Ad2.18|Ad2.19|Ad2.2|Ad2.20|Ad2.21|Ad2.22|Ad2.23|Ad2.24|Ad2.3|Ad2.4|Ad2.5|Ad2.6|Ad2.7|Ad2.8|Ad2.9
1	Genrich_ATAC	region	92878744	92880295	482.419963	.	.	gene_id=concensus_peak305_support_19;peakPos=116;supports=Ad2.10|Ad2.11|Ad2.12|Ad2.13|Ad2.14|Ad2.15|Ad2.16|Ad2.17|Ad2.18|Ad2.19|Ad2.20|Ad2.22|Ad2.23|Ad2.24|Ad2.3|Ad2.5|Ad2.7|Ad2.8|Ad2.9
1	Genrich_ATAC	region	92880529	92881103	471.5201403	.	.	gene_id=concensus_peak306_support_24;peakPos=272;supports=Ad2.1|Ad2.10|Ad2.11|Ad2.12|Ad2.13|Ad2.14|Ad2.15|Ad2.16|Ad2.17|Ad2.18|Ad2.19|Ad2.2|Ad2.20|Ad2.21|Ad2.22|Ad2.23|Ad2.24|Ad2.3|Ad2.4|Ad2.5|Ad2.6|Ad2.7|Ad2.8|Ad2.9
1	Genrich_ATAC	region	93587034	93587197	230.623085	.	.	gene_id=concensus_peak307_support_6;peakPos=106;supports=Ad2.13|Ad2.15|Ad2.19|Ad2.20|Ad2.21|Ad2.7
1	Genrich_ATAC	region	94294632	94294914	248.654564	.	.	gene_id=concensus_peak308_support_4;peakPos=103;supports=Ad2.1|Ad2.22|Ad2.4|Ad2.6
1	Genrich_ATAC	region	94417413	94417657	270.9089357	.	.	gene_id=concensus_peak309_support_3;peakPos=101;supports=Ad2.17|Ad2.22|Ad2.4
1	Genrich_ATAC	region	95616536	95617062	301.1708037	.	.	gene_id=concensus_peak310_support_10;peakPos=102;supports=Ad2.1|Ad2.16|Ad2.17|Ad2.18|Ad2.22|Ad2.23|Ad2.24|Ad2.5|Ad2.6|Ad2.7
1	Genrich_ATAC	region	95727507	95728044	271.485387	.	.	gene_id=concensus_peak311_support_3;peakPos=120;supports=Ad2.17|Ad2.22|Ad2.4
1	Genrich_ATAC	region	95750268	95751327	422.5723128	.	.	gene_id=concensus_peak312_support_11;peakPos=119;supports=Ad2.1|Ad2.10|Ad2.13|Ad2.16|Ad2.17|Ad2.18|Ad2.22|Ad2.24|Ad2.4|Ad2.5|Ad2.6
1	Genrich_ATAC	region	95756050	95756532	321.9371932	.	.	gene_id=concensus_peak313_support_9;peakPos=102;supports=Ad2.1|Ad2.16|Ad2.17|Ad2.22|Ad2.3|Ad2.4|Ad2.5|Ad2.6|Ad2.7
1	Genrich_ATAC	region	95808980	95809545	361.9659594	.	.	gene_id=concensus_peak314_support_8;peakPos=107;supports=Ad2.1|Ad2.16|Ad2.17|Ad2.22|Ad2.24|Ad2.4|Ad2.5|Ad2.6
1	Genrich_ATAC	region	96545127	96546235	446.3768646	.	.	gene_id=concensus_peak315_support_10;peakPos=178;supports=Ad2.1|Ad2.13|Ad2.16|Ad2.17|Ad2.22|Ad2.24|Ad2.3|Ad2.4|Ad2.5|Ad2.6
1	Genrich_ATAC	region	96566611	96567351	375.5829272	.	.	gene_id=concensus_peak316_support_14;peakPos=190;supports=Ad2.1|Ad2.13|Ad2.16|Ad2.17|Ad2.18|Ad2.2|Ad2.22|Ad2.24|Ad2.3|Ad2.4|Ad2.5|Ad2.6|Ad2.7|Ad2.8
1	Genrich_ATAC	region	96728913	96729640	505.4264792	.	.	gene_id=concensus_peak317_support_20;peakPos=118;supports=Ad2.1|Ad2.10|Ad2.13|Ad2.14|Ad2.16|Ad2.17|Ad2.18|Ad2.19|Ad2.2|Ad2.20|Ad2.22|Ad2.23|Ad2.24|Ad2.3|Ad2.4|Ad2.5|Ad2.6|Ad2.7|Ad2.8|Ad2.9
1	Genrich_ATAC	region	96763445	96764015	428.6244379	.	.	gene_id=concensus_peak318_support_12;peakPos=151;supports=Ad2.1|Ad2.16|Ad2.17|Ad2.18|Ad2.22|Ad2.23|Ad2.3|Ad2.4|Ad2.5|Ad2.6|Ad2.7|Ad2.8
1	Genrich_ATAC	region	97510270	97512007	903.0507885	.	.	gene_id=concensus_peak319_support_20;peakPos=681;supports=Ad2.1|Ad2.10|Ad2.13|Ad2.14|Ad2.16|Ad2.17|Ad2.18|Ad2.19|Ad2.2|Ad2.20|Ad2.22|Ad2.23|Ad2.24|Ad2.3|Ad2.4|Ad2.5|Ad2.6|Ad2.7|Ad2.8|Ad2.9
1	Genrich_ATAC	region	97601678	97602217	269.7135125	.	.	gene_id=concensus_peak320_support_4;peakPos=125;supports=Ad2.1|Ad2.22|Ad2.4|Ad2.6
1	Genrich_ATAC	region	98015962	98016290	338.702652	.	.	gene_id=concensus_peak321_support_4;peakPos=131;supports=Ad2.1|Ad2.22|Ad2.4|Ad2.6
1	Genrich_ATAC	region	98133037	98134253	388.1475185	.	.	gene_id=concensus_peak322_support_13;peakPos=113;supports=Ad2.1|Ad2.13|Ad2.16|Ad2.17|Ad2.18|Ad2.22|Ad2.24|Ad2.3|Ad2.4|Ad2.5|Ad2.6|Ad2.7|Ad2.8
1	Genrich_ATAC	region	98208847	98209464	400.8018467	.	.	gene_id=concensus_peak323_support_6;peakPos=177;supports=Ad2.16|Ad2.17|Ad2.22|Ad2.23|Ad2.3|Ad2.4
1	Genrich_ATAC	region	98325613	98325756	249.9155621	.	.	gene_id=concensus_peak324_support_11;peakPos=105;supports=Ad2.1|Ad2.10|Ad2.11|Ad2.12|Ad2.16|Ad2.19|Ad2.21|Ad2.22|Ad2.5|Ad2.6|Ad2.9
1	Genrich_ATAC	region	98359648	98360321	367.4117622	.	.	gene_id=concensus_peak325_support_4;peakPos=156;supports=Ad2.17|Ad2.22|Ad2.23|Ad2.4
1	Genrich_ATAC	region	98363480	98363772	255.4000193	.	.	gene_id=concensus_peak326_support_3;peakPos=145;supports=Ad2.17|Ad2.22|Ad2.4
1	Genrich_ATAC	region	98367191	98367718	355.4036253	.	.	gene_id=concensus_peak327_support_3;peakPos=210;supports=Ad2.17|Ad2.22|Ad2.4
1	Genrich_ATAC	region	98543352	98544131	451.8062847	.	.	gene_id=concensus_peak328_support_6;peakPos=307;supports=Ad2.1|Ad2.16|Ad2.17|Ad2.22|Ad2.4|Ad2.6
1	Genrich_ATAC	region	98544256	98544996	263.507898	.	.	gene_id=concensus_peak329_support_5;peakPos=101;supports=Ad2.1|Ad2.17|Ad2.22|Ad2.4|Ad2.6
1	Genrich_ATAC	region	99024183	99025000	391.5497893	.	.	gene_id=concensus_peak330_support_6;peakPos=213;supports=Ad2.1|Ad2.16|Ad2.17|Ad2.22|Ad2.4|Ad2.6
1	Genrich_ATAC	region	99042780	99043362	317.3471573	.	.	gene_id=concensus_peak331_support_7;peakPos=273;supports=Ad2.1|Ad2.17|Ad2.22|Ad2.3|Ad2.4|Ad2.5|Ad2.6
1	Genrich_ATAC	region	99310437	99311955	359.9767723	.	.	gene_id=concensus_peak332_support_8;peakPos=116;supports=Ad2.1|Ad2.16|Ad2.17|Ad2.22|Ad2.3|Ad2.4|Ad2.5|Ad2.6
1	Genrich_ATAC	region	99899762	99900236	315.7892278	.	.	gene_id=concensus_peak333_support_6;peakPos=105;supports=Ad2.1|Ad2.16|Ad2.22|Ad2.4|Ad2.6|Ad2.7
1	Genrich_ATAC	region	99917033	99917693	457.8952788	.	.	gene_id=concensus_peak334_support_6;peakPos=124;supports=Ad2.1|Ad2.16|Ad2.17|Ad2.22|Ad2.4|Ad2.6
1	Genrich_ATAC	region	99939728	99940545	759.7795105	.	.	gene_id=concensus_peak335_support_19;peakPos=300;supports=Ad2.1|Ad2.10|Ad2.13|Ad2.14|Ad2.16|Ad2.17|Ad2.18|Ad2.2|Ad2.20|Ad2.22|Ad2.23|Ad2.24|Ad2.3|Ad2.4|Ad2.5|Ad2.6|Ad2.7|Ad2.8|Ad2.9
1	Genrich_ATAC	region	99976152	99976731	349.9372763	.	.	gene_id=concensus_peak336_support_3;peakPos=276;supports=Ad2.1|Ad2.6|Ad2.7
1	Genrich_ATAC	region	100107312	100108152	428.2415509	.	.	gene_id=concensus_peak337_support_7;peakPos=109;supports=Ad2.1|Ad2.16|Ad2.17|Ad2.22|Ad2.3|Ad2.4|Ad2.6
1	Genrich_ATAC	region	100419235	100420171	570.369339	.	.	gene_id=concensus_peak338_support_19;peakPos=139;supports=Ad2.1|Ad2.10|Ad2.11|Ad2.13|Ad2.16|Ad2.17|Ad2.18|Ad2.2|Ad2.20|Ad2.22|Ad2.23|Ad2.24|Ad2.3|Ad2.4|Ad2.5|Ad2.6|Ad2.7|Ad2.8|Ad2.9
1	Genrich_ATAC	region	100514556	100515258	341.8036473	.	.	gene_id=concensus_peak339_support_6;peakPos=112;supports=Ad2.1|Ad2.16|Ad2.17|Ad2.22|Ad2.4|Ad2.6
1	Genrich_ATAC	region	100573598	100574835	660.8550404	.	.	gene_id=concensus_peak340_support_15;peakPos=145;supports=Ad2.1|Ad2.10|Ad2.13|Ad2.16|Ad2.17|Ad2.18|Ad2.20|Ad2.22|Ad2.23|Ad2.24|Ad2.3|Ad2.4|Ad2.5|Ad2.6|Ad2.8
1	Genrich_ATAC	region	100639587	100639974	268.4493332	.	.	gene_id=concensus_peak341_support_4;peakPos=117;supports=Ad2.1|Ad2.22|Ad2.4|Ad2.6
1	Genrich_ATAC	region	100698351	100700497	1268.651086	.	.	gene_id=concensus_peak342_support_23;peakPos=1025;supports=Ad2.1|Ad2.10|Ad2.11|Ad2.13|Ad2.14|Ad2.15|Ad2.16|Ad2.17|Ad2.18|Ad2.19|Ad2.2|Ad2.20|Ad2.21|Ad2.22|Ad2.23|Ad2.24|Ad2.3|Ad2.4|Ad2.5|Ad2.6|Ad2.7|Ad2.8|Ad2.9
1	Genrich_ATAC	region	102033254	102033403	281.2086959	.	.	gene_id=concensus_peak343_support_10;peakPos=39;supports=Ad2.1|Ad2.16|Ad2.17|Ad2.22|Ad2.23|Ad2.3|Ad2.4|Ad2.5|Ad2.7|Ad2.8
1	Genrich_ATAC	region	103046693	103047090	217.8817853	.	.	gene_id=concensus_peak344_support_3;peakPos=105;supports=Ad2.10|Ad2.14|Ad2.19
1	Genrich_ATAC	region	103751426	103752562	703.8062089	.	.	gene_id=concensus_peak345_support_20;peakPos=381;supports=Ad2.1|Ad2.10|Ad2.13|Ad2.14|Ad2.16|Ad2.17|Ad2.18|Ad2.19|Ad2.2|Ad2.20|Ad2.22|Ad2.23|Ad2.24|Ad2.3|Ad2.4|Ad2.5|Ad2.6|Ad2.7|Ad2.8|Ad2.9
1	Genrich_ATAC	region	103794020	103794886	593.7407615	.	.	gene_id=concensus_peak346_support_22;peakPos=211;supports=Ad2.1|Ad2.10|Ad2.11|Ad2.12|Ad2.13|Ad2.14|Ad2.16|Ad2.17|Ad2.18|Ad2.2|Ad2.20|Ad2.21|Ad2.22|Ad2.23|Ad2.24|Ad2.3|Ad2.4|Ad2.5|Ad2.6|Ad2.7|Ad2.8|Ad2.9
1	Genrich_ATAC	region	103861050	103861819	579.1923623	.	.	gene_id=concensus_peak347_support_20;peakPos=123;supports=Ad2.1|Ad2.10|Ad2.13|Ad2.14|Ad2.16|Ad2.17|Ad2.18|Ad2.19|Ad2.2|Ad2.20|Ad2.22|Ad2.23|Ad2.24|Ad2.3|Ad2.4|Ad2.5|Ad2.6|Ad2.7|Ad2.8|Ad2.9
1	Genrich_ATAC	region	104352448	104353016	446.310974	.	.	gene_id=concensus_peak348_support_5;peakPos=128;supports=Ad2.1|Ad2.22|Ad2.4|Ad2.5|Ad2.6
1	Genrich_ATAC	region	105079809	105080421	343.0054665	.	.	gene_id=concensus_peak349_support_4;peakPos=127;supports=Ad2.1|Ad2.17|Ad2.4|Ad2.6
1	Genrich_ATAC	region	106012733	106013660	498.2997565	.	.	gene_id=concensus_peak350_support_19;peakPos=195;supports=Ad2.1|Ad2.10|Ad2.13|Ad2.14|Ad2.16|Ad2.17|Ad2.18|Ad2.2|Ad2.20|Ad2.22|Ad2.23|Ad2.24|Ad2.3|Ad2.4|Ad2.5|Ad2.6|Ad2.7|Ad2.8|Ad2.9
1	Genrich_ATAC	region	106035517	106036357	423.6622009	.	.	gene_id=concensus_peak351_support_15;peakPos=109;supports=Ad2.1|Ad2.13|Ad2.16|Ad2.17|Ad2.18|Ad2.2|Ad2.22|Ad2.23|Ad2.24|Ad2.3|Ad2.4|Ad2.5|Ad2.6|Ad2.7|Ad2.8
1	Genrich_ATAC	region	106751167	106751670	419.7702466	.	.	gene_id=concensus_peak352_support_18;peakPos=112;supports=Ad2.1|Ad2.13|Ad2.14|Ad2.16|Ad2.17|Ad2.18|Ad2.2|Ad2.20|Ad2.22|Ad2.23|Ad2.24|Ad2.3|Ad2.4|Ad2.5|Ad2.6|Ad2.7|Ad2.8|Ad2.9
1	Genrich_ATAC	region	106897885	106898608	549.4886279	.	.	gene_id=concensus_peak353_support_18;peakPos=111;supports=Ad2.1|Ad2.10|Ad2.13|Ad2.14|Ad2.16|Ad2.17|Ad2.18|Ad2.2|Ad2.22|Ad2.23|Ad2.24|Ad2.3|Ad2.4|Ad2.5|Ad2.6|Ad2.7|Ad2.8|Ad2.9
1	Genrich_ATAC	region	106927745	106928490	437.3652858	.	.	gene_id=concensus_peak354_support_16;peakPos=105;supports=Ad2.1|Ad2.10|Ad2.13|Ad2.16|Ad2.17|Ad2.18|Ad2.2|Ad2.22|Ad2.23|Ad2.24|Ad2.3|Ad2.4|Ad2.5|Ad2.6|Ad2.7|Ad2.8
1	Genrich_ATAC	region	106932939	106933432	326.6865665	.	.	gene_id=concensus_peak355_support_11;peakPos=106;supports=Ad2.1|Ad2.13|Ad2.16|Ad2.17|Ad2.18|Ad2.22|Ad2.24|Ad2.4|Ad2.5|Ad2.6|Ad2.8
1	Genrich_ATAC	region	106970490	106970835	312.4029629	.	.	gene_id=concensus_peak356_support_7;peakPos=136;supports=Ad2.1|Ad2.17|Ad2.22|Ad2.24|Ad2.4|Ad2.5|Ad2.6
1	Genrich_ATAC	region	107011274	107012178	456.5840791	.	.	gene_id=concensus_peak357_support_14;peakPos=106;supports=Ad2.1|Ad2.13|Ad2.16|Ad2.17|Ad2.18|Ad2.22|Ad2.23|Ad2.24|Ad2.3|Ad2.4|Ad2.5|Ad2.6|Ad2.7|Ad2.8
1	Genrich_ATAC	region	107153930	107154501	248.376706	.	.	gene_id=concensus_peak358_support_5;peakPos=118;supports=Ad2.1|Ad2.17|Ad2.22|Ad2.24|Ad2.6
1	Genrich_ATAC	region	107208619	107209471	448.4667845	.	.	gene_id=concensus_peak359_support_10;peakPos=220;supports=Ad2.1|Ad2.16|Ad2.17|Ad2.22|Ad2.24|Ad2.3|Ad2.4|Ad2.5|Ad2.6|Ad2.7
1	Genrich_ATAC	region	107215811	107216104	300.5430077	.	.	gene_id=concensus_peak360_support_9;peakPos=107;supports=Ad2.1|Ad2.16|Ad2.17|Ad2.22|Ad2.23|Ad2.24|Ad2.3|Ad2.4|Ad2.6
1	Genrich_ATAC	region	107218018	107218918	400.2755995	.	.	gene_id=concensus_peak361_support_13;peakPos=102;supports=Ad2.1|Ad2.13|Ad2.16|Ad2.17|Ad2.18|Ad2.22|Ad2.23|Ad2.24|Ad2.4|Ad2.5|Ad2.6|Ad2.7|Ad2.8
1	Genrich_ATAC	region	107324943	107325692	594.5183395	.	.	gene_id=concensus_peak362_support_19;peakPos=210;supports=Ad2.1|Ad2.10|Ad2.13|Ad2.14|Ad2.16|Ad2.17|Ad2.18|Ad2.19|Ad2.20|Ad2.22|Ad2.23|Ad2.24|Ad2.3|Ad2.4|Ad2.5|Ad2.6|Ad2.7|Ad2.8|Ad2.9
1	Genrich_ATAC	region	107582821	107583709	392.7773227	.	.	gene_id=concensus_peak363_support_8;peakPos=109;supports=Ad2.1|Ad2.10|Ad2.17|Ad2.18|Ad2.22|Ad2.4|Ad2.5|Ad2.6
1	Genrich_ATAC	region	107654534	107654832	271.9064453	.	.	gene_id=concensus_peak364_support_10;peakPos=117;supports=Ad2.1|Ad2.17|Ad2.18|Ad2.22|Ad2.24|Ad2.3|Ad2.4|Ad2.5|Ad2.6|Ad2.8
1	Genrich_ATAC	region	107659269	107659627	354.601352	.	.	gene_id=concensus_peak365_support_15;peakPos=125;supports=Ad2.1|Ad2.13|Ad2.16|Ad2.17|Ad2.18|Ad2.2|Ad2.22|Ad2.23|Ad2.24|Ad2.3|Ad2.4|Ad2.5|Ad2.6|Ad2.7|Ad2.8
1	Genrich_ATAC	region	107689573	107690376	547.7877816	.	.	gene_id=concensus_peak366_support_20;peakPos=180;supports=Ad2.1|Ad2.10|Ad2.12|Ad2.13|Ad2.14|Ad2.16|Ad2.17|Ad2.18|Ad2.2|Ad2.20|Ad2.22|Ad2.23|Ad2.24|Ad2.3|Ad2.4|Ad2.5|Ad2.6|Ad2.7|Ad2.8|Ad2.9
1	Genrich_ATAC	region	107886309	107887167	657.638411	.	.	gene_id=concensus_peak367_support_20;peakPos=117;supports=Ad2.1|Ad2.10|Ad2.13|Ad2.14|Ad2.16|Ad2.17|Ad2.18|Ad2.19|Ad2.2|Ad2.20|Ad2.22|Ad2.23|Ad2.24|Ad2.3|Ad2.4|Ad2.5|Ad2.6|Ad2.7|Ad2.8|Ad2.9
1	Genrich_ATAC	region	107949377	107950126	387.5280519	.	.	gene_id=concensus_peak368_support_12;peakPos=162;supports=Ad2.1|Ad2.16|Ad2.17|Ad2.18|Ad2.22|Ad2.23|Ad2.24|Ad2.3|Ad2.4|Ad2.6|Ad2.7|Ad2.8
1	Genrich_ATAC	region	107951342	107952028	427.7835497	.	.	gene_id=concensus_peak369_support_14;peakPos=211;supports=Ad2.1|Ad2.13|Ad2.16|Ad2.17|Ad2.18|Ad2.22|Ad2.23|Ad2.24|Ad2.3|Ad2.4|Ad2.5|Ad2.6|Ad2.7|Ad2.8
1	Genrich_ATAC	region	108205830	108206536	276.3971557	.	.	gene_id=concensus_peak370_support_3;peakPos=178;supports=Ad2.1|Ad2.4|Ad2.6
1	Genrich_ATAC	region	108408857	108409477	367.2475225	.	.	gene_id=concensus_peak371_support_8;peakPos=173;supports=Ad2.1|Ad2.16|Ad2.17|Ad2.18|Ad2.22|Ad2.23|Ad2.4|Ad2.6
1	Genrich_ATAC	region	108514892	108515939	478.1053105	.	.	gene_id=concensus_peak372_support_11;peakPos=125;supports=Ad2.1|Ad2.16|Ad2.17|Ad2.22|Ad2.23|Ad2.24|Ad2.3|Ad2.4|Ad2.5|Ad2.6|Ad2.8
1	Genrich_ATAC	region	108763069	108763468	263.8202133	.	.	gene_id=concensus_peak373_support_8;peakPos=101;supports=Ad2.1|Ad2.16|Ad2.17|Ad2.22|Ad2.24|Ad2.3|Ad2.4|Ad2.6
1	Genrich_ATAC	region	108839761	108840646	419.8698294	.	.	gene_id=concensus_peak374_support_14;peakPos=121;supports=Ad2.1|Ad2.13|Ad2.16|Ad2.17|Ad2.18|Ad2.22|Ad2.23|Ad2.24|Ad2.3|Ad2.4|Ad2.5|Ad2.6|Ad2.7|Ad2.8
1	Genrich_ATAC	region	108881200	108881979	363.694956	.	.	gene_id=concensus_peak375_support_14;peakPos=121;supports=Ad2.1|Ad2.13|Ad2.14|Ad2.16|Ad2.17|Ad2.18|Ad2.22|Ad2.24|Ad2.3|Ad2.4|Ad2.5|Ad2.6|Ad2.7|Ad2.8
1	Genrich_ATAC	region	108923597	108924734	390.3813722	.	.	gene_id=concensus_peak376_support_7;peakPos=141;supports=Ad2.1|Ad2.16|Ad2.17|Ad2.22|Ad2.4|Ad2.5|Ad2.6
1	Genrich_ATAC	region	109009714	109011080	762.2437629	.	.	gene_id=concensus_peak377_support_8;peakPos=412;supports=Ad2.1|Ad2.16|Ad2.17|Ad2.22|Ad2.23|Ad2.3|Ad2.4|Ad2.6
1	Genrich_ATAC	region	109015698	109016470	394.6198122	.	.	gene_id=concensus_peak378_support_6;peakPos=216;supports=Ad2.1|Ad2.17|Ad2.22|Ad2.3|Ad2.4|Ad2.6
1	Genrich_ATAC	region	109587507	109587938	319.1291453	.	.	gene_id=concensus_peak379_support_3;peakPos=125;supports=Ad2.22|Ad2.4|Ad2.8
1	Genrich_ATAC	region	109680082	109680620	258.6474253	.	.	gene_id=concensus_peak380_support_3;peakPos=118;supports=Ad2.1|Ad2.22|Ad2.6
1	Genrich_ATAC	region	109930875	109931868	295.2701023	.	.	gene_id=concensus_peak381_support_7;peakPos=175;supports=Ad2.1|Ad2.16|Ad2.17|Ad2.22|Ad2.5|Ad2.6|Ad2.7
1	Genrich_ATAC	region	111375164	111375856	348.8417282	.	.	gene_id=concensus_peak382_support_4;peakPos=128;supports=Ad2.1|Ad2.17|Ad2.22|Ad2.4
1	Genrich_ATAC	region	111489572	111490346	336.0453008	.	.	gene_id=concensus_peak383_support_6;peakPos=109;supports=Ad2.1|Ad2.13|Ad2.22|Ad2.4|Ad2.6|Ad2.8
1	Genrich_ATAC	region	111588325	111588808	479.788544	.	.	gene_id=concensus_peak384_support_3;peakPos=118;supports=Ad2.1|Ad2.22|Ad2.6
1	Genrich_ATAC	region	111588912	111590069	433.603666	.	.	gene_id=concensus_peak385_support_7;peakPos=118;supports=Ad2.1|Ad2.14|Ad2.16|Ad2.22|Ad2.4|Ad2.5|Ad2.6
1	Genrich_ATAC	region	112343896	112344685	615.2202439	.	.	gene_id=concensus_peak386_support_20;peakPos=207;supports=Ad2.1|Ad2.10|Ad2.13|Ad2.14|Ad2.16|Ad2.17|Ad2.18|Ad2.19|Ad2.2|Ad2.20|Ad2.22|Ad2.23|Ad2.24|Ad2.3|Ad2.4|Ad2.5|Ad2.6|Ad2.7|Ad2.8|Ad2.9
1	Genrich_ATAC	region	112371087	112371634	416.872485	.	.	gene_id=concensus_peak387_support_17;peakPos=123;supports=Ad2.1|Ad2.10|Ad2.13|Ad2.16|Ad2.17|Ad2.18|Ad2.2|Ad2.22|Ad2.23|Ad2.24|Ad2.3|Ad2.4|Ad2.5|Ad2.6|Ad2.7|Ad2.8|Ad2.9
1	Genrich_ATAC	region	112677570	112678296	521.6411489	.	.	gene_id=concensus_peak388_support_18;peakPos=108;supports=Ad2.1|Ad2.10|Ad2.13|Ad2.14|Ad2.16|Ad2.17|Ad2.18|Ad2.2|Ad2.20|Ad2.22|Ad2.23|Ad2.24|Ad2.3|Ad2.4|Ad2.5|Ad2.6|Ad2.7|Ad2.8
1	Genrich_ATAC	region	112941836	112942670	307.8687491	.	.	gene_id=concensus_peak389_support_9;peakPos=105;supports=Ad2.1|Ad2.18|Ad2.2|Ad2.24|Ad2.4|Ad2.5|Ad2.6|Ad2.7|Ad2.8
1	Genrich_ATAC	region	113059087	113059786	348.9227805	.	.	gene_id=concensus_peak390_support_6;peakPos=147;supports=Ad2.1|Ad2.16|Ad2.17|Ad2.22|Ad2.4|Ad2.6
1	Genrich_ATAC	region	113084809	113085817	486.5008109	.	.	gene_id=concensus_peak391_support_14;peakPos=152;supports=Ad2.1|Ad2.13|Ad2.14|Ad2.16|Ad2.17|Ad2.18|Ad2.22|Ad2.23|Ad2.24|Ad2.3|Ad2.4|Ad2.5|Ad2.6|Ad2.8
1	Genrich_ATAC	region	113258155	113259287	521.6851677	.	.	gene_id=concensus_peak392_support_13;peakPos=256;supports=Ad2.1|Ad2.13|Ad2.14|Ad2.16|Ad2.17|Ad2.22|Ad2.23|Ad2.24|Ad2.3|Ad2.4|Ad2.5|Ad2.6|Ad2.7
1	Genrich_ATAC	region	113288828	113290221	760.0147754	.	.	gene_id=concensus_peak393_support_18;peakPos=100;supports=Ad2.1|Ad2.10|Ad2.13|Ad2.14|Ad2.16|Ad2.17|Ad2.18|Ad2.2|Ad2.20|Ad2.22|Ad2.23|Ad2.24|Ad2.3|Ad2.4|Ad2.5|Ad2.6|Ad2.7|Ad2.8
1	Genrich_ATAC	region	114266339	114267039	306.4867578	.	.	gene_id=concensus_peak394_support_6;peakPos=179;supports=Ad2.1|Ad2.16|Ad2.17|Ad2.4|Ad2.6|Ad2.7
1	Genrich_ATAC	region	114598589	114599173	330.8146319	.	.	gene_id=concensus_peak395_support_7;peakPos=118;supports=Ad2.1|Ad2.16|Ad2.17|Ad2.22|Ad2.4|Ad2.5|Ad2.6
1	Genrich_ATAC	region	115055691	115056900	456.5427829	.	.	gene_id=concensus_peak396_support_11;peakPos=346;supports=Ad2.1|Ad2.14|Ad2.16|Ad2.17|Ad2.22|Ad2.24|Ad2.3|Ad2.4|Ad2.5|Ad2.6|Ad2.8
1	Genrich_ATAC	region	115078128	115078957	393.6193276	.	.	gene_id=concensus_peak397_support_16;peakPos=183;supports=Ad2.1|Ad2.10|Ad2.13|Ad2.16|Ad2.17|Ad2.18|Ad2.2|Ad2.20|Ad2.22|Ad2.23|Ad2.24|Ad2.3|Ad2.4|Ad2.5|Ad2.6|Ad2.8
1	Genrich_ATAC	region	115219771	115220857	458.7551612	.	.	gene_id=concensus_peak398_support_17;peakPos=128;supports=Ad2.1|Ad2.10|Ad2.13|Ad2.14|Ad2.16|Ad2.17|Ad2.18|Ad2.2|Ad2.20|Ad2.22|Ad2.24|Ad2.3|Ad2.4|Ad2.5|Ad2.6|Ad2.7|Ad2.8
1	Genrich_ATAC	region	115471527	115472118	479.165215	.	.	gene_id=concensus_peak399_support_17;peakPos=103;supports=Ad2.1|Ad2.10|Ad2.13|Ad2.16|Ad2.17|Ad2.18|Ad2.2|Ad2.20|Ad2.22|Ad2.23|Ad2.24|Ad2.3|Ad2.4|Ad2.5|Ad2.6|Ad2.7|Ad2.8
1	Genrich_ATAC	region	115607771	115608107	356.1857774	.	.	gene_id=concensus_peak400_support_10;peakPos=121;supports=Ad2.1|Ad2.13|Ad2.2|Ad2.22|Ad2.3|Ad2.4|Ad2.5|Ad2.6|Ad2.7|Ad2.8
1	Genrich_ATAC	region	115733426	115733816	356.7924907	.	.	gene_id=concensus_peak401_support_3;peakPos=179;supports=Ad2.1|Ad2.6|Ad2.7
1	Genrich_ATAC	region	115734031	115735080	367.8769934	.	.	gene_id=concensus_peak402_support_7;peakPos=164;supports=Ad2.1|Ad2.16|Ad2.17|Ad2.22|Ad2.4|Ad2.5|Ad2.6
1	Genrich_ATAC	region	115941685	115942611	505.0083731	.	.	gene_id=concensus_peak403_support_16;peakPos=149;supports=Ad2.1|Ad2.13|Ad2.14|Ad2.16|Ad2.17|Ad2.18|Ad2.2|Ad2.22|Ad2.23|Ad2.24|Ad2.3|Ad2.4|Ad2.5|Ad2.6|Ad2.7|Ad2.8
1	Genrich_ATAC	region	116259766	116260165	417.8138937	.	.	gene_id=concensus_peak404_support_3;peakPos=183;supports=Ad2.22|Ad2.3|Ad2.4
1	Genrich_ATAC	region	116292631	116293851	401.9197281	.	.	gene_id=concensus_peak405_support_10;peakPos=113;supports=Ad2.1|Ad2.16|Ad2.17|Ad2.22|Ad2.3|Ad2.4|Ad2.5|Ad2.6|Ad2.7|Ad2.8
1	Genrich_ATAC	region	116448644	116449611	762.4662025	.	.	gene_id=concensus_peak406_support_21;peakPos=127;supports=Ad2.1|Ad2.10|Ad2.11|Ad2.13|Ad2.14|Ad2.16|Ad2.17|Ad2.18|Ad2.19|Ad2.2|Ad2.20|Ad2.22|Ad2.23|Ad2.24|Ad2.3|Ad2.4|Ad2.5|Ad2.6|Ad2.7|Ad2.8|Ad2.9
1	Genrich_ATAC	region	116519411	116520180	367.5231423	.	.	gene_id=concensus_peak407_support_14;peakPos=101;supports=Ad2.1|Ad2.13|Ad2.16|Ad2.18|Ad2.2|Ad2.22|Ad2.23|Ad2.24|Ad2.3|Ad2.4|Ad2.5|Ad2.6|Ad2.7|Ad2.8
1	Genrich_ATAC	region	116611865	116612627	520.3047081	.	.	gene_id=concensus_peak408_support_17;peakPos=218;supports=Ad2.1|Ad2.10|Ad2.13|Ad2.16|Ad2.17|Ad2.18|Ad2.2|Ad2.22|Ad2.23|Ad2.24|Ad2.3|Ad2.4|Ad2.5|Ad2.6|Ad2.7|Ad2.8|Ad2.9
1	Genrich_ATAC	region	119020507	119021956	697.2953092	.	.	gene_id=concensus_peak409_support_16;peakPos=126;supports=Ad2.1|Ad2.10|Ad2.13|Ad2.16|Ad2.17|Ad2.18|Ad2.2|Ad2.22|Ad2.23|Ad2.24|Ad2.3|Ad2.4|Ad2.5|Ad2.6|Ad2.7|Ad2.8
1	Genrich_ATAC	region	119051958	119052268	331.2272284	.	.	gene_id=concensus_peak410_support_14;peakPos=131;supports=Ad2.1|Ad2.13|Ad2.17|Ad2.18|Ad2.2|Ad2.22|Ad2.23|Ad2.24|Ad2.3|Ad2.4|Ad2.5|Ad2.6|Ad2.7|Ad2.8
1	Genrich_ATAC	region	119134332	119135104	412.2318199	.	.	gene_id=concensus_peak411_support_11;peakPos=108;supports=Ad2.1|Ad2.16|Ad2.17|Ad2.2|Ad2.22|Ad2.23|Ad2.3|Ad2.4|Ad2.6|Ad2.7|Ad2.8
1	Genrich_ATAC	region	119165320	119166139	375.5377697	.	.	gene_id=concensus_peak412_support_7;peakPos=184;supports=Ad2.1|Ad2.16|Ad2.17|Ad2.22|Ad2.4|Ad2.5|Ad2.6
1	Genrich_ATAC	region	119758733	119760011	533.8615364	.	.	gene_id=concensus_peak413_support_20;peakPos=1000;supports=Ad2.1|Ad2.10|Ad2.13|Ad2.14|Ad2.16|Ad2.17|Ad2.18|Ad2.19|Ad2.2|Ad2.20|Ad2.22|Ad2.23|Ad2.24|Ad2.3|Ad2.4|Ad2.5|Ad2.6|Ad2.7|Ad2.8|Ad2.9
1	Genrich_ATAC	region	119804738	119805535	410.7466965	.	.	gene_id=concensus_peak414_support_4;peakPos=116;supports=Ad2.1|Ad2.22|Ad2.4|Ad2.6
1	Genrich_ATAC	region	119948315	119949012	363.7169281	.	.	gene_id=concensus_peak415_support_10;peakPos=110;supports=Ad2.1|Ad2.13|Ad2.17|Ad2.22|Ad2.3|Ad2.4|Ad2.5|Ad2.6|Ad2.7|Ad2.8
1	Genrich_ATAC	region	120137666	120138581	500.6355286	.	.	gene_id=concensus_peak416_support_7;peakPos=502;supports=Ad2.1|Ad2.16|Ad2.17|Ad2.22|Ad2.4|Ad2.5|Ad2.6
1	Genrich_ATAC	region	120807200	120807834	271.99189	.	.	gene_id=concensus_peak417_support_4;peakPos=152;supports=Ad2.1|Ad2.22|Ad2.4|Ad2.6
1	Genrich_ATAC	region	120945700	120946701	461.7835268	.	.	gene_id=concensus_peak418_support_9;peakPos=111;supports=Ad2.1|Ad2.16|Ad2.17|Ad2.22|Ad2.3|Ad2.4|Ad2.5|Ad2.6|Ad2.7
1	Genrich_ATAC	region	121067701	121068342	412.6293305	.	.	gene_id=concensus_peak419_support_15;peakPos=111;supports=Ad2.1|Ad2.13|Ad2.14|Ad2.16|Ad2.17|Ad2.18|Ad2.2|Ad2.22|Ad2.23|Ad2.3|Ad2.4|Ad2.5|Ad2.6|Ad2.7|Ad2.8
1	Genrich_ATAC	region	121145735	121146822	521.7456818	.	.	gene_id=concensus_peak420_support_18;peakPos=128;supports=Ad2.1|Ad2.10|Ad2.13|Ad2.14|Ad2.16|Ad2.17|Ad2.18|Ad2.2|Ad2.22|Ad2.23|Ad2.24|Ad2.3|Ad2.4|Ad2.5|Ad2.6|Ad2.7|Ad2.8|Ad2.9
1	Genrich_ATAC	region	121375792	121376450	529.6382166	.	.	gene_id=concensus_peak421_support_18;peakPos=132;supports=Ad2.1|Ad2.13|Ad2.14|Ad2.16|Ad2.17|Ad2.18|Ad2.2|Ad2.20|Ad2.22|Ad2.23|Ad2.24|Ad2.3|Ad2.4|Ad2.5|Ad2.6|Ad2.7|Ad2.8|Ad2.9
1	Genrich_ATAC	region	121412941	121414440	395.2074102	.	.	gene_id=concensus_peak422_support_10;peakPos=100;supports=Ad2.1|Ad2.16|Ad2.17|Ad2.22|Ad2.24|Ad2.4|Ad2.5|Ad2.6|Ad2.7|Ad2.8
1	Genrich_ATAC	region	122139004	122139580	663.1674609	.	.	gene_id=concensus_peak423_support_21;peakPos=353;supports=Ad2.1|Ad2.10|Ad2.11|Ad2.13|Ad2.14|Ad2.16|Ad2.17|Ad2.18|Ad2.19|Ad2.2|Ad2.20|Ad2.22|Ad2.23|Ad2.24|Ad2.3|Ad2.4|Ad2.5|Ad2.6|Ad2.7|Ad2.8|Ad2.9
1	Genrich_ATAC	region	122526599	122526909	382.6557044	.	.	gene_id=concensus_peak424_support_8;peakPos=118;supports=Ad2.1|Ad2.17|Ad2.22|Ad2.23|Ad2.3|Ad2.4|Ad2.6|Ad2.8
1	Genrich_ATAC	region	122542090	122542768	419.3578607	.	.	gene_id=concensus_peak425_support_13;peakPos=108;supports=Ad2.1|Ad2.16|Ad2.17|Ad2.18|Ad2.2|Ad2.22|Ad2.23|Ad2.3|Ad2.4|Ad2.5|Ad2.6|Ad2.7|Ad2.8
1	Genrich_ATAC	region	122633446	122634102	473.2094638	.	.	gene_id=concensus_peak426_support_19;peakPos=263;supports=Ad2.1|Ad2.10|Ad2.11|Ad2.13|Ad2.14|Ad2.16|Ad2.17|Ad2.18|Ad2.2|Ad2.22|Ad2.23|Ad2.24|Ad2.3|Ad2.4|Ad2.5|Ad2.6|Ad2.7|Ad2.8|Ad2.9
1	Genrich_ATAC	region	122811811	122812553	390.2204208	.	.	gene_id=concensus_peak427_support_4;peakPos=106;supports=Ad2.1|Ad2.22|Ad2.4|Ad2.6
1	Genrich_ATAC	region	122875863	122876762	796.920437	.	.	gene_id=concensus_peak428_support_21;peakPos=166;supports=Ad2.1|Ad2.10|Ad2.11|Ad2.13|Ad2.14|Ad2.16|Ad2.17|Ad2.18|Ad2.19|Ad2.2|Ad2.20|Ad2.22|Ad2.23|Ad2.24|Ad2.3|Ad2.4|Ad2.5|Ad2.6|Ad2.7|Ad2.8|Ad2.9
1	Genrich_ATAC	region	123101235	123102301	329.4209698	.	.	gene_id=concensus_peak429_support_9;peakPos=233;supports=Ad2.1|Ad2.10|Ad2.13|Ad2.18|Ad2.4|Ad2.5|Ad2.6|Ad2.7|Ad2.8
1	Genrich_ATAC	region	123460851	123462406	756.1279245	.	.	gene_id=concensus_peak430_support_17;peakPos=1065;supports=Ad2.1|Ad2.10|Ad2.13|Ad2.14|Ad2.16|Ad2.17|Ad2.18|Ad2.2|Ad2.22|Ad2.23|Ad2.24|Ad2.3|Ad2.4|Ad2.5|Ad2.6|Ad2.7|Ad2.8
1	Genrich_ATAC	region	123600581	123600987	359.4978982	.	.	gene_id=concensus_peak431_support_4;peakPos=107;supports=Ad2.1|Ad2.18|Ad2.5|Ad2.6
1	Genrich_ATAC	region	124043144	124043643	441.2089332	.	.	gene_id=concensus_peak432_support_14;peakPos=160;supports=Ad2.1|Ad2.13|Ad2.14|Ad2.16|Ad2.17|Ad2.18|Ad2.2|Ad2.22|Ad2.23|Ad2.3|Ad2.4|Ad2.5|Ad2.6|Ad2.8
1	Genrich_ATAC	region	126184432	126185204	606.5232868	.	.	gene_id=concensus_peak433_support_22;peakPos=240;supports=Ad2.1|Ad2.10|Ad2.11|Ad2.12|Ad2.13|Ad2.14|Ad2.16|Ad2.17|Ad2.18|Ad2.19|Ad2.2|Ad2.20|Ad2.22|Ad2.23|Ad2.24|Ad2.3|Ad2.4|Ad2.5|Ad2.6|Ad2.7|Ad2.8|Ad2.9
1	Genrich_ATAC	region	126236550	126237476	602.8589055	.	.	gene_id=concensus_peak434_support_13;peakPos=120;supports=Ad2.1|Ad2.10|Ad2.13|Ad2.14|Ad2.16|Ad2.17|Ad2.18|Ad2.22|Ad2.23|Ad2.3|Ad2.4|Ad2.5|Ad2.6
1	Genrich_ATAC	region	126334879	126335424	406.7025452	.	.	gene_id=concensus_peak435_support_5;peakPos=145;supports=Ad2.1|Ad2.22|Ad2.3|Ad2.4|Ad2.6
1	Genrich_ATAC	region	126361612	126362166	339.2452151	.	.	gene_id=concensus_peak436_support_7;peakPos=121;supports=Ad2.1|Ad2.17|Ad2.22|Ad2.3|Ad2.4|Ad2.5|Ad2.6
1	Genrich_ATAC	region	126471429	126471718	344.1745553	.	.	gene_id=concensus_peak437_support_3;peakPos=115;supports=Ad2.1|Ad2.5|Ad2.6
1	Genrich_ATAC	region	126541181	126542155	446.1493759	.	.	gene_id=concensus_peak438_support_6;peakPos=107;supports=Ad2.1|Ad2.22|Ad2.3|Ad2.4|Ad2.5|Ad2.6
1	Genrich_ATAC	region	126542577	126543683	423.8401466	.	.	gene_id=concensus_peak439_support_13;peakPos=110;supports=Ad2.1|Ad2.16|Ad2.17|Ad2.2|Ad2.22|Ad2.23|Ad2.24|Ad2.3|Ad2.4|Ad2.5|Ad2.6|Ad2.7|Ad2.8
1	Genrich_ATAC	region	126549401	126550348	359.7907387	.	.	gene_id=concensus_peak440_support_7;peakPos=120;supports=Ad2.1|Ad2.16|Ad2.17|Ad2.22|Ad2.4|Ad2.5|Ad2.6
1	Genrich_ATAC	region	126570804	126571487	491.3970765	.	.	gene_id=concensus_peak441_support_15;peakPos=248;supports=Ad2.1|Ad2.13|Ad2.14|Ad2.16|Ad2.17|Ad2.18|Ad2.22|Ad2.23|Ad2.24|Ad2.3|Ad2.4|Ad2.5|Ad2.6|Ad2.7|Ad2.8
1	Genrich_ATAC	region	126700903	126701230	255.4222207	.	.	gene_id=concensus_peak442_support_3;peakPos=110;supports=Ad2.1|Ad2.22|Ad2.6
1	Genrich_ATAC	region	126843382	126844226	484.4208949	.	.	gene_id=concensus_peak443_support_17;peakPos=196;supports=Ad2.1|Ad2.13|Ad2.14|Ad2.16|Ad2.17|Ad2.18|Ad2.19|Ad2.2|Ad2.22|Ad2.23|Ad2.24|Ad2.3|Ad2.4|Ad2.5|Ad2.6|Ad2.7|Ad2.8
1	Genrich_ATAC	region	126871012	126871843	531.1722971	.	.	gene_id=concensus_peak444_support_15;peakPos=102;supports=Ad2.1|Ad2.13|Ad2.14|Ad2.16|Ad2.17|Ad2.18|Ad2.22|Ad2.23|Ad2.24|Ad2.3|Ad2.4|Ad2.5|Ad2.6|Ad2.7|Ad2.8
1	Genrich_ATAC	region	126901764	126902667	299.171547	.	.	gene_id=concensus_peak445_support_4;peakPos=118;supports=Ad2.1|Ad2.22|Ad2.4|Ad2.6
1	Genrich_ATAC	region	127018477	127019788	571.6247591	.	.	gene_id=concensus_peak446_support_18;peakPos=123;supports=Ad2.1|Ad2.13|Ad2.16|Ad2.17|Ad2.18|Ad2.19|Ad2.2|Ad2.20|Ad2.22|Ad2.23|Ad2.24|Ad2.3|Ad2.4|Ad2.5|Ad2.6|Ad2.7|Ad2.8|Ad2.9
1	Genrich_ATAC	region	127125008	127126249	533.8333678	.	.	gene_id=concensus_peak447_support_15;peakPos=121;supports=Ad2.1|Ad2.13|Ad2.14|Ad2.16|Ad2.17|Ad2.18|Ad2.22|Ad2.23|Ad2.24|Ad2.3|Ad2.4|Ad2.5|Ad2.6|Ad2.7|Ad2.8
1	Genrich_ATAC	region	127237947	127238782	553.8552928	.	.	gene_id=concensus_peak448_support_17;peakPos=272;supports=Ad2.1|Ad2.10|Ad2.13|Ad2.16|Ad2.17|Ad2.18|Ad2.2|Ad2.20|Ad2.22|Ad2.23|Ad2.24|Ad2.3|Ad2.4|Ad2.5|Ad2.6|Ad2.7|Ad2.8
1	Genrich_ATAC	region	127317291	127318029	571.8441709	.	.	gene_id=concensus_peak449_support_24;peakPos=201;supports=Ad2.1|Ad2.10|Ad2.11|Ad2.12|Ad2.13|Ad2.14|Ad2.15|Ad2.16|Ad2.17|Ad2.18|Ad2.19|Ad2.2|Ad2.20|Ad2.21|Ad2.22|Ad2.23|Ad2.24|Ad2.3|Ad2.4|Ad2.5|Ad2.6|Ad2.7|Ad2.8|Ad2.9
1	Genrich_ATAC	region	127741257	127741926	318.0951003	.	.	gene_id=concensus_peak450_support_6;peakPos=126;supports=Ad2.1|Ad2.17|Ad2.22|Ad2.4|Ad2.6|Ad2.7
1	Genrich_ATAC	region	127759558	127760101	347.8156433	.	.	gene_id=concensus_peak451_support_7;peakPos=115;supports=Ad2.1|Ad2.16|Ad2.22|Ad2.23|Ad2.3|Ad2.4|Ad2.6
1	Genrich_ATAC	region	127766874	127768060	670.7139985	.	.	gene_id=concensus_peak452_support_23;peakPos=104;supports=Ad2.1|Ad2.10|Ad2.11|Ad2.13|Ad2.14|Ad2.15|Ad2.16|Ad2.17|Ad2.18|Ad2.19|Ad2.2|Ad2.20|Ad2.21|Ad2.22|Ad2.23|Ad2.24|Ad2.3|Ad2.4|Ad2.5|Ad2.6|Ad2.7|Ad2.8|Ad2.9
1	Genrich_ATAC	region	127813819	127814644	578.2721309	.	.	gene_id=concensus_peak453_support_19;peakPos=145;supports=Ad2.1|Ad2.10|Ad2.13|Ad2.14|Ad2.16|Ad2.17|Ad2.18|Ad2.2|Ad2.20|Ad2.22|Ad2.23|Ad2.24|Ad2.3|Ad2.4|Ad2.5|Ad2.6|Ad2.7|Ad2.8|Ad2.9
1	Genrich_ATAC	region	127865328	127865945	406.5908767	.	.	gene_id=concensus_peak454_support_13;peakPos=104;supports=Ad2.1|Ad2.13|Ad2.16|Ad2.17|Ad2.18|Ad2.22|Ad2.23|Ad2.24|Ad2.3|Ad2.4|Ad2.5|Ad2.6|Ad2.8
1	Genrich_ATAC	region	127936757	127937278	433.7642389	.	.	gene_id=concensus_peak455_support_12;peakPos=121;supports=Ad2.1|Ad2.13|Ad2.16|Ad2.17|Ad2.18|Ad2.22|Ad2.24|Ad2.3|Ad2.4|Ad2.5|Ad2.6|Ad2.8
1	Genrich_ATAC	region	127958263	127958804	468.468729	.	.	gene_id=concensus_peak456_support_16;peakPos=173;supports=Ad2.1|Ad2.10|Ad2.13|Ad2.16|Ad2.17|Ad2.18|Ad2.2|Ad2.22|Ad2.23|Ad2.24|Ad2.3|Ad2.4|Ad2.5|Ad2.6|Ad2.7|Ad2.8
1	Genrich_ATAC	region	128083868	128084392	364.7707734	.	.	gene_id=concensus_peak457_support_10;peakPos=125;supports=Ad2.1|Ad2.13|Ad2.16|Ad2.17|Ad2.18|Ad2.22|Ad2.23|Ad2.4|Ad2.5|Ad2.6
1	Genrich_ATAC	region	128125549	128126403	572.0045626	.	.	gene_id=concensus_peak458_support_7;peakPos=100;supports=Ad2.1|Ad2.16|Ad2.17|Ad2.22|Ad2.4|Ad2.5|Ad2.6
1	Genrich_ATAC	region	128269221	128269816	280.1746308	.	.	gene_id=concensus_peak459_support_5;peakPos=129;supports=Ad2.1|Ad2.17|Ad2.22|Ad2.4|Ad2.6
1	Genrich_ATAC	region	128489338	128490223	581.1908322	.	.	gene_id=concensus_peak460_support_16;peakPos=253;supports=Ad2.1|Ad2.10|Ad2.13|Ad2.16|Ad2.17|Ad2.18|Ad2.2|Ad2.22|Ad2.23|Ad2.24|Ad2.3|Ad2.4|Ad2.5|Ad2.6|Ad2.7|Ad2.8
1	Genrich_ATAC	region	128641122	128641816	454.1952034	.	.	gene_id=concensus_peak461_support_7;peakPos=133;supports=Ad2.1|Ad2.16|Ad2.17|Ad2.22|Ad2.24|Ad2.4|Ad2.6
1	Genrich_ATAC	region	128808698	128809259	578.0149071	.	.	gene_id=concensus_peak462_support_19;peakPos=270;supports=Ad2.1|Ad2.10|Ad2.13|Ad2.14|Ad2.16|Ad2.17|Ad2.18|Ad2.2|Ad2.20|Ad2.22|Ad2.23|Ad2.24|Ad2.3|Ad2.4|Ad2.5|Ad2.6|Ad2.7|Ad2.8|Ad2.9
1	Genrich_ATAC	region	128838779	128839465	271.795462	.	.	gene_id=concensus_peak463_support_5;peakPos=115;supports=Ad2.1|Ad2.17|Ad2.22|Ad2.24|Ad2.6
1	Genrich_ATAC	region	128888633	128889159	311.725296	.	.	gene_id=concensus_peak464_support_4;peakPos=108;supports=Ad2.1|Ad2.17|Ad2.22|Ad2.6
1	Genrich_ATAC	region	129098080	129098851	359.6522908	.	.	gene_id=concensus_peak465_support_13;peakPos=123;supports=Ad2.1|Ad2.13|Ad2.16|Ad2.17|Ad2.18|Ad2.22|Ad2.24|Ad2.3|Ad2.4|Ad2.5|Ad2.6|Ad2.7|Ad2.8
1	Genrich_ATAC	region	129374237	129374934	329.5575901	.	.	gene_id=concensus_peak466_support_13;peakPos=282;supports=Ad2.1|Ad2.10|Ad2.16|Ad2.17|Ad2.18|Ad2.2|Ad2.22|Ad2.24|Ad2.4|Ad2.5|Ad2.6|Ad2.7|Ad2.8
1	Genrich_ATAC	region	129533004	129533566	479.9133512	.	.	gene_id=concensus_peak467_support_13;peakPos=190;supports=Ad2.1|Ad2.13|Ad2.16|Ad2.17|Ad2.18|Ad2.22|Ad2.23|Ad2.24|Ad2.3|Ad2.4|Ad2.5|Ad2.6|Ad2.8
1	Genrich_ATAC	region	129587771	129588238	328.9774628	.	.	gene_id=concensus_peak468_support_9;peakPos=119;supports=Ad2.1|Ad2.16|Ad2.17|Ad2.22|Ad2.23|Ad2.24|Ad2.4|Ad2.5|Ad2.6
1	Genrich_ATAC	region	129696973	129697559	303.7661705	.	.	gene_id=concensus_peak469_support_4;peakPos=106;supports=Ad2.1|Ad2.16|Ad2.17|Ad2.6
1	Genrich_ATAC	region	129942318	129943133	296.0071479	.	.	gene_id=concensus_peak470_support_9;peakPos=116;supports=Ad2.1|Ad2.16|Ad2.17|Ad2.22|Ad2.23|Ad2.24|Ad2.3|Ad2.4|Ad2.6
1	Genrich_ATAC	region	130035960	130036854	483.4715244	.	.	gene_id=concensus_peak471_support_17;peakPos=125;supports=Ad2.1|Ad2.10|Ad2.13|Ad2.14|Ad2.16|Ad2.17|Ad2.18|Ad2.2|Ad2.22|Ad2.23|Ad2.24|Ad2.3|Ad2.4|Ad2.5|Ad2.6|Ad2.7|Ad2.8
1	Genrich_ATAC	region	130065276	130065838	357.9531057	.	.	gene_id=concensus_peak472_support_11;peakPos=111;supports=Ad2.1|Ad2.13|Ad2.16|Ad2.17|Ad2.18|Ad2.22|Ad2.24|Ad2.3|Ad2.4|Ad2.6|Ad2.8
1	Genrich_ATAC	region	130112006	130112955	452.1983109	.	.	gene_id=concensus_peak473_support_14;peakPos=110;supports=Ad2.1|Ad2.13|Ad2.16|Ad2.17|Ad2.18|Ad2.22|Ad2.23|Ad2.24|Ad2.3|Ad2.4|Ad2.5|Ad2.6|Ad2.7|Ad2.8
1	Genrich_ATAC	region	130201189	130202544	544.2499109	.	.	gene_id=concensus_peak474_support_12;peakPos=109;supports=Ad2.1|Ad2.13|Ad2.16|Ad2.17|Ad2.18|Ad2.22|Ad2.24|Ad2.4|Ad2.5|Ad2.6|Ad2.7|Ad2.8
1	Genrich_ATAC	region	130221842	130221991	282.8113557	.	.	gene_id=concensus_peak475_support_9;peakPos=107;supports=Ad2.1|Ad2.13|Ad2.16|Ad2.17|Ad2.22|Ad2.3|Ad2.4|Ad2.6|Ad2.7
1	Genrich_ATAC	region	130418497	130419036	474.8508563	.	.	gene_id=concensus_peak476_support_14;peakPos=121;supports=Ad2.1|Ad2.10|Ad2.13|Ad2.16|Ad2.17|Ad2.18|Ad2.22|Ad2.23|Ad2.24|Ad2.4|Ad2.5|Ad2.6|Ad2.7|Ad2.8
1	Genrich_ATAC	region	130516402	130517338	565.6168212	.	.	gene_id=concensus_peak477_support_15;peakPos=101;supports=Ad2.1|Ad2.13|Ad2.16|Ad2.17|Ad2.18|Ad2.20|Ad2.22|Ad2.23|Ad2.24|Ad2.3|Ad2.4|Ad2.5|Ad2.6|Ad2.7|Ad2.8
1	Genrich_ATAC	region	130562988	130563964	476.0340047	.	.	gene_id=concensus_peak478_support_15;peakPos=111;supports=Ad2.1|Ad2.13|Ad2.16|Ad2.17|Ad2.18|Ad2.2|Ad2.22|Ad2.23|Ad2.24|Ad2.3|Ad2.4|Ad2.5|Ad2.6|Ad2.7|Ad2.8
1	Genrich_ATAC	region	130574123	130574593	238.88589	.	.	gene_id=concensus_peak479_support_3;peakPos=114;supports=Ad2.1|Ad2.4|Ad2.6
1	Genrich_ATAC	region	130640019	130640550	244.2079406	.	.	gene_id=concensus_peak480_support_5;peakPos=299;supports=Ad2.1|Ad2.17|Ad2.22|Ad2.4|Ad2.6
1	Genrich_ATAC	region	130746842	130747136	245.5341643	.	.	gene_id=concensus_peak481_support_4;peakPos=111;supports=Ad2.1|Ad2.22|Ad2.4|Ad2.6
1	Genrich_ATAC	region	130752923	130753487	466.9629571	.	.	gene_id=concensus_peak482_support_17;peakPos=151;supports=Ad2.1|Ad2.10|Ad2.13|Ad2.16|Ad2.17|Ad2.18|Ad2.2|Ad2.22|Ad2.23|Ad2.24|Ad2.3|Ad2.4|Ad2.5|Ad2.6|Ad2.7|Ad2.8|Ad2.9
1	Genrich_ATAC	region	130763782	130764186	344.2686197	.	.	gene_id=concensus_peak483_support_4;peakPos=131;supports=Ad2.17|Ad2.22|Ad2.4|Ad2.8
1	Genrich_ATAC	region	130873112	130874081	590.0114585	.	.	gene_id=concensus_peak484_support_17;peakPos=206;supports=Ad2.1|Ad2.10|Ad2.13|Ad2.14|Ad2.16|Ad2.17|Ad2.18|Ad2.2|Ad2.22|Ad2.23|Ad2.24|Ad2.3|Ad2.4|Ad2.5|Ad2.6|Ad2.7|Ad2.8
1	Genrich_ATAC	region	130910424	130910879	390.7485646	.	.	gene_id=concensus_peak485_support_14;peakPos=116;supports=Ad2.1|Ad2.13|Ad2.16|Ad2.17|Ad2.18|Ad2.22|Ad2.23|Ad2.24|Ad2.3|Ad2.4|Ad2.5|Ad2.6|Ad2.7|Ad2.8
1	Genrich_ATAC	region	130929551	130929923	309.5586638	.	.	gene_id=concensus_peak486_support_5;peakPos=116;supports=Ad2.1|Ad2.17|Ad2.22|Ad2.4|Ad2.6
1	Genrich_ATAC	region	130991915	130993310	515.6497242	.	.	gene_id=concensus_peak487_support_6;peakPos=1007;supports=Ad2.16|Ad2.17|Ad2.22|Ad2.23|Ad2.3|Ad2.4
1	Genrich_ATAC	region	131178089	131178683	306.2711856	.	.	gene_id=concensus_peak488_support_5;peakPos=132;supports=Ad2.1|Ad2.22|Ad2.4|Ad2.6|Ad2.7
1	Genrich_ATAC	region	131212480	131213138	333.5289663	.	.	gene_id=concensus_peak489_support_3;peakPos=160;supports=Ad2.1|Ad2.6|Ad2.8
1	Genrich_ATAC	region	131241398	131242097	391.4301097	.	.	gene_id=concensus_peak490_support_12;peakPos=108;supports=Ad2.1|Ad2.13|Ad2.16|Ad2.17|Ad2.18|Ad2.22|Ad2.23|Ad2.24|Ad2.4|Ad2.6|Ad2.7|Ad2.8
1	Genrich_ATAC	region	131354917	131355617	515.3346776	.	.	gene_id=concensus_peak491_support_14;peakPos=117;supports=Ad2.1|Ad2.13|Ad2.16|Ad2.17|Ad2.18|Ad2.2|Ad2.22|Ad2.23|Ad2.24|Ad2.3|Ad2.4|Ad2.5|Ad2.6|Ad2.8
1	Genrich_ATAC	region	131364829	131365302	353.8633537	.	.	gene_id=concensus_peak492_support_8;peakPos=102;supports=Ad2.1|Ad2.22|Ad2.24|Ad2.4|Ad2.5|Ad2.6|Ad2.7|Ad2.8
1	Genrich_ATAC	region	131510302	131510918	425.3771173	.	.	gene_id=concensus_peak493_support_16;peakPos=115;supports=Ad2.1|Ad2.10|Ad2.13|Ad2.16|Ad2.17|Ad2.18|Ad2.2|Ad2.22|Ad2.23|Ad2.24|Ad2.3|Ad2.4|Ad2.5|Ad2.6|Ad2.7|Ad2.8
1	Genrich_ATAC	region	132292349	132292739	349.7912697	.	.	gene_id=concensus_peak494_support_3;peakPos=184;supports=Ad2.17|Ad2.22|Ad2.4
1	Genrich_ATAC	region	132818791	132819359	381.6475017	.	.	gene_id=concensus_peak495_support_3;peakPos=109;supports=Ad2.1|Ad2.4|Ad2.6
1	Genrich_ATAC	region	133015608	133017488	592.9216474	.	.	gene_id=concensus_peak496_support_11;peakPos=111;supports=Ad2.1|Ad2.13|Ad2.14|Ad2.17|Ad2.18|Ad2.22|Ad2.3|Ad2.4|Ad2.5|Ad2.6|Ad2.8
1	Genrich_ATAC	region	133203597	133204419	453.1064482	.	.	gene_id=concensus_peak497_support_5;peakPos=222;supports=Ad2.1|Ad2.14|Ad2.22|Ad2.4|Ad2.6
1	Genrich_ATAC	region	134537755	134538688	467.3648052	.	.	gene_id=concensus_peak498_support_16;peakPos=126;supports=Ad2.1|Ad2.13|Ad2.14|Ad2.16|Ad2.17|Ad2.18|Ad2.2|Ad2.22|Ad2.23|Ad2.24|Ad2.3|Ad2.4|Ad2.5|Ad2.6|Ad2.7|Ad2.8
1	Genrich_ATAC	region	135577587	135578295	474.497701	.	.	gene_id=concensus_peak499_support_9;peakPos=123;supports=Ad2.1|Ad2.16|Ad2.17|Ad2.22|Ad2.23|Ad2.3|Ad2.4|Ad2.6|Ad2.8
1	Genrich_ATAC	region	136120932	136121348	323.718984	.	.	gene_id=concensus_peak500_support_3;peakPos=152;supports=Ad2.1|Ad2.4|Ad2.6
1	Genrich_ATAC	region	136135720	136135999	344.5622382	.	.	gene_id=concensus_peak501_support_6;peakPos=102;supports=Ad2.1|Ad2.22|Ad2.3|Ad2.4|Ad2.5|Ad2.6
1	Genrich_ATAC	region	136280628	136281377	377.2943803	.	.	gene_id=concensus_peak502_support_4;peakPos=247;supports=Ad2.3|Ad2.4|Ad2.7|Ad2.8
1	Genrich_ATAC	region	136497292	136498068	380.429317	.	.	gene_id=concensus_peak503_support_7;peakPos=112;supports=Ad2.1|Ad2.16|Ad2.22|Ad2.23|Ad2.3|Ad2.4|Ad2.6
1	Genrich_ATAC	region	137163465	137163942	424.3407237	.	.	gene_id=concensus_peak504_support_6;peakPos=126;supports=Ad2.1|Ad2.22|Ad2.3|Ad2.4|Ad2.5|Ad2.6
1	Genrich_ATAC	region	137291315	137291799	418.388362	.	.	gene_id=concensus_peak505_support_3;peakPos=187;supports=Ad2.17|Ad2.22|Ad2.4
1	Genrich_ATAC	region	137490764	137491293	455.8459635	.	.	gene_id=concensus_peak506_support_16;peakPos=299;supports=Ad2.1|Ad2.13|Ad2.14|Ad2.16|Ad2.17|Ad2.18|Ad2.2|Ad2.22|Ad2.23|Ad2.24|Ad2.3|Ad2.4|Ad2.5|Ad2.6|Ad2.7|Ad2.8
1	Genrich_ATAC	region	137690728	137691839	404.7796507	.	.	gene_id=concensus_peak507_support_11;peakPos=122;supports=Ad2.1|Ad2.13|Ad2.16|Ad2.17|Ad2.18|Ad2.22|Ad2.24|Ad2.3|Ad2.4|Ad2.5|Ad2.6
1	Genrich_ATAC	region	137691948	137692800	449.3253477	.	.	gene_id=concensus_peak508_support_3;peakPos=366;supports=Ad2.1|Ad2.17|Ad2.6
1	Genrich_ATAC	region	137825769	137826494	302.1591492	.	.	gene_id=concensus_peak509_support_4;peakPos=113;supports=Ad2.1|Ad2.17|Ad2.22|Ad2.6
1	Genrich_ATAC	region	137855299	137855997	321.9951173	.	.	gene_id=concensus_peak510_support_3;peakPos=152;supports=Ad2.17|Ad2.22|Ad2.4
1	Genrich_ATAC	region	137873069	137873979	469.342677	.	.	gene_id=concensus_peak511_support_3;peakPos=149;supports=Ad2.17|Ad2.22|Ad2.4
1	Genrich_ATAC	region	137998130	137998882	526.5608827	.	.	gene_id=concensus_peak512_support_18;peakPos=120;supports=Ad2.1|Ad2.10|Ad2.13|Ad2.16|Ad2.17|Ad2.18|Ad2.2|Ad2.20|Ad2.22|Ad2.23|Ad2.24|Ad2.3|Ad2.4|Ad2.5|Ad2.6|Ad2.7|Ad2.8|Ad2.9
1	Genrich_ATAC	region	138256118	138256580	388.3148712	.	.	gene_id=concensus_peak513_support_5;peakPos=147;supports=Ad2.16|Ad2.17|Ad2.22|Ad2.23|Ad2.4
1	Genrich_ATAC	region	138340741	138342309	534.222269	.	.	gene_id=concensus_peak514_support_13;peakPos=100;supports=Ad2.1|Ad2.13|Ad2.16|Ad2.17|Ad2.18|Ad2.22|Ad2.23|Ad2.24|Ad2.3|Ad2.4|Ad2.5|Ad2.6|Ad2.8
1	Genrich_ATAC	region	138567072	138567807	404.1930725	.	.	gene_id=concensus_peak515_support_15;peakPos=260;supports=Ad2.1|Ad2.10|Ad2.13|Ad2.16|Ad2.17|Ad2.18|Ad2.2|Ad2.22|Ad2.24|Ad2.3|Ad2.4|Ad2.5|Ad2.6|Ad2.7|Ad2.8
1	Genrich_ATAC	region	139015083	139015801	359.0441961	.	.	gene_id=concensus_peak516_support_16;peakPos=114;supports=Ad2.1|Ad2.10|Ad2.13|Ad2.16|Ad2.17|Ad2.18|Ad2.2|Ad2.22|Ad2.23|Ad2.24|Ad2.3|Ad2.4|Ad2.5|Ad2.6|Ad2.7|Ad2.8
1	Genrich_ATAC	region	139190802	139192111	692.5033474	.	.	gene_id=concensus_peak517_support_19;peakPos=201;supports=Ad2.1|Ad2.10|Ad2.13|Ad2.14|Ad2.16|Ad2.17|Ad2.18|Ad2.19|Ad2.2|Ad2.22|Ad2.23|Ad2.24|Ad2.3|Ad2.4|Ad2.5|Ad2.6|Ad2.7|Ad2.8|Ad2.9
1	Genrich_ATAC	region	139804322	139805584	495.3883852	.	.	gene_id=concensus_peak518_support_5;peakPos=399;supports=Ad2.1|Ad2.16|Ad2.17|Ad2.22|Ad2.6
1	Genrich_ATAC	region	139836500	139837379	652.4006435	.	.	gene_id=concensus_peak519_support_19;peakPos=367;supports=Ad2.1|Ad2.10|Ad2.13|Ad2.16|Ad2.17|Ad2.18|Ad2.19|Ad2.2|Ad2.20|Ad2.22|Ad2.23|Ad2.24|Ad2.3|Ad2.4|Ad2.5|Ad2.6|Ad2.7|Ad2.8|Ad2.9
1	Genrich_ATAC	region	141310204	141310740	361.0441167	.	.	gene_id=concensus_peak520_support_4;peakPos=131;supports=Ad2.1|Ad2.3|Ad2.4|Ad2.6
1	Genrich_ATAC	region	141886710	141887873	665.961354	.	.	gene_id=concensus_peak521_support_20;peakPos=168;supports=Ad2.1|Ad2.10|Ad2.13|Ad2.14|Ad2.16|Ad2.17|Ad2.18|Ad2.19|Ad2.2|Ad2.20|Ad2.22|Ad2.23|Ad2.24|Ad2.3|Ad2.4|Ad2.5|Ad2.6|Ad2.7|Ad2.8|Ad2.9
1	Genrich_ATAC	region	142256717	142257069	424.2920188	.	.	gene_id=concensus_peak522_support_4;peakPos=125;supports=Ad2.1|Ad2.4|Ad2.5|Ad2.6
1	Genrich_ATAC	region	142412382	142413013	273.6871493	.	.	gene_id=concensus_peak523_support_4;peakPos=137;supports=Ad2.1|Ad2.22|Ad2.4|Ad2.6
1	Genrich_ATAC	region	142566831	142567389	457.4487733	.	.	gene_id=concensus_peak524_support_15;peakPos=123;supports=Ad2.1|Ad2.10|Ad2.13|Ad2.17|Ad2.18|Ad2.2|Ad2.20|Ad2.22|Ad2.3|Ad2.4|Ad2.5|Ad2.6|Ad2.7|Ad2.8|Ad2.9
1	Genrich_ATAC	region	143108842	143109672	403.7520598	.	.	gene_id=concensus_peak525_support_6;peakPos=122;supports=Ad2.1|Ad2.16|Ad2.22|Ad2.23|Ad2.4|Ad2.6
1	Genrich_ATAC	region	143505862	143507037	609.6086476	.	.	gene_id=concensus_peak526_support_8;peakPos=108;supports=Ad2.16|Ad2.17|Ad2.22|Ad2.23|Ad2.24|Ad2.3|Ad2.4|Ad2.6
1	Genrich_ATAC	region	143518485	143519708	389.2347641	.	.	gene_id=concensus_peak527_support_8;peakPos=103;supports=Ad2.1|Ad2.16|Ad2.17|Ad2.22|Ad2.3|Ad2.4|Ad2.5|Ad2.6
1	Genrich_ATAC	region	143538894	143542000	904.0546057	.	.	gene_id=concensus_peak528_support_24;peakPos=432;supports=Ad2.1|Ad2.10|Ad2.11|Ad2.12|Ad2.13|Ad2.14|Ad2.15|Ad2.16|Ad2.17|Ad2.18|Ad2.19|Ad2.2|Ad2.20|Ad2.21|Ad2.22|Ad2.23|Ad2.24|Ad2.3|Ad2.4|Ad2.5|Ad2.6|Ad2.7|Ad2.8|Ad2.9
1	Genrich_ATAC	region	143633804	143634761	486.3011211	.	.	gene_id=concensus_peak529_support_7;peakPos=396;supports=Ad2.1|Ad2.16|Ad2.17|Ad2.22|Ad2.23|Ad2.4|Ad2.6
1	Genrich_ATAC	region	143867103	143868197	549.8817877	.	.	gene_id=concensus_peak530_support_18;peakPos=103;supports=Ad2.1|Ad2.10|Ad2.13|Ad2.14|Ad2.16|Ad2.17|Ad2.18|Ad2.19|Ad2.2|Ad2.22|Ad2.23|Ad2.24|Ad2.3|Ad2.4|Ad2.5|Ad2.6|Ad2.7|Ad2.8
1	Genrich_ATAC	region	143961319	143961859	462.9459119	.	.	gene_id=concensus_peak531_support_7;peakPos=353;supports=Ad2.1|Ad2.16|Ad2.17|Ad2.22|Ad2.4|Ad2.6|Ad2.8
1	Genrich_ATAC	region	143993049	143994085	510.6642362	.	.	gene_id=concensus_peak532_support_4;peakPos=106;supports=Ad2.1|Ad2.4|Ad2.5|Ad2.6
1	Genrich_ATAC	region	144473075	144474316	486.3520792	.	.	gene_id=concensus_peak533_support_14;peakPos=121;supports=Ad2.1|Ad2.13|Ad2.16|Ad2.17|Ad2.18|Ad2.22|Ad2.23|Ad2.24|Ad2.3|Ad2.4|Ad2.5|Ad2.6|Ad2.7|Ad2.8
1	Genrich_ATAC	region	145058836	145060397	515.0084403	.	.	gene_id=concensus_peak534_support_14;peakPos=194;supports=Ad2.1|Ad2.13|Ad2.14|Ad2.16|Ad2.17|Ad2.18|Ad2.2|Ad2.22|Ad2.3|Ad2.4|Ad2.5|Ad2.6|Ad2.7|Ad2.8
1	Genrich_ATAC	region	145359501	145360070	390.744348	.	.	gene_id=concensus_peak535_support_5;peakPos=102;supports=Ad2.1|Ad2.17|Ad2.22|Ad2.4|Ad2.6
1	Genrich_ATAC	region	145707039	145707886	334.9808808	.	.	gene_id=concensus_peak536_support_6;peakPos=109;supports=Ad2.1|Ad2.16|Ad2.17|Ad2.22|Ad2.4|Ad2.6
1	Genrich_ATAC	region	145810942	145812357	665.2529133	.	.	gene_id=concensus_peak537_support_12;peakPos=1005;supports=Ad2.1|Ad2.16|Ad2.17|Ad2.2|Ad2.22|Ad2.23|Ad2.24|Ad2.4|Ad2.5|Ad2.6|Ad2.7|Ad2.8
1	Genrich_ATAC	region	145933314	145934184	500.523859	.	.	gene_id=concensus_peak538_support_8;peakPos=124;supports=Ad2.1|Ad2.16|Ad2.17|Ad2.22|Ad2.23|Ad2.3|Ad2.4|Ad2.6
1	Genrich_ATAC	region	146002797	146003758	276.763743	.	.	gene_id=concensus_peak539_support_3;peakPos=190;supports=Ad2.16|Ad2.17|Ad2.22
1	Genrich_ATAC	region	146007771	146008991	476.3741518	.	.	gene_id=concensus_peak540_support_5;peakPos=314;supports=Ad2.1|Ad2.17|Ad2.22|Ad2.4|Ad2.6
1	Genrich_ATAC	region	146009411	146010343	421.381369	.	.	gene_id=concensus_peak541_support_5;peakPos=187;supports=Ad2.1|Ad2.22|Ad2.4|Ad2.5|Ad2.6
1	Genrich_ATAC	region	146221198	146222493	686.8635367	.	.	gene_id=concensus_peak542_support_19;peakPos=139;supports=Ad2.1|Ad2.10|Ad2.13|Ad2.14|Ad2.16|Ad2.17|Ad2.18|Ad2.19|Ad2.2|Ad2.20|Ad2.22|Ad2.23|Ad2.24|Ad2.3|Ad2.4|Ad2.5|Ad2.6|Ad2.7|Ad2.8
1	Genrich_ATAC	region	147781218	147782813	530.9866684	.	.	gene_id=concensus_peak543_support_17;peakPos=108;supports=Ad2.1|Ad2.10|Ad2.13|Ad2.14|Ad2.16|Ad2.17|Ad2.18|Ad2.2|Ad2.20|Ad2.22|Ad2.24|Ad2.3|Ad2.4|Ad2.5|Ad2.6|Ad2.7|Ad2.8
1	Genrich_ATAC	region	147983789	147984462	293.2771657	.	.	gene_id=concensus_peak544_support_3;peakPos=274;supports=Ad2.1|Ad2.22|Ad2.6
1	Genrich_ATAC	region	147986154	147986465	335.8108032	.	.	gene_id=concensus_peak545_support_5;peakPos=102;supports=Ad2.1|Ad2.22|Ad2.4|Ad2.5|Ad2.6
1	Genrich_ATAC	region	147986976	147988367	367.110494	.	.	gene_id=concensus_peak546_support_5;peakPos=124;supports=Ad2.1|Ad2.17|Ad2.22|Ad2.5|Ad2.6
1	Genrich_ATAC	region	148986872	148987995	437.8335724	.	.	gene_id=concensus_peak547_support_11;peakPos=114;supports=Ad2.1|Ad2.10|Ad2.16|Ad2.17|Ad2.18|Ad2.22|Ad2.3|Ad2.4|Ad2.5|Ad2.6|Ad2.7
1	Genrich_ATAC	region	149516200	149517620	556.7998059	.	.	gene_id=concensus_peak548_support_13;peakPos=118;supports=Ad2.1|Ad2.14|Ad2.16|Ad2.17|Ad2.18|Ad2.22|Ad2.23|Ad2.24|Ad2.3|Ad2.4|Ad2.5|Ad2.6|Ad2.8
1	Genrich_ATAC	region	149583702	149584678	888.5530586	.	.	gene_id=concensus_peak549_support_24;peakPos=329;supports=Ad2.1|Ad2.10|Ad2.11|Ad2.12|Ad2.13|Ad2.14|Ad2.15|Ad2.16|Ad2.17|Ad2.18|Ad2.19|Ad2.2|Ad2.20|Ad2.21|Ad2.22|Ad2.23|Ad2.24|Ad2.3|Ad2.4|Ad2.5|Ad2.6|Ad2.7|Ad2.8|Ad2.9
1	Genrich_ATAC	region	149737097	149738240	744.8252787	.	.	gene_id=concensus_peak550_support_24;peakPos=307;supports=Ad2.1|Ad2.10|Ad2.11|Ad2.12|Ad2.13|Ad2.14|Ad2.15|Ad2.16|Ad2.17|Ad2.18|Ad2.19|Ad2.2|Ad2.20|Ad2.21|Ad2.22|Ad2.23|Ad2.24|Ad2.3|Ad2.4|Ad2.5|Ad2.6|Ad2.7|Ad2.8|Ad2.9
1	Genrich_ATAC	region	149855772	149856936	630.7059571	.	.	gene_id=concensus_peak551_support_23;peakPos=103;supports=Ad2.1|Ad2.10|Ad2.11|Ad2.12|Ad2.13|Ad2.14|Ad2.16|Ad2.17|Ad2.18|Ad2.19|Ad2.2|Ad2.20|Ad2.21|Ad2.22|Ad2.23|Ad2.24|Ad2.3|Ad2.4|Ad2.5|Ad2.6|Ad2.7|Ad2.8|Ad2.9
1	Genrich_ATAC	region	152635845	152637005	456.5068719	.	.	gene_id=concensus_peak552_support_14;peakPos=200;supports=Ad2.1|Ad2.10|Ad2.14|Ad2.16|Ad2.17|Ad2.18|Ad2.22|Ad2.24|Ad2.3|Ad2.4|Ad2.5|Ad2.6|Ad2.7|Ad2.8
1	Genrich_ATAC	region	152689212	152689873	485.5910034	.	.	gene_id=concensus_peak553_support_8;peakPos=103;supports=Ad2.1|Ad2.17|Ad2.22|Ad2.3|Ad2.4|Ad2.5|Ad2.6|Ad2.7
1	Genrich_ATAC	region	153987726	153988512	525.3209404	.	.	gene_id=concensus_peak554_support_14;peakPos=181;supports=Ad2.1|Ad2.13|Ad2.16|Ad2.17|Ad2.18|Ad2.22|Ad2.23|Ad2.24|Ad2.3|Ad2.4|Ad2.5|Ad2.6|Ad2.7|Ad2.8
1	Genrich_ATAC	region	154918719	154920084	706.6585824	.	.	gene_id=concensus_peak555_support_20;peakPos=117;supports=Ad2.1|Ad2.10|Ad2.13|Ad2.14|Ad2.16|Ad2.17|Ad2.18|Ad2.19|Ad2.2|Ad2.20|Ad2.22|Ad2.23|Ad2.24|Ad2.3|Ad2.4|Ad2.5|Ad2.6|Ad2.7|Ad2.8|Ad2.9
1	Genrich_ATAC	region	156435452	156436073	401.846283	.	.	gene_id=concensus_peak556_support_5;peakPos=139;supports=Ad2.1|Ad2.22|Ad2.23|Ad2.3|Ad2.4
1	Genrich_ATAC	region	157836146	157837086	421.8568002	.	.	gene_id=concensus_peak557_support_18;peakPos=236;supports=Ad2.1|Ad2.10|Ad2.13|Ad2.14|Ad2.16|Ad2.17|Ad2.18|Ad2.2|Ad2.20|Ad2.22|Ad2.24|Ad2.3|Ad2.4|Ad2.5|Ad2.6|Ad2.7|Ad2.8|Ad2.9
1	Genrich_ATAC	region	158232745	158233252	383.8693202	.	.	gene_id=concensus_peak558_support_17;peakPos=127;supports=Ad2.1|Ad2.10|Ad2.13|Ad2.16|Ad2.17|Ad2.18|Ad2.19|Ad2.2|Ad2.22|Ad2.23|Ad2.24|Ad2.3|Ad2.4|Ad2.5|Ad2.6|Ad2.7|Ad2.8
1	Genrich_ATAC	region	158288155	158289120	554.8311558	.	.	gene_id=concensus_peak559_support_16;peakPos=187;supports=Ad2.1|Ad2.13|Ad2.14|Ad2.16|Ad2.17|Ad2.18|Ad2.2|Ad2.22|Ad2.23|Ad2.24|Ad2.3|Ad2.4|Ad2.5|Ad2.6|Ad2.7|Ad2.8
1	Genrich_ATAC	region	158336556	158337914	592.52388	.	.	gene_id=concensus_peak560_support_11;peakPos=139;supports=Ad2.1|Ad2.16|Ad2.17|Ad2.18|Ad2.22|Ad2.24|Ad2.3|Ad2.4|Ad2.5|Ad2.6|Ad2.7
1	Genrich_ATAC	region	158861467	158863189	1060.962975	.	.	gene_id=concensus_peak561_support_24;peakPos=985;supports=Ad2.1|Ad2.10|Ad2.11|Ad2.12|Ad2.13|Ad2.14|Ad2.15|Ad2.16|Ad2.17|Ad2.18|Ad2.19|Ad2.2|Ad2.20|Ad2.21|Ad2.22|Ad2.23|Ad2.24|Ad2.3|Ad2.4|Ad2.5|Ad2.6|Ad2.7|Ad2.8|Ad2.9
1	Genrich_ATAC	region	159020772	159023272	1239.547986	.	.	gene_id=concensus_peak562_support_24;peakPos=1263;supports=Ad2.1|Ad2.10|Ad2.11|Ad2.12|Ad2.13|Ad2.14|Ad2.15|Ad2.16|Ad2.17|Ad2.18|Ad2.19|Ad2.2|Ad2.20|Ad2.21|Ad2.22|Ad2.23|Ad2.24|Ad2.3|Ad2.4|Ad2.5|Ad2.6|Ad2.7|Ad2.8|Ad2.9
1	Genrich_ATAC	region	159316754	159318338	562.5439487	.	.	gene_id=concensus_peak563_support_18;peakPos=1051;supports=Ad2.1|Ad2.10|Ad2.13|Ad2.16|Ad2.17|Ad2.18|Ad2.19|Ad2.2|Ad2.22|Ad2.23|Ad2.24|Ad2.3|Ad2.4|Ad2.5|Ad2.6|Ad2.7|Ad2.8|Ad2.9
1	Genrich_ATAC	region	159530304	159531376	387.812001	.	.	gene_id=concensus_peak564_support_7;peakPos=198;supports=Ad2.1|Ad2.16|Ad2.17|Ad2.22|Ad2.3|Ad2.4|Ad2.6
1	Genrich_ATAC	region	161187750	161188495	404.4495731	.	.	gene_id=concensus_peak565_support_14;peakPos=117;supports=Ad2.1|Ad2.13|Ad2.16|Ad2.17|Ad2.18|Ad2.22|Ad2.23|Ad2.24|Ad2.3|Ad2.4|Ad2.5|Ad2.6|Ad2.7|Ad2.8
1	Genrich_ATAC	region	161447089	161447615	309.268392	.	.	gene_id=concensus_peak566_support_3;peakPos=124;supports=Ad2.14|Ad2.3|Ad2.4
1	Genrich_ATAC	region	161606838	161607216	312.2457169	.	.	gene_id=concensus_peak567_support_10;peakPos=101;supports=Ad2.1|Ad2.10|Ad2.17|Ad2.18|Ad2.22|Ad2.23|Ad2.4|Ad2.5|Ad2.6|Ad2.8
1	Genrich_ATAC	region	161768875	161769797	735.7015015	.	.	gene_id=concensus_peak568_support_15;peakPos=126;supports=Ad2.1|Ad2.13|Ad2.16|Ad2.17|Ad2.18|Ad2.2|Ad2.22|Ad2.23|Ad2.24|Ad2.3|Ad2.4|Ad2.5|Ad2.6|Ad2.7|Ad2.8
1	Genrich_ATAC	region	162144477	162145271	428.7523598	.	.	gene_id=concensus_peak569_support_6;peakPos=111;supports=Ad2.1|Ad2.16|Ad2.17|Ad2.22|Ad2.4|Ad2.6
1	Genrich_ATAC	region	162736055	162736853	460.7376486	.	.	gene_id=concensus_peak570_support_13;peakPos=116;supports=Ad2.1|Ad2.13|Ad2.14|Ad2.16|Ad2.17|Ad2.18|Ad2.22|Ad2.23|Ad2.3|Ad2.4|Ad2.5|Ad2.6|Ad2.8
1	Genrich_ATAC	region	163169756	163170403	216.7644692	.	.	gene_id=concensus_peak571_support_4;peakPos=113;supports=Ad2.1|Ad2.17|Ad2.22|Ad2.6
1	Genrich_ATAC	region	163221291	163222427	595.1249468	.	.	gene_id=concensus_peak572_support_19;peakPos=130;supports=Ad2.1|Ad2.10|Ad2.13|Ad2.14|Ad2.16|Ad2.17|Ad2.18|Ad2.19|Ad2.2|Ad2.20|Ad2.22|Ad2.23|Ad2.24|Ad2.3|Ad2.4|Ad2.5|Ad2.6|Ad2.7|Ad2.8
1	Genrich_ATAC	region	163319362	163320193	303.0441435	.	.	gene_id=concensus_peak573_support_4;peakPos=259;supports=Ad2.1|Ad2.16|Ad2.17|Ad2.5
1	Genrich_ATAC	region	163516904	163517580	318.2652404	.	.	gene_id=concensus_peak574_support_5;peakPos=309;supports=Ad2.1|Ad2.17|Ad2.22|Ad2.6|Ad2.8
1	Genrich_ATAC	region	163789802	163790706	699.3497502	.	.	gene_id=concensus_peak575_support_22;peakPos=299;supports=Ad2.1|Ad2.10|Ad2.11|Ad2.12|Ad2.13|Ad2.14|Ad2.16|Ad2.17|Ad2.18|Ad2.19|Ad2.2|Ad2.20|Ad2.22|Ad2.23|Ad2.24|Ad2.3|Ad2.4|Ad2.5|Ad2.6|Ad2.7|Ad2.8|Ad2.9
1	Genrich_ATAC	region	163857665	163858518	491.6940704	.	.	gene_id=concensus_peak576_support_17;peakPos=110;supports=Ad2.1|Ad2.10|Ad2.13|Ad2.14|Ad2.16|Ad2.17|Ad2.18|Ad2.2|Ad2.22|Ad2.23|Ad2.24|Ad2.3|Ad2.4|Ad2.5|Ad2.6|Ad2.7|Ad2.8
1	Genrich_ATAC	region	164368981	164369450	281.4389647	.	.	gene_id=concensus_peak577_support_3;peakPos=245;supports=Ad2.1|Ad2.4|Ad2.6
1	Genrich_ATAC	region	164381551	164382436	504.6249761	.	.	gene_id=concensus_peak578_support_16;peakPos=186;supports=Ad2.1|Ad2.10|Ad2.13|Ad2.16|Ad2.17|Ad2.18|Ad2.2|Ad2.22|Ad2.23|Ad2.24|Ad2.3|Ad2.4|Ad2.5|Ad2.6|Ad2.7|Ad2.8
1	Genrich_ATAC	region	164474780	164475171	303.8236388	.	.	gene_id=concensus_peak579_support_5;peakPos=121;supports=Ad2.1|Ad2.17|Ad2.23|Ad2.4|Ad2.6
1	Genrich_ATAC	region	164654565	164655398	465.4867155	.	.	gene_id=concensus_peak580_support_13;peakPos=259;supports=Ad2.1|Ad2.13|Ad2.16|Ad2.17|Ad2.18|Ad2.22|Ad2.23|Ad2.24|Ad2.3|Ad2.4|Ad2.5|Ad2.6|Ad2.7
1	Genrich_ATAC	region	164754390	164754765	346.701927	.	.	gene_id=concensus_peak581_support_4;peakPos=107;supports=Ad2.1|Ad2.14|Ad2.5|Ad2.6
1	Genrich_ATAC	region	164997487	164998722	433.0529403	.	.	gene_id=concensus_peak582_support_4;peakPos=307;supports=Ad2.17|Ad2.22|Ad2.4|Ad2.6
1	Genrich_ATAC	region	165009545	165010185	277.3731587	.	.	gene_id=concensus_peak583_support_3;peakPos=120;supports=Ad2.17|Ad2.22|Ad2.4
1	Genrich_ATAC	region	165058591	165058913	278.5997923	.	.	gene_id=concensus_peak584_support_3;peakPos=104;supports=Ad2.17|Ad2.22|Ad2.4
1	Genrich_ATAC	region	165118745	165119271	380.5672636	.	.	gene_id=concensus_peak585_support_5;peakPos=134;supports=Ad2.16|Ad2.17|Ad2.22|Ad2.23|Ad2.4
1	Genrich_ATAC	region	165192591	165193364	398.8110128	.	.	gene_id=concensus_peak586_support_13;peakPos=106;supports=Ad2.1|Ad2.13|Ad2.16|Ad2.17|Ad2.18|Ad2.22|Ad2.23|Ad2.24|Ad2.3|Ad2.4|Ad2.5|Ad2.6|Ad2.8
1	Genrich_ATAC	region	165394143	165394326	465.319674	.	.	gene_id=concensus_peak587_support_24;peakPos=115;supports=Ad2.1|Ad2.10|Ad2.11|Ad2.12|Ad2.13|Ad2.14|Ad2.15|Ad2.16|Ad2.17|Ad2.18|Ad2.19|Ad2.2|Ad2.20|Ad2.21|Ad2.22|Ad2.23|Ad2.24|Ad2.3|Ad2.4|Ad2.5|Ad2.6|Ad2.7|Ad2.8|Ad2.9
1	Genrich_ATAC	region	165436660	165437472	346.3877919	.	.	gene_id=concensus_peak588_support_12;peakPos=115;supports=Ad2.1|Ad2.13|Ad2.16|Ad2.17|Ad2.18|Ad2.22|Ad2.24|Ad2.3|Ad2.4|Ad2.5|Ad2.6|Ad2.8
1	Genrich_ATAC	region	165458032	165458513	318.6449631	.	.	gene_id=concensus_peak589_support_10;peakPos=231;supports=Ad2.1|Ad2.16|Ad2.17|Ad2.18|Ad2.22|Ad2.23|Ad2.24|Ad2.4|Ad2.5|Ad2.6
1	Genrich_ATAC	region	165782490	165782830	265.045156	.	.	gene_id=concensus_peak590_support_3;peakPos=121;supports=Ad2.1|Ad2.4|Ad2.6
1	Genrich_ATAC	region	165956794	165957400	398.9989623	.	.	gene_id=concensus_peak591_support_14;peakPos=113;supports=Ad2.1|Ad2.13|Ad2.16|Ad2.17|Ad2.18|Ad2.20|Ad2.22|Ad2.23|Ad2.24|Ad2.4|Ad2.5|Ad2.6|Ad2.7|Ad2.8
1	Genrich_ATAC	region	166125477	166126536	696.5342887	.	.	gene_id=concensus_peak592_support_15;peakPos=129;supports=Ad2.1|Ad2.10|Ad2.13|Ad2.14|Ad2.16|Ad2.17|Ad2.18|Ad2.22|Ad2.23|Ad2.24|Ad2.3|Ad2.4|Ad2.5|Ad2.6|Ad2.8
1	Genrich_ATAC	region	166161965	166163543	408.9851793	.	.	gene_id=concensus_peak593_support_7;peakPos=1249;supports=Ad2.1|Ad2.16|Ad2.17|Ad2.18|Ad2.22|Ad2.4|Ad2.6
1	Genrich_ATAC	region	166701093	166701784	499.4363144	.	.	gene_id=concensus_peak594_support_17;peakPos=112;supports=Ad2.1|Ad2.10|Ad2.13|Ad2.16|Ad2.17|Ad2.18|Ad2.2|Ad2.22|Ad2.23|Ad2.24|Ad2.3|Ad2.4|Ad2.5|Ad2.6|Ad2.7|Ad2.8|Ad2.9
1	Genrich_ATAC	region	167007481	167008497	462.6277056	.	.	gene_id=concensus_peak595_support_13;peakPos=131;supports=Ad2.1|Ad2.13|Ad2.16|Ad2.17|Ad2.18|Ad2.22|Ad2.23|Ad2.24|Ad2.4|Ad2.5|Ad2.6|Ad2.7|Ad2.8
1	Genrich_ATAC	region	167239694	167240359	299.8311417	.	.	gene_id=concensus_peak596_support_10;peakPos=140;supports=Ad2.1|Ad2.16|Ad2.17|Ad2.22|Ad2.24|Ad2.3|Ad2.4|Ad2.6|Ad2.7|Ad2.8
1	Genrich_ATAC	region	167295919	167296476	310.3816817	.	.	gene_id=concensus_peak597_support_10;peakPos=110;supports=Ad2.1|Ad2.10|Ad2.13|Ad2.16|Ad2.17|Ad2.22|Ad2.24|Ad2.4|Ad2.5|Ad2.6
1	Genrich_ATAC	region	167301107	167301562	332.1936667	.	.	gene_id=concensus_peak598_support_7;peakPos=109;supports=Ad2.1|Ad2.16|Ad2.17|Ad2.22|Ad2.4|Ad2.6|Ad2.8
1	Genrich_ATAC	region	167377982	167378464	275.3948873	.	.	gene_id=concensus_peak599_support_3;peakPos=131;supports=Ad2.22|Ad2.4|Ad2.8
1	Genrich_ATAC	region	167546010	167546610	294.888377	.	.	gene_id=concensus_peak600_support_3;peakPos=149;supports=Ad2.17|Ad2.22|Ad2.4
1	Genrich_ATAC	region	167855370	167856179	342.5981448	.	.	gene_id=concensus_peak601_support_8;peakPos=108;supports=Ad2.1|Ad2.2|Ad2.22|Ad2.24|Ad2.4|Ad2.6|Ad2.7|Ad2.8
1	Genrich_ATAC	region	167856711	167858013	424.5839193	.	.	gene_id=concensus_peak602_support_15;peakPos=207;supports=Ad2.1|Ad2.13|Ad2.16|Ad2.17|Ad2.18|Ad2.2|Ad2.22|Ad2.23|Ad2.24|Ad2.3|Ad2.4|Ad2.5|Ad2.6|Ad2.7|Ad2.8
1	Genrich_ATAC	region	168452495	168453160	316.5416015	.	.	gene_id=concensus_peak603_support_10;peakPos=111;supports=Ad2.1|Ad2.13|Ad2.14|Ad2.17|Ad2.18|Ad2.22|Ad2.4|Ad2.5|Ad2.6|Ad2.8
1	Genrich_ATAC	region	168529918	168530550	326.9699975	.	.	gene_id=concensus_peak604_support_8;peakPos=231;supports=Ad2.1|Ad2.14|Ad2.16|Ad2.17|Ad2.22|Ad2.4|Ad2.5|Ad2.6
1	Genrich_ATAC	region	169595844	169597279	710.884572	.	.	gene_id=concensus_peak605_support_19;peakPos=226;supports=Ad2.1|Ad2.10|Ad2.13|Ad2.14|Ad2.16|Ad2.17|Ad2.18|Ad2.19|Ad2.2|Ad2.20|Ad2.22|Ad2.23|Ad2.24|Ad2.3|Ad2.4|Ad2.5|Ad2.6|Ad2.7|Ad2.8
1	Genrich_ATAC	region	169671221	169671938	323.6817701	.	.	gene_id=concensus_peak606_support_8;peakPos=140;supports=Ad2.1|Ad2.13|Ad2.17|Ad2.22|Ad2.4|Ad2.5|Ad2.6|Ad2.8
1	Genrich_ATAC	region	169675945	169676432	337.9103318	.	.	gene_id=concensus_peak607_support_6;peakPos=111;supports=Ad2.1|Ad2.17|Ad2.22|Ad2.4|Ad2.5|Ad2.6
1	Genrich_ATAC	region	169722332	169722966	359.3167364	.	.	gene_id=concensus_peak608_support_8;peakPos=229;supports=Ad2.1|Ad2.16|Ad2.17|Ad2.22|Ad2.23|Ad2.4|Ad2.5|Ad2.6
1	Genrich_ATAC	region	169725164	169725971	589.8530212	.	.	gene_id=concensus_peak609_support_20;peakPos=102;supports=Ad2.1|Ad2.10|Ad2.12|Ad2.13|Ad2.14|Ad2.16|Ad2.17|Ad2.18|Ad2.2|Ad2.20|Ad2.22|Ad2.23|Ad2.24|Ad2.3|Ad2.4|Ad2.5|Ad2.6|Ad2.7|Ad2.8|Ad2.9
1	Genrich_ATAC	region	169801441	169802620	488.5858804	.	.	gene_id=concensus_peak610_support_8;peakPos=107;supports=Ad2.1|Ad2.16|Ad2.17|Ad2.22|Ad2.4|Ad2.5|Ad2.6|Ad2.7
1	Genrich_ATAC	region	169914939	169916505	947.2804389	.	.	gene_id=concensus_peak611_support_19;peakPos=255;supports=Ad2.1|Ad2.10|Ad2.13|Ad2.14|Ad2.16|Ad2.17|Ad2.18|Ad2.2|Ad2.20|Ad2.22|Ad2.23|Ad2.24|Ad2.3|Ad2.4|Ad2.5|Ad2.6|Ad2.7|Ad2.8|Ad2.9
1	Genrich_ATAC	region	171908792	171909384	348.8973586	.	.	gene_id=concensus_peak612_support_7;peakPos=108;supports=Ad2.1|Ad2.3|Ad2.4|Ad2.5|Ad2.6|Ad2.7|Ad2.8
1	Genrich_ATAC	region	175145665	175146707	575.4104789	.	.	gene_id=concensus_peak613_support_21;peakPos=123;supports=Ad2.1|Ad2.10|Ad2.11|Ad2.13|Ad2.14|Ad2.16|Ad2.17|Ad2.18|Ad2.19|Ad2.2|Ad2.20|Ad2.22|Ad2.23|Ad2.24|Ad2.3|Ad2.4|Ad2.5|Ad2.6|Ad2.7|Ad2.8|Ad2.9
1	Genrich_ATAC	region	175197799	175198997	810.5004882	.	.	gene_id=concensus_peak614_support_22;peakPos=125;supports=Ad2.1|Ad2.10|Ad2.11|Ad2.13|Ad2.14|Ad2.15|Ad2.16|Ad2.17|Ad2.18|Ad2.19|Ad2.2|Ad2.20|Ad2.22|Ad2.23|Ad2.24|Ad2.3|Ad2.4|Ad2.5|Ad2.6|Ad2.7|Ad2.8|Ad2.9
1	Genrich_ATAC	region	175285019	175285863	451.2727094	.	.	gene_id=concensus_peak615_support_14;peakPos=110;supports=Ad2.1|Ad2.10|Ad2.13|Ad2.16|Ad2.17|Ad2.18|Ad2.22|Ad2.23|Ad2.24|Ad2.3|Ad2.4|Ad2.5|Ad2.6|Ad2.7
1	Genrich_ATAC	region	175332334	175332963	558.0723418	.	.	gene_id=concensus_peak616_support_17;peakPos=108;supports=Ad2.1|Ad2.13|Ad2.14|Ad2.16|Ad2.17|Ad2.18|Ad2.2|Ad2.20|Ad2.22|Ad2.23|Ad2.24|Ad2.3|Ad2.4|Ad2.5|Ad2.6|Ad2.7|Ad2.8
1	Genrich_ATAC	region	175333823	175334361	323.5885773	.	.	gene_id=concensus_peak617_support_3;peakPos=126;supports=Ad2.1|Ad2.4|Ad2.6
1	Genrich_ATAC	region	175447739	175448454	588.9857597	.	.	gene_id=concensus_peak618_support_8;peakPos=122;supports=Ad2.1|Ad2.16|Ad2.22|Ad2.24|Ad2.4|Ad2.5|Ad2.6|Ad2.8
1	Genrich_ATAC	region	179456170	179457327	722.6810339	.	.	gene_id=concensus_peak619_support_21;peakPos=240;supports=Ad2.1|Ad2.10|Ad2.11|Ad2.13|Ad2.14|Ad2.16|Ad2.17|Ad2.18|Ad2.19|Ad2.2|Ad2.20|Ad2.22|Ad2.23|Ad2.24|Ad2.3|Ad2.4|Ad2.5|Ad2.6|Ad2.7|Ad2.8|Ad2.9
1	Genrich_ATAC	region	179477387	179478768	540.8033336	.	.	gene_id=concensus_peak620_support_22;peakPos=164;supports=Ad2.1|Ad2.10|Ad2.12|Ad2.13|Ad2.14|Ad2.15|Ad2.16|Ad2.17|Ad2.18|Ad2.19|Ad2.2|Ad2.20|Ad2.22|Ad2.23|Ad2.24|Ad2.3|Ad2.4|Ad2.5|Ad2.6|Ad2.7|Ad2.8|Ad2.9
1	Genrich_ATAC	region	179489413	179490932	571.6237116	.	.	gene_id=concensus_peak621_support_15;peakPos=425;supports=Ad2.1|Ad2.14|Ad2.16|Ad2.17|Ad2.18|Ad2.2|Ad2.22|Ad2.23|Ad2.24|Ad2.3|Ad2.4|Ad2.5|Ad2.6|Ad2.7|Ad2.8
1	Genrich_ATAC	region	179529764	179530224	270.2936188	.	.	gene_id=concensus_peak622_support_5;peakPos=124;supports=Ad2.1|Ad2.22|Ad2.4|Ad2.5|Ad2.7
1	Genrich_ATAC	region	179540321	179541085	593.0893401	.	.	gene_id=concensus_peak623_support_14;peakPos=291;supports=Ad2.1|Ad2.13|Ad2.14|Ad2.16|Ad2.17|Ad2.18|Ad2.22|Ad2.23|Ad2.24|Ad2.3|Ad2.4|Ad2.5|Ad2.6|Ad2.8
1	Genrich_ATAC	region	179610627	179611758	431.0560059	.	.	gene_id=concensus_peak624_support_12;peakPos=133;supports=Ad2.1|Ad2.13|Ad2.16|Ad2.17|Ad2.18|Ad2.22|Ad2.24|Ad2.3|Ad2.4|Ad2.5|Ad2.6|Ad2.7
1	Genrich_ATAC	region	179671773	179672262	451.2063159	.	.	gene_id=concensus_peak625_support_9;peakPos=102;supports=Ad2.1|Ad2.10|Ad2.14|Ad2.17|Ad2.22|Ad2.3|Ad2.4|Ad2.5|Ad2.6
1	Genrich_ATAC	region	179686362	179687217	685.0175026	.	.	gene_id=concensus_peak626_support_20;peakPos=111;supports=Ad2.1|Ad2.10|Ad2.13|Ad2.14|Ad2.16|Ad2.17|Ad2.18|Ad2.19|Ad2.2|Ad2.20|Ad2.21|Ad2.22|Ad2.23|Ad2.24|Ad2.3|Ad2.4|Ad2.5|Ad2.6|Ad2.7|Ad2.8
1	Genrich_ATAC	region	179697146	179697829	413.0418855	.	.	gene_id=concensus_peak627_support_10;peakPos=260;supports=Ad2.1|Ad2.16|Ad2.17|Ad2.22|Ad2.23|Ad2.24|Ad2.3|Ad2.4|Ad2.5|Ad2.6
1	Genrich_ATAC	region	179712956	179713946	452.4961778	.	.	gene_id=concensus_peak628_support_16;peakPos=202;supports=Ad2.1|Ad2.13|Ad2.14|Ad2.16|Ad2.17|Ad2.18|Ad2.2|Ad2.22|Ad2.23|Ad2.24|Ad2.3|Ad2.4|Ad2.5|Ad2.6|Ad2.7|Ad2.8
1	Genrich_ATAC	region	179883890	179884271	229.5997923	.	.	gene_id=concensus_peak629_support_4;peakPos=102;supports=Ad2.22|Ad2.4|Ad2.5|Ad2.6
1	Genrich_ATAC	region	179906659	179907186	332.7749156	.	.	gene_id=concensus_peak630_support_8;peakPos=120;supports=Ad2.1|Ad2.16|Ad2.17|Ad2.22|Ad2.23|Ad2.5|Ad2.6|Ad2.7
1	Genrich_ATAC	region	180014396	180015481	480.6062713	.	.	gene_id=concensus_peak631_support_15;peakPos=135;supports=Ad2.1|Ad2.14|Ad2.16|Ad2.17|Ad2.18|Ad2.2|Ad2.22|Ad2.23|Ad2.24|Ad2.3|Ad2.4|Ad2.5|Ad2.6|Ad2.7|Ad2.8
1	Genrich_ATAC	region	180068754	180069897	888.837101	.	.	gene_id=concensus_peak632_support_22;peakPos=262;supports=Ad2.1|Ad2.10|Ad2.11|Ad2.13|Ad2.14|Ad2.16|Ad2.17|Ad2.18|Ad2.19|Ad2.2|Ad2.20|Ad2.21|Ad2.22|Ad2.23|Ad2.24|Ad2.3|Ad2.4|Ad2.5|Ad2.6|Ad2.7|Ad2.8|Ad2.9
1	Genrich_ATAC	region	180298769	180299911	438.5426727	.	.	gene_id=concensus_peak633_support_15;peakPos=506;supports=Ad2.1|Ad2.10|Ad2.14|Ad2.16|Ad2.17|Ad2.18|Ad2.22|Ad2.23|Ad2.24|Ad2.3|Ad2.4|Ad2.5|Ad2.6|Ad2.7|Ad2.8
1	Genrich_ATAC	region	180433899	180434850	475.7218367	.	.	gene_id=concensus_peak634_support_7;peakPos=180;supports=Ad2.1|Ad2.16|Ad2.17|Ad2.22|Ad2.3|Ad2.4|Ad2.6
1	Genrich_ATAC	region	180592390	180593161	384.2845945	.	.	gene_id=concensus_peak635_support_11;peakPos=119;supports=Ad2.1|Ad2.14|Ad2.16|Ad2.17|Ad2.22|Ad2.23|Ad2.3|Ad2.4|Ad2.5|Ad2.6|Ad2.8
1	Genrich_ATAC	region	180703533	180704543	301.3445078	.	.	gene_id=concensus_peak636_support_5;peakPos=132;supports=Ad2.1|Ad2.16|Ad2.22|Ad2.4|Ad2.6
1	Genrich_ATAC	region	180829837	180830778	585.8846306	.	.	gene_id=concensus_peak637_support_19;peakPos=135;supports=Ad2.1|Ad2.10|Ad2.13|Ad2.14|Ad2.16|Ad2.17|Ad2.18|Ad2.2|Ad2.20|Ad2.22|Ad2.23|Ad2.24|Ad2.3|Ad2.4|Ad2.5|Ad2.6|Ad2.7|Ad2.8|Ad2.9
1	Genrich_ATAC	region	180933545	180934233	581.0574341	.	.	gene_id=concensus_peak638_support_18;peakPos=269;supports=Ad2.1|Ad2.10|Ad2.13|Ad2.14|Ad2.16|Ad2.17|Ad2.18|Ad2.2|Ad2.20|Ad2.22|Ad2.23|Ad2.24|Ad2.3|Ad2.4|Ad2.5|Ad2.6|Ad2.7|Ad2.8
1	Genrich_ATAC	region	181337905	181339532	598.8423896	.	.	gene_id=concensus_peak639_support_19;peakPos=104;supports=Ad2.1|Ad2.10|Ad2.13|Ad2.14|Ad2.16|Ad2.17|Ad2.18|Ad2.19|Ad2.2|Ad2.20|Ad2.22|Ad2.23|Ad2.24|Ad2.3|Ad2.4|Ad2.5|Ad2.6|Ad2.7|Ad2.8
1	Genrich_ATAC	region	181516005	181516361	248.8105573	.	.	gene_id=concensus_peak640_support_3;peakPos=119;supports=Ad2.1|Ad2.4|Ad2.6
1	Genrich_ATAC	region	181681149	181681675	431.9231039	.	.	gene_id=concensus_peak641_support_15;peakPos=117;supports=Ad2.1|Ad2.13|Ad2.16|Ad2.17|Ad2.18|Ad2.2|Ad2.22|Ad2.23|Ad2.24|Ad2.3|Ad2.4|Ad2.5|Ad2.6|Ad2.7|Ad2.8
1	Genrich_ATAC	region	181772483	181773344	342.8924018	.	.	gene_id=concensus_peak642_support_9;peakPos=103;supports=Ad2.1|Ad2.14|Ad2.17|Ad2.18|Ad2.22|Ad2.3|Ad2.4|Ad2.5|Ad2.6
1	Genrich_ATAC	region	182202566	182203736	1047.058244	.	.	gene_id=concensus_peak643_support_24;peakPos=108;supports=Ad2.1|Ad2.10|Ad2.11|Ad2.12|Ad2.13|Ad2.14|Ad2.15|Ad2.16|Ad2.17|Ad2.18|Ad2.19|Ad2.2|Ad2.20|Ad2.21|Ad2.22|Ad2.23|Ad2.24|Ad2.3|Ad2.4|Ad2.5|Ad2.6|Ad2.7|Ad2.8|Ad2.9
1	Genrich_ATAC	region	182317502	182318731	668.7536549	.	.	gene_id=concensus_peak644_support_17;peakPos=107;supports=Ad2.1|Ad2.13|Ad2.14|Ad2.16|Ad2.17|Ad2.18|Ad2.2|Ad2.20|Ad2.22|Ad2.23|Ad2.24|Ad2.3|Ad2.4|Ad2.5|Ad2.6|Ad2.7|Ad2.8
1	Genrich_ATAC	region	182328860	182329559	517.7102787	.	.	gene_id=concensus_peak645_support_17;peakPos=132;supports=Ad2.1|Ad2.13|Ad2.16|Ad2.17|Ad2.18|Ad2.2|Ad2.20|Ad2.22|Ad2.23|Ad2.24|Ad2.3|Ad2.4|Ad2.5|Ad2.6|Ad2.7|Ad2.8|Ad2.9
1	Genrich_ATAC	region	182357349	182358258	425.5834627	.	.	gene_id=concensus_peak646_support_15;peakPos=115;supports=Ad2.1|Ad2.10|Ad2.13|Ad2.14|Ad2.16|Ad2.17|Ad2.18|Ad2.22|Ad2.23|Ad2.24|Ad2.4|Ad2.5|Ad2.6|Ad2.7|Ad2.8
1	Genrich_ATAC	region	182422960	182423790	542.2652685	.	.	gene_id=concensus_peak647_support_19;peakPos=161;supports=Ad2.1|Ad2.10|Ad2.13|Ad2.14|Ad2.16|Ad2.17|Ad2.18|Ad2.2|Ad2.20|Ad2.22|Ad2.23|Ad2.24|Ad2.3|Ad2.4|Ad2.5|Ad2.6|Ad2.7|Ad2.8|Ad2.9
1	Genrich_ATAC	region	182604720	182606175	578.1426545	.	.	gene_id=concensus_peak648_support_15;peakPos=118;supports=Ad2.1|Ad2.10|Ad2.13|Ad2.14|Ad2.16|Ad2.17|Ad2.18|Ad2.2|Ad2.22|Ad2.3|Ad2.4|Ad2.5|Ad2.6|Ad2.7|Ad2.8
1	Genrich_ATAC	region	182644185	182644508	335.6377513	.	.	gene_id=concensus_peak649_support_3;peakPos=124;supports=Ad2.3|Ad2.4|Ad2.8
1	Genrich_ATAC	region	182753621	182754540	435.9556813	.	.	gene_id=concensus_peak650_support_13;peakPos=127;supports=Ad2.1|Ad2.13|Ad2.16|Ad2.17|Ad2.18|Ad2.22|Ad2.23|Ad2.24|Ad2.3|Ad2.4|Ad2.6|Ad2.7|Ad2.8
1	Genrich_ATAC	region	183419158	183420001	360.8227539	.	.	gene_id=concensus_peak651_support_13;peakPos=114;supports=Ad2.1|Ad2.13|Ad2.16|Ad2.17|Ad2.18|Ad2.22|Ad2.23|Ad2.24|Ad2.3|Ad2.4|Ad2.5|Ad2.6|Ad2.8
1	Genrich_ATAC	region	183792348	183793065	739.3772195	.	.	gene_id=concensus_peak652_support_24;peakPos=235;supports=Ad2.1|Ad2.10|Ad2.11|Ad2.12|Ad2.13|Ad2.14|Ad2.15|Ad2.16|Ad2.17|Ad2.18|Ad2.19|Ad2.2|Ad2.20|Ad2.21|Ad2.22|Ad2.23|Ad2.24|Ad2.3|Ad2.4|Ad2.5|Ad2.6|Ad2.7|Ad2.8|Ad2.9
1	Genrich_ATAC	region	183828613	183829348	452.567398	.	.	gene_id=concensus_peak653_support_7;peakPos=485;supports=Ad2.1|Ad2.16|Ad2.17|Ad2.22|Ad2.3|Ad2.4|Ad2.6
1	Genrich_ATAC	region	183862857	183863535	389.5566638	.	.	gene_id=concensus_peak654_support_8;peakPos=114;supports=Ad2.1|Ad2.16|Ad2.17|Ad2.22|Ad2.24|Ad2.4|Ad2.5|Ad2.6
1	Genrich_ATAC	region	183876617	183877215	368.2229974	.	.	gene_id=concensus_peak655_support_11;peakPos=147;supports=Ad2.1|Ad2.16|Ad2.17|Ad2.22|Ad2.23|Ad2.24|Ad2.3|Ad2.4|Ad2.5|Ad2.6|Ad2.7
1	Genrich_ATAC	region	183914534	183916512	611.9529738	.	.	gene_id=concensus_peak656_support_18;peakPos=101;supports=Ad2.1|Ad2.10|Ad2.13|Ad2.14|Ad2.16|Ad2.17|Ad2.18|Ad2.2|Ad2.20|Ad2.22|Ad2.23|Ad2.24|Ad2.3|Ad2.4|Ad2.5|Ad2.6|Ad2.7|Ad2.8
1	Genrich_ATAC	region	184256468	184257592	385.2498454	.	.	gene_id=concensus_peak657_support_15;peakPos=141;supports=Ad2.1|Ad2.13|Ad2.16|Ad2.17|Ad2.18|Ad2.19|Ad2.2|Ad2.22|Ad2.23|Ad2.24|Ad2.3|Ad2.4|Ad2.6|Ad2.7|Ad2.8
1	Genrich_ATAC	region	184378754	184379464	402.8447224	.	.	gene_id=concensus_peak658_support_11;peakPos=100;supports=Ad2.1|Ad2.16|Ad2.17|Ad2.22|Ad2.23|Ad2.24|Ad2.3|Ad2.4|Ad2.5|Ad2.6|Ad2.8
1	Genrich_ATAC	region	184401123	184402005	632.5501642	.	.	gene_id=concensus_peak659_support_9;peakPos=242;supports=Ad2.1|Ad2.16|Ad2.17|Ad2.22|Ad2.24|Ad2.4|Ad2.5|Ad2.6|Ad2.8
1	Genrich_ATAC	region	184549955	184550256	333.4006858	.	.	gene_id=concensus_peak660_support_6;peakPos=111;supports=Ad2.1|Ad2.22|Ad2.4|Ad2.5|Ad2.6|Ad2.7
1	Genrich_ATAC	region	184599347	184600458	475.2557734	.	.	gene_id=concensus_peak661_support_11;peakPos=104;supports=Ad2.1|Ad2.14|Ad2.16|Ad2.17|Ad2.22|Ad2.24|Ad2.3|Ad2.4|Ad2.5|Ad2.6|Ad2.7
1	Genrich_ATAC	region	184743349	184743967	354.9999428	.	.	gene_id=concensus_peak662_support_12;peakPos=127;supports=Ad2.1|Ad2.14|Ad2.16|Ad2.17|Ad2.2|Ad2.22|Ad2.3|Ad2.4|Ad2.5|Ad2.6|Ad2.7|Ad2.8
1	Genrich_ATAC	region	184881494	184882598	416.2343444	.	.	gene_id=concensus_peak663_support_8;peakPos=113;supports=Ad2.1|Ad2.16|Ad2.17|Ad2.22|Ad2.23|Ad2.3|Ad2.4|Ad2.6
1	Genrich_ATAC	region	185397536	185398166	307.673462	.	.	gene_id=concensus_peak664_support_5;peakPos=123;supports=Ad2.1|Ad2.22|Ad2.4|Ad2.5|Ad2.6
1	Genrich_ATAC	region	185821114	185821910	453.473517	.	.	gene_id=concensus_peak665_support_10;peakPos=114;supports=Ad2.1|Ad2.16|Ad2.17|Ad2.22|Ad2.24|Ad2.4|Ad2.5|Ad2.6|Ad2.7|Ad2.8
1	Genrich_ATAC	region	186429367	186430309	421.003518	.	.	gene_id=concensus_peak666_support_16;peakPos=146;supports=Ad2.1|Ad2.13|Ad2.14|Ad2.16|Ad2.17|Ad2.18|Ad2.19|Ad2.22|Ad2.23|Ad2.24|Ad2.3|Ad2.4|Ad2.5|Ad2.6|Ad2.7|Ad2.8
1	Genrich_ATAC	region	186529670	186530855	594.4845711	.	.	gene_id=concensus_peak667_support_20;peakPos=229;supports=Ad2.1|Ad2.10|Ad2.13|Ad2.14|Ad2.16|Ad2.17|Ad2.18|Ad2.19|Ad2.2|Ad2.20|Ad2.22|Ad2.23|Ad2.24|Ad2.3|Ad2.4|Ad2.5|Ad2.6|Ad2.7|Ad2.8|Ad2.9
1	Genrich_ATAC	region	187258650	187259298	424.4764216	.	.	gene_id=concensus_peak668_support_13;peakPos=154;supports=Ad2.1|Ad2.13|Ad2.14|Ad2.17|Ad2.18|Ad2.2|Ad2.22|Ad2.3|Ad2.4|Ad2.5|Ad2.6|Ad2.7|Ad2.8
1	Genrich_ATAC	region	187307362	187308166	429.2316026	.	.	gene_id=concensus_peak669_support_10;peakPos=228;supports=Ad2.1|Ad2.16|Ad2.17|Ad2.22|Ad2.24|Ad2.3|Ad2.4|Ad2.5|Ad2.6|Ad2.7
1	Genrich_ATAC	region	187343279	187343796	420.2060285	.	.	gene_id=concensus_peak670_support_14;peakPos=159;supports=Ad2.1|Ad2.16|Ad2.17|Ad2.18|Ad2.2|Ad2.22|Ad2.23|Ad2.24|Ad2.3|Ad2.4|Ad2.5|Ad2.6|Ad2.7|Ad2.8
1	Genrich_ATAC	region	187384421	187386437	682.5116655	.	.	gene_id=concensus_peak671_support_21;peakPos=114;supports=Ad2.1|Ad2.10|Ad2.11|Ad2.12|Ad2.13|Ad2.14|Ad2.16|Ad2.17|Ad2.18|Ad2.2|Ad2.20|Ad2.22|Ad2.23|Ad2.24|Ad2.3|Ad2.4|Ad2.5|Ad2.6|Ad2.7|Ad2.8|Ad2.9
1	Genrich_ATAC	region	187504382	187504832	267.9616393	.	.	gene_id=concensus_peak672_support_3;peakPos=106;supports=Ad2.1|Ad2.22|Ad2.6
1	Genrich_ATAC	region	187718718	187720135	627.005165	.	.	gene_id=concensus_peak673_support_4;peakPos=254;supports=Ad2.1|Ad2.14|Ad2.5|Ad2.6
1	Genrich_ATAC	region	188334666	188335860	688.3864454	.	.	gene_id=concensus_peak674_support_22;peakPos=228;supports=Ad2.1|Ad2.10|Ad2.11|Ad2.13|Ad2.14|Ad2.16|Ad2.17|Ad2.18|Ad2.19|Ad2.2|Ad2.20|Ad2.21|Ad2.22|Ad2.23|Ad2.24|Ad2.3|Ad2.4|Ad2.5|Ad2.6|Ad2.7|Ad2.8|Ad2.9
1	Genrich_ATAC	region	188581176	188582762	440.1281768	.	.	gene_id=concensus_peak675_support_5;peakPos=1047;supports=Ad2.1|Ad2.16|Ad2.22|Ad2.4|Ad2.6
1	Genrich_ATAC	region	188597814	188598847	486.5072065	.	.	gene_id=concensus_peak676_support_14;peakPos=112;supports=Ad2.1|Ad2.13|Ad2.16|Ad2.17|Ad2.2|Ad2.22|Ad2.23|Ad2.24|Ad2.3|Ad2.4|Ad2.5|Ad2.6|Ad2.7|Ad2.8
1	Genrich_ATAC	region	188966388	188966798	508.1531298	.	.	gene_id=concensus_peak677_support_4;peakPos=126;supports=Ad2.1|Ad2.4|Ad2.5|Ad2.6
1	Genrich_ATAC	region	189110217	189111003	579.1242736	.	.	gene_id=concensus_peak678_support_18;peakPos=129;supports=Ad2.1|Ad2.10|Ad2.13|Ad2.14|Ad2.16|Ad2.17|Ad2.18|Ad2.2|Ad2.20|Ad2.22|Ad2.23|Ad2.24|Ad2.3|Ad2.4|Ad2.5|Ad2.6|Ad2.7|Ad2.8
1	Genrich_ATAC	region	189170053	189170737	373.9044868	.	.	gene_id=concensus_peak679_support_9;peakPos=120;supports=Ad2.1|Ad2.16|Ad2.22|Ad2.23|Ad2.3|Ad2.4|Ad2.5|Ad2.6|Ad2.7
1	Genrich_ATAC	region	189248260	189249833	773.078987	.	.	gene_id=concensus_peak680_support_20;peakPos=112;supports=Ad2.1|Ad2.10|Ad2.13|Ad2.14|Ad2.16|Ad2.17|Ad2.18|Ad2.19|Ad2.2|Ad2.20|Ad2.22|Ad2.23|Ad2.24|Ad2.3|Ad2.4|Ad2.5|Ad2.6|Ad2.7|Ad2.8|Ad2.9
1	Genrich_ATAC	region	189624396	189625026	390.3840748	.	.	gene_id=concensus_peak681_support_14;peakPos=108;supports=Ad2.1|Ad2.10|Ad2.13|Ad2.14|Ad2.17|Ad2.18|Ad2.22|Ad2.24|Ad2.3|Ad2.4|Ad2.5|Ad2.6|Ad2.7|Ad2.8
1	Genrich_ATAC	region	189631941	189632714	322.3211304	.	.	gene_id=concensus_peak682_support_5;peakPos=157;supports=Ad2.1|Ad2.14|Ad2.22|Ad2.4|Ad2.6
1	Genrich_ATAC	region	189682497	189682868	350.2913358	.	.	gene_id=concensus_peak683_support_4;peakPos=106;supports=Ad2.1|Ad2.22|Ad2.4|Ad2.6
1	Genrich_ATAC	region	189922929	189923741	427.3036021	.	.	gene_id=concensus_peak684_support_8;peakPos=136;supports=Ad2.1|Ad2.16|Ad2.17|Ad2.22|Ad2.24|Ad2.4|Ad2.5|Ad2.6
1	Genrich_ATAC	region	190039311	190039887	426.8091737	.	.	gene_id=concensus_peak685_support_3;peakPos=111;supports=Ad2.17|Ad2.22|Ad2.4
1	Genrich_ATAC	region	190049960	190050672	293.9460572	.	.	gene_id=concensus_peak686_support_5;peakPos=147;supports=Ad2.22|Ad2.4|Ad2.5|Ad2.7|Ad2.8
1	Genrich_ATAC	region	190205633	190206382	306.9597046	.	.	gene_id=concensus_peak687_support_5;peakPos=306;supports=Ad2.1|Ad2.16|Ad2.17|Ad2.22|Ad2.6
1	Genrich_ATAC	region	190624634	190626101	719.4194119	.	.	gene_id=concensus_peak688_support_24;peakPos=123;supports=Ad2.1|Ad2.10|Ad2.11|Ad2.12|Ad2.13|Ad2.14|Ad2.15|Ad2.16|Ad2.17|Ad2.18|Ad2.19|Ad2.2|Ad2.20|Ad2.21|Ad2.22|Ad2.23|Ad2.24|Ad2.3|Ad2.4|Ad2.5|Ad2.6|Ad2.7|Ad2.8|Ad2.9
1	Genrich_ATAC	region	190677552	190678032	398.4079657	.	.	gene_id=concensus_peak689_support_16;peakPos=113;supports=Ad2.1|Ad2.13|Ad2.16|Ad2.17|Ad2.18|Ad2.2|Ad2.20|Ad2.22|Ad2.23|Ad2.24|Ad2.3|Ad2.4|Ad2.5|Ad2.6|Ad2.7|Ad2.8
1	Genrich_ATAC	region	190686347	190686899	392.3625698	.	.	gene_id=concensus_peak690_support_16;peakPos=123;supports=Ad2.1|Ad2.10|Ad2.13|Ad2.16|Ad2.17|Ad2.18|Ad2.2|Ad2.22|Ad2.23|Ad2.24|Ad2.3|Ad2.4|Ad2.5|Ad2.6|Ad2.7|Ad2.8
1	Genrich_ATAC	region	191211344	191212144	489.3118047	.	.	gene_id=concensus_peak691_support_21;peakPos=314;supports=Ad2.1|Ad2.10|Ad2.11|Ad2.12|Ad2.13|Ad2.14|Ad2.16|Ad2.17|Ad2.18|Ad2.2|Ad2.20|Ad2.22|Ad2.23|Ad2.24|Ad2.3|Ad2.4|Ad2.5|Ad2.6|Ad2.7|Ad2.8|Ad2.9
1	Genrich_ATAC	region	191263309	191263921	417.4346959	.	.	gene_id=concensus_peak692_support_9;peakPos=109;supports=Ad2.1|Ad2.16|Ad2.17|Ad2.22|Ad2.23|Ad2.3|Ad2.4|Ad2.5|Ad2.6
1	Genrich_ATAC	region	191321458	191322266	466.2782784	.	.	gene_id=concensus_peak693_support_8;peakPos=100;supports=Ad2.1|Ad2.16|Ad2.17|Ad2.18|Ad2.22|Ad2.4|Ad2.5|Ad2.6
1	Genrich_ATAC	region	193679124	193679614	523.4940674	.	.	gene_id=concensus_peak694_support_5;peakPos=125;supports=Ad2.17|Ad2.22|Ad2.23|Ad2.3|Ad2.4
1	Genrich_ATAC	region	193917275	193917935	341.825943	.	.	gene_id=concensus_peak695_support_3;peakPos=432;supports=Ad2.22|Ad2.3|Ad2.4
1	Genrich_ATAC	region	194263554	194264526	371.4232268	.	.	gene_id=concensus_peak696_support_5;peakPos=161;supports=Ad2.1|Ad2.22|Ad2.4|Ad2.6|Ad2.7
1	Genrich_ATAC	region	194351659	194352630	561.4283906	.	.	gene_id=concensus_peak697_support_12;peakPos=84;supports=Ad2.1|Ad2.14|Ad2.16|Ad2.17|Ad2.18|Ad2.22|Ad2.23|Ad2.24|Ad2.3|Ad2.4|Ad2.5|Ad2.6
1	Genrich_ATAC	region	194439244	194440348	760.3585986	.	.	gene_id=concensus_peak698_support_24;peakPos=89;supports=Ad2.1|Ad2.10|Ad2.11|Ad2.12|Ad2.13|Ad2.14|Ad2.15|Ad2.16|Ad2.17|Ad2.18|Ad2.19|Ad2.2|Ad2.20|Ad2.21|Ad2.22|Ad2.23|Ad2.24|Ad2.3|Ad2.4|Ad2.5|Ad2.6|Ad2.7|Ad2.8|Ad2.9
1	Genrich_ATAC	region	194504138	194505473	822.6572393	.	.	gene_id=concensus_peak699_support_24;peakPos=187;supports=Ad2.1|Ad2.10|Ad2.11|Ad2.12|Ad2.13|Ad2.14|Ad2.15|Ad2.16|Ad2.17|Ad2.18|Ad2.19|Ad2.2|Ad2.20|Ad2.21|Ad2.22|Ad2.23|Ad2.24|Ad2.3|Ad2.4|Ad2.5|Ad2.6|Ad2.7|Ad2.8|Ad2.9
1	Genrich_ATAC	region	196173464	196173979	342.6877616	.	.	gene_id=concensus_peak700_support_7;peakPos=134;supports=Ad2.1|Ad2.2|Ad2.22|Ad2.4|Ad2.5|Ad2.6|Ad2.7
1	Genrich_ATAC	region	196176079	196176947	611.0726913	.	.	gene_id=concensus_peak701_support_19;peakPos=344;supports=Ad2.1|Ad2.10|Ad2.13|Ad2.14|Ad2.16|Ad2.17|Ad2.18|Ad2.2|Ad2.20|Ad2.22|Ad2.23|Ad2.24|Ad2.3|Ad2.4|Ad2.5|Ad2.6|Ad2.7|Ad2.8|Ad2.9
1	Genrich_ATAC	region	196229354	196229932	381.9055928	.	.	gene_id=concensus_peak702_support_13;peakPos=124;supports=Ad2.1|Ad2.13|Ad2.16|Ad2.18|Ad2.2|Ad2.22|Ad2.24|Ad2.3|Ad2.4|Ad2.5|Ad2.6|Ad2.7|Ad2.8
1	Genrich_ATAC	region	197308819	197310112	497.2578052	.	.	gene_id=concensus_peak703_support_17;peakPos=1063;supports=Ad2.1|Ad2.10|Ad2.13|Ad2.14|Ad2.17|Ad2.18|Ad2.19|Ad2.2|Ad2.22|Ad2.23|Ad2.24|Ad2.3|Ad2.4|Ad2.5|Ad2.6|Ad2.7|Ad2.8
1	Genrich_ATAC	region	198987791	198988146	484.6012497	.	.	gene_id=concensus_peak704_support_10;peakPos=131;supports=Ad2.1|Ad2.10|Ad2.13|Ad2.18|Ad2.2|Ad2.4|Ad2.5|Ad2.6|Ad2.7|Ad2.8
1	Genrich_ATAC	region	200933219	200934368	368.3712513	.	.	gene_id=concensus_peak705_support_8;peakPos=113;supports=Ad2.1|Ad2.18|Ad2.22|Ad2.4|Ad2.5|Ad2.6|Ad2.7|Ad2.8
1	Genrich_ATAC	region	201397149	201397539	376.4082335	.	.	gene_id=concensus_peak706_support_4;peakPos=159;supports=Ad2.1|Ad2.22|Ad2.4|Ad2.6
1	Genrich_ATAC	region	201412834	201413233	259.3393403	.	.	gene_id=concensus_peak707_support_3;peakPos=120;supports=Ad2.1|Ad2.22|Ad2.6
1	Genrich_ATAC	region	201414061	201414569	245.9721427	.	.	gene_id=concensus_peak708_support_3;peakPos=126;supports=Ad2.1|Ad2.4|Ad2.6
1	Genrich_ATAC	region	201591496	201592108	456.8256225	.	.	gene_id=concensus_peak709_support_15;peakPos=301;supports=Ad2.1|Ad2.13|Ad2.16|Ad2.17|Ad2.18|Ad2.2|Ad2.22|Ad2.23|Ad2.24|Ad2.3|Ad2.4|Ad2.5|Ad2.6|Ad2.7|Ad2.8
1	Genrich_ATAC	region	201672002	201672416	380.8990248	.	.	gene_id=concensus_peak710_support_4;peakPos=157;supports=Ad2.1|Ad2.22|Ad2.4|Ad2.6
1	Genrich_ATAC	region	201673457	201674013	293.4279916	.	.	gene_id=concensus_peak711_support_7;peakPos=110;supports=Ad2.1|Ad2.16|Ad2.17|Ad2.22|Ad2.3|Ad2.4|Ad2.6
1	Genrich_ATAC	region	201689078	201689417	408.6605017	.	.	gene_id=concensus_peak712_support_3;peakPos=124;supports=Ad2.1|Ad2.22|Ad2.4
1	Genrich_ATAC	region	201730371	201730761	367.4473423	.	.	gene_id=concensus_peak713_support_4;peakPos=118;supports=Ad2.1|Ad2.22|Ad2.4|Ad2.6
1	Genrich_ATAC	region	201731780	201732234	335.2320006	.	.	gene_id=concensus_peak714_support_5;peakPos=148;supports=Ad2.1|Ad2.22|Ad2.3|Ad2.4|Ad2.6
1	Genrich_ATAC	region	202258323	202259190	740.1577789	.	.	gene_id=concensus_peak715_support_21;peakPos=113;supports=Ad2.1|Ad2.10|Ad2.13|Ad2.14|Ad2.16|Ad2.17|Ad2.18|Ad2.19|Ad2.2|Ad2.20|Ad2.21|Ad2.22|Ad2.23|Ad2.24|Ad2.3|Ad2.4|Ad2.5|Ad2.6|Ad2.7|Ad2.8|Ad2.9
1	Genrich_ATAC	region	202318625	202319739	488.9464341	.	.	gene_id=concensus_peak716_support_15;peakPos=118;supports=Ad2.1|Ad2.13|Ad2.16|Ad2.17|Ad2.18|Ad2.2|Ad2.22|Ad2.23|Ad2.24|Ad2.3|Ad2.4|Ad2.5|Ad2.6|Ad2.7|Ad2.8
1	Genrich_ATAC	region	203414711	203415254	369.239634	.	.	gene_id=concensus_peak717_support_9;peakPos=272;supports=Ad2.1|Ad2.16|Ad2.17|Ad2.22|Ad2.3|Ad2.4|Ad2.6|Ad2.7|Ad2.8
1	Genrich_ATAC	region	203443973	203444819	472.8925982	.	.	gene_id=concensus_peak718_support_16;peakPos=106;supports=Ad2.1|Ad2.13|Ad2.14|Ad2.16|Ad2.17|Ad2.18|Ad2.2|Ad2.22|Ad2.23|Ad2.24|Ad2.3|Ad2.4|Ad2.5|Ad2.6|Ad2.7|Ad2.8
1	Genrich_ATAC	region	203600483	203601627	526.5561552	.	.	gene_id=concensus_peak719_support_11;peakPos=637;supports=Ad2.1|Ad2.13|Ad2.16|Ad2.17|Ad2.22|Ad2.3|Ad2.4|Ad2.5|Ad2.6|Ad2.7|Ad2.8
1	Genrich_ATAC	region	203683763	203684281	470.4625277	.	.	gene_id=concensus_peak720_support_15;peakPos=128;supports=Ad2.1|Ad2.13|Ad2.14|Ad2.17|Ad2.18|Ad2.2|Ad2.22|Ad2.23|Ad2.24|Ad2.3|Ad2.4|Ad2.5|Ad2.6|Ad2.7|Ad2.8
1	Genrich_ATAC	region	203719884	203720561	349.6353363	.	.	gene_id=concensus_peak721_support_15;peakPos=115;supports=Ad2.1|Ad2.13|Ad2.16|Ad2.17|Ad2.18|Ad2.2|Ad2.22|Ad2.23|Ad2.24|Ad2.3|Ad2.4|Ad2.5|Ad2.6|Ad2.7|Ad2.8
1	Genrich_ATAC	region	203774127	203774741	330.0752462	.	.	gene_id=concensus_peak722_support_6;peakPos=124;supports=Ad2.1|Ad2.17|Ad2.22|Ad2.24|Ad2.4|Ad2.6
1	Genrich_ATAC	region	205697036	205698262	450.8083613	.	.	gene_id=concensus_peak723_support_17;peakPos=121;supports=Ad2.1|Ad2.13|Ad2.14|Ad2.16|Ad2.17|Ad2.18|Ad2.2|Ad2.20|Ad2.22|Ad2.24|Ad2.3|Ad2.4|Ad2.5|Ad2.6|Ad2.7|Ad2.8|Ad2.9
1	Genrich_ATAC	region	207142480	207143499	543.9990132	.	.	gene_id=concensus_peak724_support_16;peakPos=267;supports=Ad2.1|Ad2.10|Ad2.13|Ad2.16|Ad2.17|Ad2.18|Ad2.2|Ad2.22|Ad2.23|Ad2.24|Ad2.3|Ad2.4|Ad2.5|Ad2.6|Ad2.7|Ad2.8
1	Genrich_ATAC	region	207172985	207173894	358.783409	.	.	gene_id=concensus_peak725_support_10;peakPos=122;supports=Ad2.1|Ad2.13|Ad2.16|Ad2.2|Ad2.22|Ad2.24|Ad2.3|Ad2.4|Ad2.6|Ad2.8
1	Genrich_ATAC	region	207251903	207252882	565.5040091	.	.	gene_id=concensus_peak726_support_19;peakPos=205;supports=Ad2.1|Ad2.10|Ad2.13|Ad2.14|Ad2.16|Ad2.17|Ad2.18|Ad2.2|Ad2.20|Ad2.22|Ad2.23|Ad2.24|Ad2.3|Ad2.4|Ad2.5|Ad2.6|Ad2.7|Ad2.8|Ad2.9
1	Genrich_ATAC	region	207347090	207347904	498.6648395	.	.	gene_id=concensus_peak727_support_11;peakPos=180;supports=Ad2.1|Ad2.13|Ad2.16|Ad2.17|Ad2.22|Ad2.23|Ad2.3|Ad2.4|Ad2.6|Ad2.7|Ad2.8
1	Genrich_ATAC	region	207836133	207836788	334.3386423	.	.	gene_id=concensus_peak728_support_4;peakPos=316;supports=Ad2.1|Ad2.22|Ad2.4|Ad2.6
1	Genrich_ATAC	region	208174119	208174815	437.2967054	.	.	gene_id=concensus_peak729_support_9;peakPos=168;supports=Ad2.1|Ad2.13|Ad2.16|Ad2.17|Ad2.22|Ad2.24|Ad2.3|Ad2.4|Ad2.6
1	Genrich_ATAC	region	208181067	208182231	477.7068888	.	.	gene_id=concensus_peak730_support_12;peakPos=184;supports=Ad2.1|Ad2.13|Ad2.14|Ad2.17|Ad2.18|Ad2.20|Ad2.22|Ad2.24|Ad2.3|Ad2.4|Ad2.5|Ad2.6
1	Genrich_ATAC	region	209181288	209181926	324.5048473	.	.	gene_id=concensus_peak731_support_6;peakPos=107;supports=Ad2.1|Ad2.2|Ad2.22|Ad2.4|Ad2.5|Ad2.6
1	Genrich_ATAC	region	211832044	211832707	263.5209147	.	.	gene_id=concensus_peak732_support_3;peakPos=222;supports=Ad2.1|Ad2.5|Ad2.6
1	Genrich_ATAC	region	214452404	214453033	562.8870526	.	.	gene_id=concensus_peak733_support_16;peakPos=100;supports=Ad2.1|Ad2.10|Ad2.13|Ad2.16|Ad2.17|Ad2.18|Ad2.2|Ad2.22|Ad2.23|Ad2.24|Ad2.3|Ad2.4|Ad2.5|Ad2.6|Ad2.7|Ad2.8
1	Genrich_ATAC	region	215507029	215508420	691.3216738	.	.	gene_id=concensus_peak734_support_14;peakPos=1017;supports=Ad2.1|Ad2.10|Ad2.13|Ad2.16|Ad2.17|Ad2.2|Ad2.22|Ad2.23|Ad2.24|Ad2.4|Ad2.5|Ad2.6|Ad2.7|Ad2.8
1	Genrich_ATAC	region	215567909	215568772	423.5409813	.	.	gene_id=concensus_peak735_support_4;peakPos=417;supports=Ad2.1|Ad2.5|Ad2.6|Ad2.7
1	Genrich_ATAC	region	215608638	215608927	347.6200867	.	.	gene_id=concensus_peak736_support_3;peakPos=119;supports=Ad2.22|Ad2.4|Ad2.6
1	Genrich_ATAC	region	215806910	215808304	533.8017273	.	.	gene_id=concensus_peak737_support_16;peakPos=368;supports=Ad2.1|Ad2.13|Ad2.16|Ad2.17|Ad2.18|Ad2.2|Ad2.20|Ad2.22|Ad2.23|Ad2.24|Ad2.3|Ad2.4|Ad2.5|Ad2.6|Ad2.7|Ad2.8
1	Genrich_ATAC	region	216114990	216116906	1019.843266	.	.	gene_id=concensus_peak738_support_20;peakPos=124;supports=Ad2.1|Ad2.10|Ad2.13|Ad2.14|Ad2.16|Ad2.17|Ad2.18|Ad2.19|Ad2.2|Ad2.20|Ad2.22|Ad2.23|Ad2.24|Ad2.3|Ad2.4|Ad2.5|Ad2.6|Ad2.7|Ad2.8|Ad2.9
1	Genrich_ATAC	region	216312669	216313278	387.2791698	.	.	gene_id=concensus_peak739_support_6;peakPos=111;supports=Ad2.1|Ad2.22|Ad2.24|Ad2.4|Ad2.5|Ad2.6
1	Genrich_ATAC	region	216494049	216495398	1068.743866	.	.	gene_id=concensus_peak740_support_21;peakPos=152;supports=Ad2.1|Ad2.10|Ad2.13|Ad2.14|Ad2.15|Ad2.16|Ad2.17|Ad2.18|Ad2.19|Ad2.2|Ad2.20|Ad2.22|Ad2.23|Ad2.24|Ad2.3|Ad2.4|Ad2.5|Ad2.6|Ad2.7|Ad2.8|Ad2.9
1	Genrich_ATAC	region	216691875	216692492	525.1191856	.	.	gene_id=concensus_peak741_support_18;peakPos=115;supports=Ad2.1|Ad2.10|Ad2.13|Ad2.14|Ad2.16|Ad2.17|Ad2.18|Ad2.2|Ad2.22|Ad2.23|Ad2.24|Ad2.3|Ad2.4|Ad2.5|Ad2.6|Ad2.7|Ad2.8|Ad2.9
1	Genrich_ATAC	region	217001363	217002814	1033.600077	.	.	gene_id=concensus_peak742_support_21;peakPos=551;supports=Ad2.1|Ad2.10|Ad2.11|Ad2.13|Ad2.14|Ad2.16|Ad2.17|Ad2.18|Ad2.19|Ad2.2|Ad2.20|Ad2.22|Ad2.23|Ad2.24|Ad2.3|Ad2.4|Ad2.5|Ad2.6|Ad2.7|Ad2.8|Ad2.9
1	Genrich_ATAC	region	217204314	217205469	806.3131167	.	.	gene_id=concensus_peak743_support_24;peakPos=110;supports=Ad2.1|Ad2.10|Ad2.11|Ad2.12|Ad2.13|Ad2.14|Ad2.15|Ad2.16|Ad2.17|Ad2.18|Ad2.19|Ad2.2|Ad2.20|Ad2.21|Ad2.22|Ad2.23|Ad2.24|Ad2.3|Ad2.4|Ad2.5|Ad2.6|Ad2.7|Ad2.8|Ad2.9
1	Genrich_ATAC	region	217237070	217237711	250.812134	.	.	gene_id=concensus_peak744_support_3;peakPos=127;supports=Ad2.1|Ad2.4|Ad2.6
1	Genrich_ATAC	region	217287467	217288157	473.6524888	.	.	gene_id=concensus_peak745_support_16;peakPos=138;supports=Ad2.1|Ad2.13|Ad2.16|Ad2.17|Ad2.18|Ad2.2|Ad2.20|Ad2.22|Ad2.23|Ad2.24|Ad2.3|Ad2.4|Ad2.5|Ad2.6|Ad2.7|Ad2.8
1	Genrich_ATAC	region	217300726	217301046	385.9740525	.	.	gene_id=concensus_peak746_support_4;peakPos=120;supports=Ad2.1|Ad2.22|Ad2.4|Ad2.6
1	Genrich_ATAC	region	217304383	217305197	255.582437	.	.	gene_id=concensus_peak747_support_5;peakPos=153;supports=Ad2.1|Ad2.10|Ad2.22|Ad2.5|Ad2.6
1	Genrich_ATAC	region	217629037	217629485	335.8514336	.	.	gene_id=concensus_peak748_support_9;peakPos=125;supports=Ad2.1|Ad2.14|Ad2.2|Ad2.22|Ad2.3|Ad2.4|Ad2.5|Ad2.6|Ad2.8
1	Genrich_ATAC	region	218339450	218341097	582.9755263	.	.	gene_id=concensus_peak749_support_18;peakPos=111;supports=Ad2.1|Ad2.10|Ad2.13|Ad2.16|Ad2.17|Ad2.18|Ad2.19|Ad2.2|Ad2.22|Ad2.23|Ad2.24|Ad2.3|Ad2.4|Ad2.5|Ad2.6|Ad2.7|Ad2.8|Ad2.9
1	Genrich_ATAC	region	218682969	218683174	270.0889207	.	.	gene_id=concensus_peak750_support_4;peakPos=99;supports=Ad2.1|Ad2.22|Ad2.4|Ad2.6
1	Genrich_ATAC	region	218993742	218994533	540.7314028	.	.	gene_id=concensus_peak751_support_18;peakPos=135;supports=Ad2.1|Ad2.10|Ad2.13|Ad2.14|Ad2.16|Ad2.17|Ad2.18|Ad2.2|Ad2.22|Ad2.23|Ad2.24|Ad2.3|Ad2.4|Ad2.5|Ad2.6|Ad2.7|Ad2.8|Ad2.9
1	Genrich_ATAC	region	219208835	219210571	404.3937087	.	.	gene_id=concensus_peak752_support_9;peakPos=197;supports=Ad2.1|Ad2.14|Ad2.16|Ad2.17|Ad2.22|Ad2.23|Ad2.3|Ad2.4|Ad2.6
1	Genrich_ATAC	region	219812801	219814203	421.818484	.	.	gene_id=concensus_peak753_support_5;peakPos=120;supports=Ad2.1|Ad2.22|Ad2.4|Ad2.5|Ad2.6
1	Genrich_ATAC	region	219815164	219815977	676.5669533	.	.	gene_id=concensus_peak754_support_21;peakPos=189;supports=Ad2.1|Ad2.10|Ad2.11|Ad2.13|Ad2.14|Ad2.16|Ad2.17|Ad2.18|Ad2.19|Ad2.2|Ad2.20|Ad2.22|Ad2.23|Ad2.24|Ad2.3|Ad2.4|Ad2.5|Ad2.6|Ad2.7|Ad2.8|Ad2.9
1	Genrich_ATAC	region	220757078	220757578	441.4227546	.	.	gene_id=concensus_peak755_support_17;peakPos=143;supports=Ad2.1|Ad2.10|Ad2.13|Ad2.16|Ad2.17|Ad2.18|Ad2.19|Ad2.2|Ad2.22|Ad2.23|Ad2.24|Ad2.3|Ad2.4|Ad2.5|Ad2.6|Ad2.7|Ad2.8
1	Genrich_ATAC	region	221047151	221047974	528.6572113	.	.	gene_id=concensus_peak756_support_6;peakPos=142;supports=Ad2.1|Ad2.14|Ad2.22|Ad2.4|Ad2.5|Ad2.6
1	Genrich_ATAC	region	221521092	221521546	334.0610287	.	.	gene_id=concensus_peak757_support_7;peakPos=110;supports=Ad2.1|Ad2.17|Ad2.22|Ad2.23|Ad2.4|Ad2.5|Ad2.6
1	Genrich_ATAC	region	222038538	222039356	335.3934966	.	.	gene_id=concensus_peak758_support_5;peakPos=109;supports=Ad2.1|Ad2.17|Ad2.22|Ad2.4|Ad2.5
1	Genrich_ATAC	region	222119563	222120218	452.3137877	.	.	gene_id=concensus_peak759_support_13;peakPos=117;supports=Ad2.1|Ad2.14|Ad2.16|Ad2.17|Ad2.18|Ad2.22|Ad2.23|Ad2.24|Ad2.3|Ad2.4|Ad2.5|Ad2.6|Ad2.8
1	Genrich_ATAC	region	222412276	222412849	289.549019	.	.	gene_id=concensus_peak760_support_4;peakPos=109;supports=Ad2.17|Ad2.22|Ad2.5|Ad2.6
1	Genrich_ATAC	region	222524431	222525209	388.7635162	.	.	gene_id=concensus_peak761_support_5;peakPos=262;supports=Ad2.1|Ad2.16|Ad2.22|Ad2.4|Ad2.6
1	Genrich_ATAC	region	222658222	222659023	479.5946247	.	.	gene_id=concensus_peak762_support_3;peakPos=176;supports=Ad2.22|Ad2.4|Ad2.5
1	Genrich_ATAC	region	222989468	222990900	462.0466023	.	.	gene_id=concensus_peak763_support_16;peakPos=108;supports=Ad2.1|Ad2.10|Ad2.13|Ad2.16|Ad2.17|Ad2.18|Ad2.20|Ad2.22|Ad2.23|Ad2.3|Ad2.4|Ad2.5|Ad2.6|Ad2.7|Ad2.8|Ad2.9
1	Genrich_ATAC	region	223089218	223090111	447.80038	.	.	gene_id=concensus_peak764_support_17;peakPos=355;supports=Ad2.1|Ad2.13|Ad2.14|Ad2.16|Ad2.17|Ad2.18|Ad2.2|Ad2.20|Ad2.22|Ad2.23|Ad2.24|Ad2.3|Ad2.4|Ad2.5|Ad2.6|Ad2.7|Ad2.8
1	Genrich_ATAC	region	223560125	223561072	364.5465432	.	.	gene_id=concensus_peak765_support_12;peakPos=103;supports=Ad2.1|Ad2.10|Ad2.13|Ad2.16|Ad2.17|Ad2.18|Ad2.22|Ad2.24|Ad2.4|Ad2.5|Ad2.6|Ad2.8
1	Genrich_ATAC	region	223747113	223748480	367.6821808	.	.	gene_id=concensus_peak766_support_4;peakPos=1151;supports=Ad2.1|Ad2.22|Ad2.4|Ad2.6
1	Genrich_ATAC	region	223748620	223748843	279.8191377	.	.	gene_id=concensus_peak767_support_3;peakPos=103;supports=Ad2.4|Ad2.6|Ad2.8
1	Genrich_ATAC	region	223753065	223755853	622.517109	.	.	gene_id=concensus_peak768_support_18;peakPos=115;supports=Ad2.1|Ad2.10|Ad2.11|Ad2.13|Ad2.14|Ad2.16|Ad2.17|Ad2.18|Ad2.20|Ad2.22|Ad2.23|Ad2.24|Ad2.3|Ad2.4|Ad2.5|Ad2.6|Ad2.7|Ad2.8
1	Genrich_ATAC	region	223899531	223900352	223.321101	.	.	gene_id=concensus_peak769_support_3;peakPos=111;supports=Ad2.22|Ad2.4|Ad2.6
1	Genrich_ATAC	region	223914890	223915385	462.9029133	.	.	gene_id=concensus_peak770_support_3;peakPos=105;supports=Ad2.22|Ad2.23|Ad2.4
1	Genrich_ATAC	region	225040880	225042793	697.1274624	.	.	gene_id=concensus_peak771_support_20;peakPos=109;supports=Ad2.1|Ad2.10|Ad2.13|Ad2.14|Ad2.16|Ad2.17|Ad2.18|Ad2.19|Ad2.2|Ad2.20|Ad2.22|Ad2.23|Ad2.24|Ad2.3|Ad2.4|Ad2.5|Ad2.6|Ad2.7|Ad2.8|Ad2.9
1	Genrich_ATAC	region	225192559	225193872	762.7328033	.	.	gene_id=concensus_peak772_support_20;peakPos=129;supports=Ad2.1|Ad2.10|Ad2.13|Ad2.14|Ad2.16|Ad2.17|Ad2.18|Ad2.19|Ad2.2|Ad2.20|Ad2.22|Ad2.23|Ad2.24|Ad2.3|Ad2.4|Ad2.5|Ad2.6|Ad2.7|Ad2.8|Ad2.9
1	Genrich_ATAC	region	225712719	225714699	785.0311119	.	.	gene_id=concensus_peak773_support_20;peakPos=448;supports=Ad2.1|Ad2.10|Ad2.13|Ad2.14|Ad2.16|Ad2.17|Ad2.18|Ad2.19|Ad2.2|Ad2.20|Ad2.22|Ad2.23|Ad2.24|Ad2.3|Ad2.4|Ad2.5|Ad2.6|Ad2.7|Ad2.8|Ad2.9
1	Genrich_ATAC	region	227574435	227574775	337.1169153	.	.	gene_id=concensus_peak774_support_6;peakPos=131;supports=Ad2.1|Ad2.22|Ad2.4|Ad2.5|Ad2.6|Ad2.8
1	Genrich_ATAC	region	228044393	228045509	450.17341	.	.	gene_id=concensus_peak775_support_11;peakPos=106;supports=Ad2.1|Ad2.13|Ad2.16|Ad2.17|Ad2.22|Ad2.24|Ad2.4|Ad2.5|Ad2.6|Ad2.7|Ad2.8
1	Genrich_ATAC	region	228091552	228092525	631.7444706	.	.	gene_id=concensus_peak776_support_20;peakPos=102;supports=Ad2.1|Ad2.10|Ad2.13|Ad2.14|Ad2.16|Ad2.17|Ad2.18|Ad2.19|Ad2.2|Ad2.20|Ad2.22|Ad2.23|Ad2.24|Ad2.3|Ad2.4|Ad2.5|Ad2.6|Ad2.7|Ad2.8|Ad2.9
1	Genrich_ATAC	region	228141405	228142498	763.8643173	.	.	gene_id=concensus_peak777_support_21;peakPos=112;supports=Ad2.1|Ad2.10|Ad2.11|Ad2.13|Ad2.14|Ad2.16|Ad2.17|Ad2.18|Ad2.19|Ad2.2|Ad2.20|Ad2.22|Ad2.23|Ad2.24|Ad2.3|Ad2.4|Ad2.5|Ad2.6|Ad2.7|Ad2.8|Ad2.9
1	Genrich_ATAC	region	228854405	228855401	473.616621	.	.	gene_id=concensus_peak778_support_8;peakPos=113;supports=Ad2.1|Ad2.14|Ad2.17|Ad2.22|Ad2.4|Ad2.5|Ad2.6|Ad2.7
1	Genrich_ATAC	region	229336396	229337228	430.6904896	.	.	gene_id=concensus_peak779_support_17;peakPos=106;supports=Ad2.1|Ad2.10|Ad2.13|Ad2.14|Ad2.16|Ad2.17|Ad2.18|Ad2.22|Ad2.23|Ad2.24|Ad2.3|Ad2.4|Ad2.5|Ad2.6|Ad2.7|Ad2.8|Ad2.9
1	Genrich_ATAC	region	229428840	229429536	293.2478728	.	.	gene_id=concensus_peak780_support_5;peakPos=108;supports=Ad2.1|Ad2.22|Ad2.4|Ad2.5|Ad2.6
1	Genrich_ATAC	region	229848884	229849560	427.6066395	.	.	gene_id=concensus_peak781_support_15;peakPos=125;supports=Ad2.1|Ad2.13|Ad2.16|Ad2.17|Ad2.18|Ad2.2|Ad2.22|Ad2.23|Ad2.24|Ad2.3|Ad2.4|Ad2.5|Ad2.6|Ad2.7|Ad2.8
1	Genrich_ATAC	region	230068942	230069573	511.1753073	.	.	gene_id=concensus_peak782_support_16;peakPos=233;supports=Ad2.1|Ad2.13|Ad2.14|Ad2.16|Ad2.17|Ad2.18|Ad2.2|Ad2.22|Ad2.23|Ad2.24|Ad2.3|Ad2.4|Ad2.5|Ad2.6|Ad2.7|Ad2.8
1	Genrich_ATAC	region	230069766	230070307	364.8926852	.	.	gene_id=concensus_peak783_support_5;peakPos=164;supports=Ad2.1|Ad2.22|Ad2.3|Ad2.4|Ad2.6
1	Genrich_ATAC	region	230332847	230333053	280.4278194	.	.	gene_id=concensus_peak784_support_14;peakPos=95;supports=Ad2.1|Ad2.10|Ad2.16|Ad2.17|Ad2.18|Ad2.19|Ad2.2|Ad2.22|Ad2.24|Ad2.3|Ad2.4|Ad2.5|Ad2.7|Ad2.8
1	Genrich_ATAC	region	230906310	230908250	523.2222811	.	.	gene_id=concensus_peak785_support_10;peakPos=1342;supports=Ad2.1|Ad2.10|Ad2.13|Ad2.14|Ad2.17|Ad2.22|Ad2.3|Ad2.4|Ad2.5|Ad2.6
1	Genrich_ATAC	region	231080778	231081583	465.7369698	.	.	gene_id=concensus_peak786_support_18;peakPos=109;supports=Ad2.1|Ad2.10|Ad2.13|Ad2.14|Ad2.16|Ad2.17|Ad2.18|Ad2.2|Ad2.22|Ad2.23|Ad2.24|Ad2.3|Ad2.4|Ad2.5|Ad2.6|Ad2.7|Ad2.8|Ad2.9
1	Genrich_ATAC	region	231142389	231142943	373.0266014	.	.	gene_id=concensus_peak787_support_17;peakPos=104;supports=Ad2.1|Ad2.10|Ad2.13|Ad2.14|Ad2.16|Ad2.17|Ad2.18|Ad2.2|Ad2.22|Ad2.23|Ad2.24|Ad2.3|Ad2.4|Ad2.5|Ad2.6|Ad2.7|Ad2.8
1	Genrich_ATAC	region	232355135	232356056	967.2376594	.	.	gene_id=concensus_peak788_support_24;peakPos=441;supports=Ad2.1|Ad2.10|Ad2.11|Ad2.12|Ad2.13|Ad2.14|Ad2.15|Ad2.16|Ad2.17|Ad2.18|Ad2.19|Ad2.2|Ad2.20|Ad2.21|Ad2.22|Ad2.23|Ad2.24|Ad2.3|Ad2.4|Ad2.5|Ad2.6|Ad2.7|Ad2.8|Ad2.9
1	Genrich_ATAC	region	232367684	232368206	516.3236493	.	.	gene_id=concensus_peak789_support_3;peakPos=116;supports=Ad2.22|Ad2.23|Ad2.4
1	Genrich_ATAC	region	234116476	234117197	525.231715	.	.	gene_id=concensus_peak790_support_3;peakPos=220;supports=Ad2.22|Ad2.3|Ad2.4
1	Genrich_ATAC	region	234369961	234371150	734.8394873	.	.	gene_id=concensus_peak791_support_22;peakPos=375;supports=Ad2.1|Ad2.10|Ad2.11|Ad2.13|Ad2.14|Ad2.15|Ad2.16|Ad2.17|Ad2.18|Ad2.19|Ad2.2|Ad2.20|Ad2.22|Ad2.23|Ad2.24|Ad2.3|Ad2.4|Ad2.5|Ad2.6|Ad2.7|Ad2.8|Ad2.9
1	Genrich_ATAC	region	234850606	234851134	317.4621887	.	.	gene_id=concensus_peak792_support_4;peakPos=314;supports=Ad2.17|Ad2.22|Ad2.3|Ad2.4
1	Genrich_ATAC	region	235790107	235791433	782.090697	.	.	gene_id=concensus_peak793_support_24;peakPos=201;supports=Ad2.1|Ad2.10|Ad2.11|Ad2.12|Ad2.13|Ad2.14|Ad2.15|Ad2.16|Ad2.17|Ad2.18|Ad2.19|Ad2.2|Ad2.20|Ad2.21|Ad2.22|Ad2.23|Ad2.24|Ad2.3|Ad2.4|Ad2.5|Ad2.6|Ad2.7|Ad2.8|Ad2.9
1	Genrich_ATAC	region	235793514	235793941	331.9983823	.	.	gene_id=concensus_peak794_support_3;peakPos=102;supports=Ad2.17|Ad2.22|Ad2.4
1	Genrich_ATAC	region	235794546	235795274	504.3354187	.	.	gene_id=concensus_peak795_support_3;peakPos=418;supports=Ad2.17|Ad2.22|Ad2.3
1	Genrich_ATAC	region	235868758	235870250	806.1768835	.	.	gene_id=concensus_peak796_support_21;peakPos=1006;supports=Ad2.1|Ad2.10|Ad2.11|Ad2.13|Ad2.14|Ad2.16|Ad2.17|Ad2.18|Ad2.2|Ad2.20|Ad2.21|Ad2.22|Ad2.23|Ad2.24|Ad2.3|Ad2.4|Ad2.5|Ad2.6|Ad2.7|Ad2.8|Ad2.9
1	Genrich_ATAC	region	235877800	235878564	396.597875	.	.	gene_id=concensus_peak797_support_9;peakPos=336;supports=Ad2.1|Ad2.17|Ad2.18|Ad2.22|Ad2.3|Ad2.4|Ad2.5|Ad2.6|Ad2.7
1	Genrich_ATAC	region	235894519	235895298	385.7883337	.	.	gene_id=concensus_peak798_support_8;peakPos=119;supports=Ad2.1|Ad2.17|Ad2.18|Ad2.22|Ad2.23|Ad2.24|Ad2.4|Ad2.6
1	Genrich_ATAC	region	235902199	235902894	647.0485878	.	.	gene_id=concensus_peak799_support_24;peakPos=229;supports=Ad2.1|Ad2.10|Ad2.11|Ad2.12|Ad2.13|Ad2.14|Ad2.15|Ad2.16|Ad2.17|Ad2.18|Ad2.19|Ad2.2|Ad2.20|Ad2.21|Ad2.22|Ad2.23|Ad2.24|Ad2.3|Ad2.4|Ad2.5|Ad2.6|Ad2.7|Ad2.8|Ad2.9
1	Genrich_ATAC	region	235906588	235907756	464.4014967	.	.	gene_id=concensus_peak800_support_4;peakPos=106;supports=Ad2.1|Ad2.17|Ad2.22|Ad2.6
1	Genrich_ATAC	region	235918542	235918902	322.6727011	.	.	gene_id=concensus_peak801_support_7;peakPos=138;supports=Ad2.1|Ad2.17|Ad2.22|Ad2.24|Ad2.3|Ad2.4|Ad2.6
1	Genrich_ATAC	region	236265739	236266447	374.9485665	.	.	gene_id=concensus_peak802_support_4;peakPos=124;supports=Ad2.1|Ad2.22|Ad2.5|Ad2.6
1	Genrich_ATAC	region	236339712	236340445	730.8781105	.	.	gene_id=concensus_peak803_support_21;peakPos=296;supports=Ad2.1|Ad2.10|Ad2.11|Ad2.13|Ad2.14|Ad2.16|Ad2.17|Ad2.18|Ad2.19|Ad2.2|Ad2.20|Ad2.22|Ad2.23|Ad2.24|Ad2.3|Ad2.4|Ad2.5|Ad2.6|Ad2.7|Ad2.8|Ad2.9
1	Genrich_ATAC	region	236340504	236341747	431.1994812	.	.	gene_id=concensus_peak804_support_5;peakPos=127;supports=Ad2.1|Ad2.16|Ad2.17|Ad2.22|Ad2.6
1	Genrich_ATAC	region	236379978	236380336	370.7933384	.	.	gene_id=concensus_peak805_support_9;peakPos=120;supports=Ad2.1|Ad2.16|Ad2.17|Ad2.22|Ad2.23|Ad2.3|Ad2.4|Ad2.5|Ad2.6
1	Genrich_ATAC	region	236380440	236381062	400.1697726	.	.	gene_id=concensus_peak806_support_9;peakPos=104;supports=Ad2.1|Ad2.16|Ad2.17|Ad2.22|Ad2.24|Ad2.4|Ad2.5|Ad2.6|Ad2.7
1	Genrich_ATAC	region	236395621	236396437	510.9779448	.	.	gene_id=concensus_peak807_support_10;peakPos=191;supports=Ad2.1|Ad2.16|Ad2.17|Ad2.22|Ad2.23|Ad2.24|Ad2.3|Ad2.4|Ad2.5|Ad2.6
1	Genrich_ATAC	region	236406109	236406562	307.2508137	.	.	gene_id=concensus_peak808_support_6;peakPos=126;supports=Ad2.1|Ad2.17|Ad2.22|Ad2.23|Ad2.4|Ad2.6
1	Genrich_ATAC	region	236409221	236410947	548.4353166	.	.	gene_id=concensus_peak809_support_9;peakPos=112;supports=Ad2.1|Ad2.16|Ad2.17|Ad2.22|Ad2.23|Ad2.3|Ad2.4|Ad2.5|Ad2.6
1	Genrich_ATAC	region	236450186	236451547	816.7611317	.	.	gene_id=concensus_peak810_support_17;peakPos=300;supports=Ad2.1|Ad2.10|Ad2.13|Ad2.14|Ad2.16|Ad2.17|Ad2.18|Ad2.2|Ad2.22|Ad2.23|Ad2.24|Ad2.3|Ad2.4|Ad2.5|Ad2.6|Ad2.7|Ad2.8
1	Genrich_ATAC	region	236467816	236468686	430.5100404	.	.	gene_id=concensus_peak811_support_9;peakPos=143;supports=Ad2.1|Ad2.16|Ad2.17|Ad2.22|Ad2.23|Ad2.24|Ad2.4|Ad2.5|Ad2.6
1	Genrich_ATAC	region	236531217	236531788	318.2456381	.	.	gene_id=concensus_peak812_support_7;peakPos=101;supports=Ad2.1|Ad2.16|Ad2.17|Ad2.22|Ad2.3|Ad2.4|Ad2.6
1	Genrich_ATAC	region	236533645	236535136	678.2763656	.	.	gene_id=concensus_peak813_support_17;peakPos=114;supports=Ad2.1|Ad2.10|Ad2.13|Ad2.14|Ad2.16|Ad2.17|Ad2.18|Ad2.2|Ad2.22|Ad2.23|Ad2.24|Ad2.3|Ad2.4|Ad2.5|Ad2.6|Ad2.7|Ad2.8
1	Genrich_ATAC	region	236550992	236551838	418.3561592	.	.	gene_id=concensus_peak814_support_16;peakPos=102;supports=Ad2.1|Ad2.11|Ad2.13|Ad2.14|Ad2.16|Ad2.17|Ad2.18|Ad2.2|Ad2.22|Ad2.23|Ad2.24|Ad2.4|Ad2.5|Ad2.6|Ad2.7|Ad2.8
1	Genrich_ATAC	region	236821133	236821925	324.5507812	.	.	gene_id=concensus_peak815_support_5;peakPos=163;supports=Ad2.1|Ad2.22|Ad2.4|Ad2.5|Ad2.6
1	Genrich_ATAC	region	236919520	236920215	383.8287181	.	.	gene_id=concensus_peak816_support_7;peakPos=132;supports=Ad2.1|Ad2.16|Ad2.17|Ad2.22|Ad2.23|Ad2.4|Ad2.6
1	Genrich_ATAC	region	236943250	236943744	283.5489018	.	.	gene_id=concensus_peak817_support_6;peakPos=125;supports=Ad2.10|Ad2.13|Ad2.4|Ad2.6|Ad2.7|Ad2.8
1	Genrich_ATAC	region	236971162	236971643	491.2265228	.	.	gene_id=concensus_peak818_support_15;peakPos=110;supports=Ad2.1|Ad2.13|Ad2.16|Ad2.17|Ad2.18|Ad2.2|Ad2.22|Ad2.23|Ad2.24|Ad2.3|Ad2.4|Ad2.5|Ad2.6|Ad2.7|Ad2.8
1	Genrich_ATAC	region	237051227	237052203	478.4993063	.	.	gene_id=concensus_peak819_support_11;peakPos=394;supports=Ad2.1|Ad2.14|Ad2.16|Ad2.17|Ad2.22|Ad2.23|Ad2.3|Ad2.4|Ad2.5|Ad2.6|Ad2.8
1	Genrich_ATAC	region	237171927	237173064	577.2591859	.	.	gene_id=concensus_peak820_support_8;peakPos=242;supports=Ad2.1|Ad2.16|Ad2.17|Ad2.22|Ad2.4|Ad2.5|Ad2.6|Ad2.8
1	Genrich_ATAC	region	237239613	237240843	678.2795132	.	.	gene_id=concensus_peak821_support_17;peakPos=136;supports=Ad2.1|Ad2.10|Ad2.13|Ad2.14|Ad2.16|Ad2.17|Ad2.18|Ad2.2|Ad2.22|Ad2.23|Ad2.24|Ad2.3|Ad2.4|Ad2.5|Ad2.6|Ad2.7|Ad2.8
1	Genrich_ATAC	region	237778626	237779144	381.3333098	.	.	gene_id=concensus_peak822_support_5;peakPos=116;supports=Ad2.1|Ad2.22|Ad2.4|Ad2.5|Ad2.6
1	Genrich_ATAC	region	237820216	237821239	388.1433818	.	.	gene_id=concensus_peak823_support_11;peakPos=101;supports=Ad2.1|Ad2.13|Ad2.16|Ad2.17|Ad2.18|Ad2.22|Ad2.23|Ad2.3|Ad2.4|Ad2.5|Ad2.6
1	Genrich_ATAC	region	238176806	238177993	739.5244112	.	.	gene_id=concensus_peak824_support_21;peakPos=447;supports=Ad2.1|Ad2.10|Ad2.11|Ad2.13|Ad2.14|Ad2.15|Ad2.16|Ad2.17|Ad2.18|Ad2.2|Ad2.20|Ad2.22|Ad2.23|Ad2.24|Ad2.3|Ad2.4|Ad2.5|Ad2.6|Ad2.7|Ad2.8|Ad2.9
1	Genrich_ATAC	region	238197292	238198138	562.5860854	.	.	gene_id=concensus_peak825_support_19;peakPos=127;supports=Ad2.1|Ad2.10|Ad2.13|Ad2.14|Ad2.16|Ad2.17|Ad2.18|Ad2.19|Ad2.20|Ad2.22|Ad2.23|Ad2.24|Ad2.3|Ad2.4|Ad2.5|Ad2.6|Ad2.7|Ad2.8|Ad2.9
1	Genrich_ATAC	region	238332631	238333268	351.6357523	.	.	gene_id=concensus_peak826_support_3;peakPos=226;supports=Ad2.1|Ad2.22|Ad2.6
1	Genrich_ATAC	region	238515910	238516287	246.884257	.	.	gene_id=concensus_peak827_support_3;peakPos=105;supports=Ad2.1|Ad2.4|Ad2.6
1	Genrich_ATAC	region	238567348	238568268	334.4225312	.	.	gene_id=concensus_peak828_support_6;peakPos=121;supports=Ad2.1|Ad2.16|Ad2.22|Ad2.24|Ad2.4|Ad2.6
1	Genrich_ATAC	region	238666847	238667781	467.1107534	.	.	gene_id=concensus_peak829_support_9;peakPos=169;supports=Ad2.1|Ad2.10|Ad2.16|Ad2.17|Ad2.22|Ad2.24|Ad2.4|Ad2.5|Ad2.6
1	Genrich_ATAC	region	238825725	238826834	450.4950715	.	.	gene_id=concensus_peak830_support_10;peakPos=112;supports=Ad2.1|Ad2.16|Ad2.17|Ad2.22|Ad2.23|Ad2.24|Ad2.3|Ad2.4|Ad2.5|Ad2.6
1	Genrich_ATAC	region	239285306	239285889	284.3520685	.	.	gene_id=concensus_peak831_support_6;peakPos=159;supports=Ad2.1|Ad2.16|Ad2.17|Ad2.22|Ad2.4|Ad2.6
1	Genrich_ATAC	region	239374902	239375531	331.3625388	.	.	gene_id=concensus_peak832_support_6;peakPos=106;supports=Ad2.16|Ad2.17|Ad2.22|Ad2.24|Ad2.3|Ad2.4
1	Genrich_ATAC	region	239492190	239493340	609.0314508	.	.	gene_id=concensus_peak833_support_19;peakPos=410;supports=Ad2.1|Ad2.10|Ad2.13|Ad2.14|Ad2.16|Ad2.17|Ad2.18|Ad2.2|Ad2.20|Ad2.22|Ad2.23|Ad2.24|Ad2.3|Ad2.4|Ad2.5|Ad2.6|Ad2.7|Ad2.8|Ad2.9
1	Genrich_ATAC	region	239568292	239568777	245.453476	.	.	gene_id=concensus_peak834_support_3;peakPos=124;supports=Ad2.1|Ad2.4|Ad2.6
1	Genrich_ATAC	region	239786501	239787168	381.0999392	.	.	gene_id=concensus_peak835_support_8;peakPos=102;supports=Ad2.1|Ad2.16|Ad2.17|Ad2.22|Ad2.24|Ad2.4|Ad2.5|Ad2.6
1	Genrich_ATAC	region	239841474	239842401	409.1450349	.	.	gene_id=concensus_peak836_support_14;peakPos=133;supports=Ad2.1|Ad2.10|Ad2.13|Ad2.16|Ad2.17|Ad2.18|Ad2.22|Ad2.23|Ad2.24|Ad2.3|Ad2.4|Ad2.5|Ad2.6|Ad2.8
1	Genrich_ATAC	region	239842469	239844281	510.337658	.	.	gene_id=concensus_peak837_support_7;peakPos=178;supports=Ad2.1|Ad2.16|Ad2.17|Ad2.22|Ad2.4|Ad2.5|Ad2.6
1	Genrich_ATAC	region	239881623	239882407	548.8819895	.	.	gene_id=concensus_peak838_support_17;peakPos=227;supports=Ad2.1|Ad2.10|Ad2.13|Ad2.14|Ad2.16|Ad2.17|Ad2.18|Ad2.2|Ad2.22|Ad2.23|Ad2.24|Ad2.3|Ad2.4|Ad2.5|Ad2.6|Ad2.7|Ad2.8
1	Genrich_ATAC	region	239918809	239919413	403.853279	.	.	gene_id=concensus_peak839_support_10;peakPos=154;supports=Ad2.1|Ad2.13|Ad2.16|Ad2.17|Ad2.22|Ad2.3|Ad2.4|Ad2.5|Ad2.6|Ad2.7
1	Genrich_ATAC	region	240049656	240050472	396.6063587	.	.	gene_id=concensus_peak840_support_5;peakPos=122;supports=Ad2.1|Ad2.16|Ad2.17|Ad2.22|Ad2.6
1	Genrich_ATAC	region	240576436	240576885	301.0526022	.	.	gene_id=concensus_peak841_support_6;peakPos=216;supports=Ad2.1|Ad2.17|Ad2.22|Ad2.4|Ad2.5|Ad2.6
1	Genrich_ATAC	region	240583889	240584887	309.723935	.	.	gene_id=concensus_peak842_support_5;peakPos=179;supports=Ad2.1|Ad2.16|Ad2.17|Ad2.22|Ad2.4
1	Genrich_ATAC	region	240859266	240860994	578.3510966	.	.	gene_id=concensus_peak843_support_19;peakPos=160;supports=Ad2.1|Ad2.10|Ad2.13|Ad2.14|Ad2.16|Ad2.17|Ad2.18|Ad2.2|Ad2.20|Ad2.22|Ad2.23|Ad2.24|Ad2.3|Ad2.4|Ad2.5|Ad2.6|Ad2.7|Ad2.8|Ad2.9
1	Genrich_ATAC	region	240984510	240985451	450.0488484	.	.	gene_id=concensus_peak844_support_9;peakPos=361;supports=Ad2.1|Ad2.16|Ad2.17|Ad2.22|Ad2.24|Ad2.4|Ad2.6|Ad2.7|Ad2.8
1	Genrich_ATAC	region	241020183	241020622	367.1339187	.	.	gene_id=concensus_peak845_support_6;peakPos=100;supports=Ad2.16|Ad2.17|Ad2.22|Ad2.23|Ad2.3|Ad2.4
1	Genrich_ATAC	region	241021345	241021952	375.3523863	.	.	gene_id=concensus_peak846_support_6;peakPos=127;supports=Ad2.16|Ad2.17|Ad2.22|Ad2.23|Ad2.3|Ad2.4
1	Genrich_ATAC	region	241118523	241119115	387.0579222	.	.	gene_id=concensus_peak847_support_5;peakPos=321;supports=Ad2.17|Ad2.22|Ad2.3|Ad2.4|Ad2.8
1	Genrich_ATAC	region	241121832	241122298	421.7512153	.	.	gene_id=concensus_peak848_support_3;peakPos=208;supports=Ad2.17|Ad2.22|Ad2.4
1	Genrich_ATAC	region	241567301	241568590	786.8225684	.	.	gene_id=concensus_peak849_support_20;peakPos=194;supports=Ad2.1|Ad2.10|Ad2.13|Ad2.14|Ad2.16|Ad2.17|Ad2.18|Ad2.19|Ad2.2|Ad2.20|Ad2.22|Ad2.23|Ad2.24|Ad2.3|Ad2.4|Ad2.5|Ad2.6|Ad2.7|Ad2.8|Ad2.9
1	Genrich_ATAC	region	241569101	241570375	678.9361268	.	.	gene_id=concensus_peak850_support_13;peakPos=271;supports=Ad2.1|Ad2.13|Ad2.16|Ad2.17|Ad2.18|Ad2.22|Ad2.23|Ad2.3|Ad2.4|Ad2.5|Ad2.6|Ad2.7|Ad2.8
1	Genrich_ATAC	region	241657301	241658154	464.3840454	.	.	gene_id=concensus_peak851_support_13;peakPos=104;supports=Ad2.1|Ad2.13|Ad2.16|Ad2.17|Ad2.18|Ad2.22|Ad2.23|Ad2.24|Ad2.4|Ad2.5|Ad2.6|Ad2.7|Ad2.8
1	Genrich_ATAC	region	241897203	241898067	722.9238832	.	.	gene_id=concensus_peak852_support_18;peakPos=112;supports=Ad2.1|Ad2.13|Ad2.14|Ad2.16|Ad2.17|Ad2.18|Ad2.2|Ad2.20|Ad2.22|Ad2.23|Ad2.24|Ad2.3|Ad2.4|Ad2.5|Ad2.6|Ad2.7|Ad2.8|Ad2.9
1	Genrich_ATAC	region	242006904	242007057	353.8913016	.	.	gene_id=concensus_peak853_support_24;peakPos=107;supports=Ad2.1|Ad2.10|Ad2.11|Ad2.12|Ad2.13|Ad2.14|Ad2.15|Ad2.16|Ad2.17|Ad2.18|Ad2.19|Ad2.2|Ad2.20|Ad2.21|Ad2.22|Ad2.23|Ad2.24|Ad2.3|Ad2.4|Ad2.5|Ad2.6|Ad2.7|Ad2.8|Ad2.9
1	Genrich_ATAC	region	242119867	242120918	443.5529107	.	.	gene_id=concensus_peak854_support_9;peakPos=174;supports=Ad2.1|Ad2.16|Ad2.18|Ad2.22|Ad2.4|Ad2.5|Ad2.6|Ad2.7|Ad2.8
1	Genrich_ATAC	region	242161119	242161441	341.8463421	.	.	gene_id=concensus_peak855_support_8;peakPos=116;supports=Ad2.1|Ad2.16|Ad2.17|Ad2.22|Ad2.4|Ad2.5|Ad2.6|Ad2.8
1	Genrich_ATAC	region	242169158	242169852	340.3361649	.	.	gene_id=concensus_peak856_support_10;peakPos=103;supports=Ad2.1|Ad2.10|Ad2.14|Ad2.16|Ad2.17|Ad2.18|Ad2.22|Ad2.4|Ad2.5|Ad2.7
1	Genrich_ATAC	region	243106487	243107422	722.5278595	.	.	gene_id=concensus_peak857_support_24;peakPos=127;supports=Ad2.1|Ad2.10|Ad2.11|Ad2.12|Ad2.13|Ad2.14|Ad2.15|Ad2.16|Ad2.17|Ad2.18|Ad2.19|Ad2.2|Ad2.20|Ad2.21|Ad2.22|Ad2.23|Ad2.24|Ad2.3|Ad2.4|Ad2.5|Ad2.6|Ad2.7|Ad2.8|Ad2.9
1	Genrich_ATAC	region	243225340	243226152	450.0046758	.	.	gene_id=concensus_peak858_support_16;peakPos=98;supports=Ad2.1|Ad2.10|Ad2.13|Ad2.16|Ad2.17|Ad2.18|Ad2.2|Ad2.22|Ad2.23|Ad2.24|Ad2.3|Ad2.4|Ad2.5|Ad2.6|Ad2.7|Ad2.8
1	Genrich_ATAC	region	245409410	245410340	584.7638446	.	.	gene_id=concensus_peak859_support_16;peakPos=105;supports=Ad2.1|Ad2.13|Ad2.14|Ad2.16|Ad2.17|Ad2.18|Ad2.2|Ad2.22|Ad2.23|Ad2.24|Ad2.3|Ad2.4|Ad2.5|Ad2.6|Ad2.7|Ad2.8
1	Genrich_ATAC	region	246105039	246105674	445.890561	.	.	gene_id=concensus_peak860_support_10;peakPos=104;supports=Ad2.1|Ad2.13|Ad2.14|Ad2.2|Ad2.22|Ad2.4|Ad2.5|Ad2.6|Ad2.7|Ad2.8
1	Genrich_ATAC	region	246129150	246129980	309.393988	.	.	gene_id=concensus_peak861_support_5;peakPos=102;supports=Ad2.1|Ad2.16|Ad2.22|Ad2.4|Ad2.6
1	Genrich_ATAC	region	246277134	246277538	304.4269613	.	.	gene_id=concensus_peak862_support_6;peakPos=120;supports=Ad2.1|Ad2.14|Ad2.22|Ad2.24|Ad2.4|Ad2.6
1	Genrich_ATAC	region	246327349	246327932	301.4362217	.	.	gene_id=concensus_peak863_support_9;peakPos=102;supports=Ad2.1|Ad2.13|Ad2.22|Ad2.3|Ad2.4|Ad2.5|Ad2.6|Ad2.7|Ad2.8
1	Genrich_ATAC	region	246347740	246348340	332.559822	.	.	gene_id=concensus_peak864_support_4;peakPos=120;supports=Ad2.1|Ad2.4|Ad2.5|Ad2.6
1	Genrich_ATAC	region	246548081	246549240	723.3634693	.	.	gene_id=concensus_peak865_support_19;peakPos=283;supports=Ad2.1|Ad2.10|Ad2.13|Ad2.14|Ad2.16|Ad2.17|Ad2.18|Ad2.2|Ad2.20|Ad2.22|Ad2.23|Ad2.24|Ad2.3|Ad2.4|Ad2.5|Ad2.6|Ad2.7|Ad2.8|Ad2.9
1	Genrich_ATAC	region	246767730	246768568	395.66897	.	.	gene_id=concensus_peak866_support_8;peakPos=119;supports=Ad2.1|Ad2.16|Ad2.17|Ad2.2|Ad2.22|Ad2.4|Ad2.5|Ad2.6
1	Genrich_ATAC	region	246852984	246853382	341.870074	.	.	gene_id=concensus_peak867_support_6;peakPos=102;supports=Ad2.1|Ad2.22|Ad2.3|Ad2.4|Ad2.5|Ad2.6
1	Genrich_ATAC	region	246973209	246974214	324.484494	.	.	gene_id=concensus_peak868_support_5;peakPos=128;supports=Ad2.1|Ad2.16|Ad2.4|Ad2.5|Ad2.6
1	Genrich_ATAC	region	248447564	248449075	785.6140845	.	.	gene_id=concensus_peak869_support_17;peakPos=101;supports=Ad2.1|Ad2.13|Ad2.14|Ad2.16|Ad2.17|Ad2.18|Ad2.2|Ad2.20|Ad2.22|Ad2.23|Ad2.24|Ad2.3|Ad2.4|Ad2.5|Ad2.6|Ad2.7|Ad2.8
1	Genrich_ATAC	region	248609219	248610205	649.9086253	.	.	gene_id=concensus_peak870_support_6;peakPos=330;supports=Ad2.1|Ad2.16|Ad2.17|Ad2.22|Ad2.4|Ad2.6
1	Genrich_ATAC	region	248741252	248742158	359.3026695	.	.	gene_id=concensus_peak871_support_8;peakPos=128;supports=Ad2.1|Ad2.14|Ad2.17|Ad2.18|Ad2.22|Ad2.5|Ad2.6|Ad2.7
1	Genrich_ATAC	region	249173322	249173987	316.464002	.	.	gene_id=concensus_peak872_support_6;peakPos=115;supports=Ad2.1|Ad2.14|Ad2.4|Ad2.6|Ad2.7|Ad2.8
1	Genrich_ATAC	region	249905113	249905951	618.0943058	.	.	gene_id=concensus_peak873_support_19;peakPos=248;supports=Ad2.1|Ad2.10|Ad2.13|Ad2.14|Ad2.16|Ad2.17|Ad2.18|Ad2.2|Ad2.20|Ad2.22|Ad2.23|Ad2.24|Ad2.3|Ad2.4|Ad2.5|Ad2.6|Ad2.7|Ad2.8|Ad2.9
1	Genrich_ATAC	region	249998314	249999033	405.339128	.	.	gene_id=concensus_peak874_support_11;peakPos=109;supports=Ad2.1|Ad2.16|Ad2.17|Ad2.18|Ad2.22|Ad2.24|Ad2.3|Ad2.4|Ad2.5|Ad2.6|Ad2.8
1	Genrich_ATAC	region	250078252	250078731	263.584155	.	.	gene_id=concensus_peak875_support_6;peakPos=128;supports=Ad2.1|Ad2.17|Ad2.22|Ad2.5|Ad2.6|Ad2.8
1	Genrich_ATAC	region	250181094	250182043	434.5921208	.	.	gene_id=concensus_peak876_support_12;peakPos=131;supports=Ad2.1|Ad2.13|Ad2.16|Ad2.17|Ad2.22|Ad2.23|Ad2.3|Ad2.4|Ad2.5|Ad2.6|Ad2.7|Ad2.8
1	Genrich_ATAC	region	250408732	250408984	292.7007207	.	.	gene_id=concensus_peak877_support_7;peakPos=100;supports=Ad2.1|Ad2.22|Ad2.3|Ad2.4|Ad2.5|Ad2.6|Ad2.8
1	Genrich_ATAC	region	251276491	251277857	346.2876926	.	.	gene_id=concensus_peak878_support_8;peakPos=100;supports=Ad2.1|Ad2.16|Ad2.17|Ad2.22|Ad2.24|Ad2.4|Ad2.5|Ad2.6
1	Genrich_ATAC	region	252323595	252325050	255.540039	.	.	gene_id=concensus_peak879_support_3;peakPos=116;supports=Ad2.17|Ad2.4|Ad2.6
1	Genrich_ATAC	region	252426111	252426888	337.1489037	.	.	gene_id=concensus_peak880_support_9;peakPos=211;supports=Ad2.1|Ad2.16|Ad2.17|Ad2.18|Ad2.22|Ad2.23|Ad2.24|Ad2.4|Ad2.6
1	Genrich_ATAC	region	252452676	252453846	449.226687	.	.	gene_id=concensus_peak881_support_6;peakPos=122;supports=Ad2.1|Ad2.16|Ad2.17|Ad2.22|Ad2.4|Ad2.6
1	Genrich_ATAC	region	252651343	252652491	739.5835227	.	.	gene_id=concensus_peak882_support_20;peakPos=138;supports=Ad2.1|Ad2.10|Ad2.11|Ad2.13|Ad2.14|Ad2.16|Ad2.17|Ad2.18|Ad2.2|Ad2.20|Ad2.22|Ad2.23|Ad2.24|Ad2.3|Ad2.4|Ad2.5|Ad2.6|Ad2.7|Ad2.8|Ad2.9
1	Genrich_ATAC	region	253092267	253093599	531.1669239	.	.	gene_id=concensus_peak883_support_16;peakPos=116;supports=Ad2.1|Ad2.13|Ad2.14|Ad2.16|Ad2.17|Ad2.18|Ad2.20|Ad2.22|Ad2.23|Ad2.24|Ad2.3|Ad2.4|Ad2.5|Ad2.6|Ad2.7|Ad2.8
1	Genrich_ATAC	region	253123910	253124680	440.4314617	.	.	gene_id=concensus_peak884_support_11;peakPos=107;supports=Ad2.1|Ad2.16|Ad2.17|Ad2.22|Ad2.23|Ad2.3|Ad2.4|Ad2.5|Ad2.6|Ad2.7|Ad2.8
1	Genrich_ATAC	region	253393539	253394213	537.072958	.	.	gene_id=concensus_peak885_support_16;peakPos=106;supports=Ad2.1|Ad2.10|Ad2.13|Ad2.16|Ad2.17|Ad2.18|Ad2.20|Ad2.22|Ad2.23|Ad2.24|Ad2.3|Ad2.4|Ad2.5|Ad2.6|Ad2.7|Ad2.8
1	Genrich_ATAC	region	253428215	253429015	393.2503379	.	.	gene_id=concensus_peak886_support_7;peakPos=133;supports=Ad2.1|Ad2.16|Ad2.17|Ad2.22|Ad2.4|Ad2.5|Ad2.6
1	Genrich_ATAC	region	253626334	253628023	629.381668	.	.	gene_id=concensus_peak887_support_3;peakPos=1442;supports=Ad2.15|Ad2.19|Ad2.3
1	Genrich_ATAC	region	253636323	253640974	803.023053	.	.	gene_id=concensus_peak888_support_4;peakPos=107;supports=Ad2.14|Ad2.19|Ad2.3|Ad2.6
1	Genrich_ATAC	region	253655997	253657325	452.2122558	.	.	gene_id=concensus_peak889_support_5;peakPos=115;supports=Ad2.14|Ad2.15|Ad2.20|Ad2.3|Ad2.9
1	Genrich_ATAC	region	253693842	253696983	725.8525162	.	.	gene_id=concensus_peak890_support_14;peakPos=152;supports=Ad2.13|Ad2.14|Ad2.15|Ad2.17|Ad2.19|Ad2.2|Ad2.20|Ad2.22|Ad2.24|Ad2.3|Ad2.4|Ad2.6|Ad2.7|Ad2.9
1	Genrich_ATAC	region	253714484	253716843	672.5236688	.	.	gene_id=concensus_peak891_support_6;peakPos=1589;supports=Ad2.13|Ad2.24|Ad2.3|Ad2.4|Ad2.6|Ad2.9
1	Genrich_ATAC	region	253794873	253795328	272.0456315	.	.	gene_id=concensus_peak892_support_4;peakPos=101;supports=Ad2.17|Ad2.22|Ad2.4|Ad2.7
1	Genrich_ATAC	region	253867828	253868618	417.9917368	.	.	gene_id=concensus_peak893_support_15;peakPos=112;supports=Ad2.1|Ad2.10|Ad2.13|Ad2.16|Ad2.17|Ad2.18|Ad2.2|Ad2.22|Ad2.24|Ad2.3|Ad2.4|Ad2.5|Ad2.6|Ad2.7|Ad2.8
1	Genrich_ATAC	region	253906078	253906918	403.8734307	.	.	gene_id=concensus_peak894_support_7;peakPos=107;supports=Ad2.1|Ad2.17|Ad2.22|Ad2.4|Ad2.5|Ad2.6|Ad2.7
1	Genrich_ATAC	region	254008930	254009888	268.0305215	.	.	gene_id=concensus_peak895_support_4;peakPos=172;supports=Ad2.1|Ad2.16|Ad2.22|Ad2.6
1	Genrich_ATAC	region	254027288	254027853	425.701591	.	.	gene_id=concensus_peak896_support_15;peakPos=165;supports=Ad2.1|Ad2.10|Ad2.13|Ad2.16|Ad2.17|Ad2.18|Ad2.22|Ad2.23|Ad2.24|Ad2.3|Ad2.4|Ad2.5|Ad2.6|Ad2.7|Ad2.8
1	Genrich_ATAC	region	254035586	254036511	447.0589065	.	.	gene_id=concensus_peak897_support_11;peakPos=114;supports=Ad2.1|Ad2.16|Ad2.17|Ad2.18|Ad2.2|Ad2.22|Ad2.24|Ad2.3|Ad2.4|Ad2.6|Ad2.8
1	Genrich_ATAC	region	254207617	254208489	489.5522517	.	.	gene_id=concensus_peak898_support_8;peakPos=241;supports=Ad2.1|Ad2.16|Ad2.17|Ad2.22|Ad2.3|Ad2.4|Ad2.5|Ad2.6
1	Genrich_ATAC	region	255003940	255004845	407.5157409	.	.	gene_id=concensus_peak899_support_15;peakPos=121;supports=Ad2.1|Ad2.10|Ad2.13|Ad2.16|Ad2.17|Ad2.18|Ad2.22|Ad2.23|Ad2.24|Ad2.3|Ad2.4|Ad2.5|Ad2.6|Ad2.7|Ad2.8
1	Genrich_ATAC	region	255151693	255152216	351.5655343	.	.	gene_id=concensus_peak900_support_14;peakPos=64;supports=Ad2.1|Ad2.10|Ad2.16|Ad2.17|Ad2.18|Ad2.19|Ad2.2|Ad2.22|Ad2.23|Ad2.24|Ad2.4|Ad2.5|Ad2.6|Ad2.7
1	Genrich_ATAC	region	255168354	255168990	288.3777923	.	.	gene_id=concensus_peak901_support_3;peakPos=270;supports=Ad2.1|Ad2.4|Ad2.6
1	Genrich_ATAC	region	256953827	256954229	468.2987178	.	.	gene_id=concensus_peak902_support_4;peakPos=114;supports=Ad2.22|Ad2.23|Ad2.3|Ad2.4
1	Genrich_ATAC	region	257053992	257054673	435.45076	.	.	gene_id=concensus_peak903_support_6;peakPos=103;supports=Ad2.1|Ad2.17|Ad2.22|Ad2.4|Ad2.5|Ad2.6
1	Genrich_ATAC	region	260647564	260648333	417.9060761	.	.	gene_id=concensus_peak904_support_15;peakPos=103;supports=Ad2.1|Ad2.10|Ad2.13|Ad2.16|Ad2.17|Ad2.18|Ad2.2|Ad2.22|Ad2.24|Ad2.3|Ad2.4|Ad2.5|Ad2.6|Ad2.7|Ad2.8
1	Genrich_ATAC	region	260756193	260757419	642.0270013	.	.	gene_id=concensus_peak905_support_23;peakPos=188;supports=Ad2.1|Ad2.10|Ad2.11|Ad2.12|Ad2.13|Ad2.14|Ad2.15|Ad2.16|Ad2.17|Ad2.18|Ad2.19|Ad2.2|Ad2.20|Ad2.22|Ad2.23|Ad2.24|Ad2.3|Ad2.4|Ad2.5|Ad2.6|Ad2.7|Ad2.8|Ad2.9
1	Genrich_ATAC	region	260839897	260840409	414.4281812	.	.	gene_id=concensus_peak906_support_14;peakPos=126;supports=Ad2.1|Ad2.13|Ad2.16|Ad2.17|Ad2.18|Ad2.22|Ad2.23|Ad2.24|Ad2.3|Ad2.4|Ad2.5|Ad2.6|Ad2.7|Ad2.8
1	Genrich_ATAC	region	260868486	260869160	442.4659799	.	.	gene_id=concensus_peak907_support_15;peakPos=138;supports=Ad2.1|Ad2.13|Ad2.16|Ad2.17|Ad2.18|Ad2.2|Ad2.20|Ad2.22|Ad2.23|Ad2.24|Ad2.4|Ad2.5|Ad2.6|Ad2.7|Ad2.8
1	Genrich_ATAC	region	260973572	260974108	236.257324	.	.	gene_id=concensus_peak908_support_3;peakPos=171;supports=Ad2.16|Ad2.22|Ad2.4
1	Genrich_ATAC	region	261133175	261134138	405.9836589	.	.	gene_id=concensus_peak909_support_15;peakPos=122;supports=Ad2.1|Ad2.13|Ad2.16|Ad2.17|Ad2.18|Ad2.2|Ad2.22|Ad2.23|Ad2.24|Ad2.3|Ad2.4|Ad2.5|Ad2.6|Ad2.7|Ad2.8
1	Genrich_ATAC	region	261173044	261173329	364.7694475	.	.	gene_id=concensus_peak910_support_4;peakPos=130;supports=Ad2.1|Ad2.22|Ad2.4|Ad2.6
1	Genrich_ATAC	region	261255927	261257281	533.7322854	.	.	gene_id=concensus_peak911_support_16;peakPos=188;supports=Ad2.1|Ad2.10|Ad2.13|Ad2.14|Ad2.16|Ad2.17|Ad2.18|Ad2.22|Ad2.23|Ad2.24|Ad2.3|Ad2.4|Ad2.5|Ad2.6|Ad2.7|Ad2.8
1	Genrich_ATAC	region	261334546	261335038	230.686569	.	.	gene_id=concensus_peak912_support_5;peakPos=143;supports=Ad2.22|Ad2.4|Ad2.6|Ad2.7|Ad2.8
1	Genrich_ATAC	region	261338459	261339051	388.155754	.	.	gene_id=concensus_peak913_support_4;peakPos=235;supports=Ad2.17|Ad2.22|Ad2.3|Ad2.4
1	Genrich_ATAC	region	261406969	261407985	453.1702097	.	.	gene_id=concensus_peak914_support_14;peakPos=102;supports=Ad2.1|Ad2.13|Ad2.16|Ad2.17|Ad2.18|Ad2.22|Ad2.23|Ad2.24|Ad2.3|Ad2.4|Ad2.5|Ad2.6|Ad2.7|Ad2.8
1	Genrich_ATAC	region	261576232	261576656	270.2067667	.	.	gene_id=concensus_peak915_support_3;peakPos=152;supports=Ad2.17|Ad2.22|Ad2.4
1	Genrich_ATAC	region	261586977	261588161	289.0746688	.	.	gene_id=concensus_peak916_support_6;peakPos=161;supports=Ad2.1|Ad2.16|Ad2.17|Ad2.22|Ad2.24|Ad2.4
1	Genrich_ATAC	region	261778037	261779066	248.386042	.	.	gene_id=concensus_peak917_support_3;peakPos=109;supports=Ad2.1|Ad2.5|Ad2.6
1	Genrich_ATAC	region	262203449	262204563	448.5193573	.	.	gene_id=concensus_peak918_support_14;peakPos=116;supports=Ad2.1|Ad2.10|Ad2.16|Ad2.17|Ad2.18|Ad2.2|Ad2.22|Ad2.23|Ad2.24|Ad2.4|Ad2.5|Ad2.6|Ad2.7|Ad2.8
1	Genrich_ATAC	region	262257638	262258405	415.7283858	.	.	gene_id=concensus_peak919_support_6;peakPos=121;supports=Ad2.1|Ad2.16|Ad2.17|Ad2.4|Ad2.6|Ad2.7
1	Genrich_ATAC	region	262307948	262308998	247.366098	.	.	gene_id=concensus_peak920_support_5;peakPos=268;supports=Ad2.1|Ad2.17|Ad2.22|Ad2.4|Ad2.6
1	Genrich_ATAC	region	262355923	262356567	383.9982482	.	.	gene_id=concensus_peak921_support_10;peakPos=316;supports=Ad2.1|Ad2.10|Ad2.16|Ad2.17|Ad2.22|Ad2.24|Ad2.4|Ad2.5|Ad2.6|Ad2.7
1	Genrich_ATAC	region	262413740	262414170	287.116277	.	.	gene_id=concensus_peak922_support_3;peakPos=114;supports=Ad2.22|Ad2.3|Ad2.4
1	Genrich_ATAC	region	263758964	263759693	490.0061798	.	.	gene_id=concensus_peak923_support_6;peakPos=110;supports=Ad2.1|Ad2.22|Ad2.4|Ad2.5|Ad2.6|Ad2.7
1	Genrich_ATAC	region	263821418	263822344	604.2162538	.	.	gene_id=concensus_peak924_support_17;peakPos=116;supports=Ad2.1|Ad2.10|Ad2.13|Ad2.16|Ad2.17|Ad2.18|Ad2.2|Ad2.22|Ad2.23|Ad2.24|Ad2.3|Ad2.4|Ad2.5|Ad2.6|Ad2.7|Ad2.8|Ad2.9
1	Genrich_ATAC	region	263846548	263847138	371.1921448	.	.	gene_id=concensus_peak925_support_5;peakPos=147;supports=Ad2.1|Ad2.17|Ad2.22|Ad2.4|Ad2.6
1	Genrich_ATAC	region	263857161	263857958	546.0162235	.	.	gene_id=concensus_peak926_support_18;peakPos=211;supports=Ad2.1|Ad2.10|Ad2.13|Ad2.14|Ad2.16|Ad2.17|Ad2.18|Ad2.2|Ad2.20|Ad2.22|Ad2.23|Ad2.24|Ad2.3|Ad2.4|Ad2.5|Ad2.6|Ad2.7|Ad2.8
1	Genrich_ATAC	region	264195225	264196274	362.3087114	.	.	gene_id=concensus_peak927_support_14;peakPos=107;supports=Ad2.1|Ad2.13|Ad2.16|Ad2.17|Ad2.18|Ad2.2|Ad2.22|Ad2.23|Ad2.24|Ad2.4|Ad2.5|Ad2.6|Ad2.7|Ad2.8
1	Genrich_ATAC	region	264822949	264823680	475.8788115	.	.	gene_id=concensus_peak928_support_10;peakPos=125;supports=Ad2.1|Ad2.13|Ad2.16|Ad2.17|Ad2.22|Ad2.23|Ad2.3|Ad2.4|Ad2.5|Ad2.6
1	Genrich_ATAC	region	265461397	265461731	311.7713812	.	.	gene_id=concensus_peak929_support_13;peakPos=109;supports=Ad2.1|Ad2.13|Ad2.17|Ad2.18|Ad2.2|Ad2.22|Ad2.24|Ad2.3|Ad2.4|Ad2.5|Ad2.6|Ad2.7|Ad2.8
1	Genrich_ATAC	region	265570355	265571349	431.3192737	.	.	gene_id=concensus_peak930_support_13;peakPos=103;supports=Ad2.1|Ad2.13|Ad2.16|Ad2.17|Ad2.18|Ad2.22|Ad2.23|Ad2.3|Ad2.4|Ad2.5|Ad2.6|Ad2.7|Ad2.8
1	Genrich_ATAC	region	265641805	265642550	387.0880846	.	.	gene_id=concensus_peak931_support_14;peakPos=104;supports=Ad2.1|Ad2.13|Ad2.16|Ad2.17|Ad2.18|Ad2.20|Ad2.22|Ad2.23|Ad2.24|Ad2.4|Ad2.5|Ad2.6|Ad2.7|Ad2.8
1	Genrich_ATAC	region	265645276	265645838	319.2366573	.	.	gene_id=concensus_peak932_support_7;peakPos=124;supports=Ad2.1|Ad2.13|Ad2.16|Ad2.17|Ad2.22|Ad2.4|Ad2.6
1	Genrich_ATAC	region	265705595	265706344	435.4252332	.	.	gene_id=concensus_peak933_support_13;peakPos=196;supports=Ad2.1|Ad2.13|Ad2.16|Ad2.17|Ad2.18|Ad2.22|Ad2.23|Ad2.24|Ad2.3|Ad2.4|Ad2.5|Ad2.6|Ad2.7
1	Genrich_ATAC	region	265866549	265867397	588.8626564	.	.	gene_id=concensus_peak934_support_20;peakPos=201;supports=Ad2.1|Ad2.10|Ad2.11|Ad2.13|Ad2.14|Ad2.16|Ad2.17|Ad2.18|Ad2.2|Ad2.20|Ad2.22|Ad2.23|Ad2.24|Ad2.3|Ad2.4|Ad2.5|Ad2.6|Ad2.7|Ad2.8|Ad2.9
1	Genrich_ATAC	region	265897538	265898369	329.0101302	.	.	gene_id=concensus_peak935_support_10;peakPos=117;supports=Ad2.1|Ad2.13|Ad2.17|Ad2.18|Ad2.22|Ad2.24|Ad2.4|Ad2.5|Ad2.6|Ad2.8
1	Genrich_ATAC	region	265934531	265935342	732.3558853	.	.	gene_id=concensus_peak936_support_23;peakPos=113;supports=Ad2.1|Ad2.10|Ad2.11|Ad2.12|Ad2.13|Ad2.14|Ad2.15|Ad2.16|Ad2.17|Ad2.18|Ad2.2|Ad2.20|Ad2.21|Ad2.22|Ad2.23|Ad2.24|Ad2.3|Ad2.4|Ad2.5|Ad2.6|Ad2.7|Ad2.8|Ad2.9
1	Genrich_ATAC	region	265947901	265948685	346.7213823	.	.	gene_id=concensus_peak937_support_8;peakPos=90;supports=Ad2.1|Ad2.16|Ad2.17|Ad2.22|Ad2.4|Ad2.5|Ad2.6|Ad2.7
1	Genrich_ATAC	region	266086392	266087096	365.4304887	.	.	gene_id=concensus_peak938_support_4;peakPos=119;supports=Ad2.15|Ad2.17|Ad2.5|Ad2.6
1	Genrich_ATAC	region	266345812	266346434	336.8112742	.	.	gene_id=concensus_peak939_support_9;peakPos=104;supports=Ad2.1|Ad2.16|Ad2.17|Ad2.18|Ad2.22|Ad2.23|Ad2.3|Ad2.4|Ad2.6
1	Genrich_ATAC	region	266381855	266383541	355.0430165	.	.	gene_id=concensus_peak940_support_7;peakPos=129;supports=Ad2.1|Ad2.16|Ad2.17|Ad2.22|Ad2.24|Ad2.4|Ad2.6
1	Genrich_ATAC	region	267080207	267081428	369.2299845	.	.	gene_id=concensus_peak941_support_4;peakPos=121;supports=Ad2.1|Ad2.4|Ad2.5|Ad2.6
1	Genrich_ATAC	region	267391259	267391901	305.5650025	.	.	gene_id=concensus_peak942_support_6;peakPos=122;supports=Ad2.1|Ad2.16|Ad2.17|Ad2.22|Ad2.4|Ad2.6
1	Genrich_ATAC	region	267480545	267481119	336.8395107	.	.	gene_id=concensus_peak943_support_12;peakPos=133;supports=Ad2.1|Ad2.13|Ad2.16|Ad2.17|Ad2.18|Ad2.22|Ad2.23|Ad2.24|Ad2.3|Ad2.4|Ad2.6|Ad2.8
1	Genrich_ATAC	region	267672394	267673344	501.5762328	.	.	gene_id=concensus_peak944_support_13;peakPos=115;supports=Ad2.1|Ad2.13|Ad2.14|Ad2.16|Ad2.17|Ad2.18|Ad2.22|Ad2.23|Ad2.3|Ad2.4|Ad2.5|Ad2.6|Ad2.8
1	Genrich_ATAC	region	267771951	267772765	308.3777877	.	.	gene_id=concensus_peak945_support_3;peakPos=126;supports=Ad2.1|Ad2.17|Ad2.6
1	Genrich_ATAC	region	267792719	267793055	374.4194412	.	.	gene_id=concensus_peak946_support_8;peakPos=116;supports=Ad2.1|Ad2.17|Ad2.22|Ad2.4|Ad2.5|Ad2.6|Ad2.7|Ad2.8
1	Genrich_ATAC	region	267924436	267925557	1099.620954	.	.	gene_id=concensus_peak947_support_24;peakPos=302;supports=Ad2.1|Ad2.10|Ad2.11|Ad2.12|Ad2.13|Ad2.14|Ad2.15|Ad2.16|Ad2.17|Ad2.18|Ad2.19|Ad2.2|Ad2.20|Ad2.21|Ad2.22|Ad2.23|Ad2.24|Ad2.3|Ad2.4|Ad2.5|Ad2.6|Ad2.7|Ad2.8|Ad2.9
1	Genrich_ATAC	region	267941623	267942405	398.8202346	.	.	gene_id=concensus_peak948_support_9;peakPos=125;supports=Ad2.1|Ad2.16|Ad2.17|Ad2.18|Ad2.22|Ad2.24|Ad2.4|Ad2.6|Ad2.8
1	Genrich_ATAC	region	267964315	267965233	295.0871962	.	.	gene_id=concensus_peak949_support_8;peakPos=119;supports=Ad2.1|Ad2.16|Ad2.17|Ad2.18|Ad2.22|Ad2.24|Ad2.6|Ad2.7
1	Genrich_ATAC	region	268115855	268116571	379.4196635	.	.	gene_id=concensus_peak950_support_15;peakPos=105;supports=Ad2.1|Ad2.10|Ad2.13|Ad2.16|Ad2.17|Ad2.18|Ad2.2|Ad2.22|Ad2.24|Ad2.3|Ad2.4|Ad2.5|Ad2.6|Ad2.7|Ad2.8
1	Genrich_ATAC	region	268173378	268173686	294.1258788	.	.	gene_id=concensus_peak951_support_5;peakPos=109;supports=Ad2.1|Ad2.18|Ad2.24|Ad2.4|Ad2.6
1	Genrich_ATAC	region	268215374	268216084	314.5351068	.	.	gene_id=concensus_peak952_support_12;peakPos=130;supports=Ad2.1|Ad2.13|Ad2.16|Ad2.17|Ad2.18|Ad2.2|Ad2.22|Ad2.24|Ad2.4|Ad2.5|Ad2.6|Ad2.8
1	Genrich_ATAC	region	268236903	268237733	412.1836325	.	.	gene_id=concensus_peak953_support_15;peakPos=120;supports=Ad2.1|Ad2.13|Ad2.16|Ad2.17|Ad2.18|Ad2.2|Ad2.22|Ad2.23|Ad2.24|Ad2.3|Ad2.4|Ad2.5|Ad2.6|Ad2.7|Ad2.8
1	Genrich_ATAC	region	268266134	268266738	558.9564693	.	.	gene_id=concensus_peak954_support_17;peakPos=125;supports=Ad2.1|Ad2.10|Ad2.13|Ad2.14|Ad2.16|Ad2.17|Ad2.18|Ad2.20|Ad2.22|Ad2.23|Ad2.24|Ad2.3|Ad2.4|Ad2.5|Ad2.6|Ad2.7|Ad2.8
1	Genrich_ATAC	region	268275906	268277599	440.9181809	.	.	gene_id=concensus_peak955_support_10;peakPos=1000;supports=Ad2.1|Ad2.13|Ad2.16|Ad2.17|Ad2.18|Ad2.22|Ad2.24|Ad2.4|Ad2.6|Ad2.8
1	Genrich_ATAC	region	268297908	268298828	445.3763366	.	.	gene_id=concensus_peak956_support_15;peakPos=102;supports=Ad2.1|Ad2.10|Ad2.13|Ad2.16|Ad2.17|Ad2.18|Ad2.2|Ad2.22|Ad2.24|Ad2.3|Ad2.4|Ad2.5|Ad2.6|Ad2.7|Ad2.8
1	Genrich_ATAC	region	268382798	268383249	286.8858907	.	.	gene_id=concensus_peak957_support_4;peakPos=115;supports=Ad2.17|Ad2.18|Ad2.22|Ad2.3
1	Genrich_ATAC	region	268402089	268402613	231.6715033	.	.	gene_id=concensus_peak958_support_3;peakPos=102;supports=Ad2.17|Ad2.22|Ad2.4
1	Genrich_ATAC	region	268423266	268423773	351.7375222	.	.	gene_id=concensus_peak959_support_12;peakPos=106;supports=Ad2.1|Ad2.13|Ad2.16|Ad2.17|Ad2.18|Ad2.22|Ad2.23|Ad2.24|Ad2.4|Ad2.5|Ad2.6|Ad2.8
1	Genrich_ATAC	region	268465204	268466124	543.9404658	.	.	gene_id=concensus_peak960_support_19;peakPos=117;supports=Ad2.1|Ad2.10|Ad2.13|Ad2.14|Ad2.15|Ad2.16|Ad2.17|Ad2.18|Ad2.2|Ad2.22|Ad2.23|Ad2.24|Ad2.3|Ad2.4|Ad2.5|Ad2.6|Ad2.7|Ad2.8|Ad2.9
1	Genrich_ATAC	region	268530592	268531071	449.7382994	.	.	gene_id=concensus_peak961_support_16;peakPos=262;supports=Ad2.1|Ad2.10|Ad2.13|Ad2.16|Ad2.17|Ad2.18|Ad2.2|Ad2.22|Ad2.23|Ad2.24|Ad2.3|Ad2.4|Ad2.5|Ad2.6|Ad2.7|Ad2.8
1	Genrich_ATAC	region	268531306	268532024	592.0081692	.	.	gene_id=concensus_peak962_support_19;peakPos=128;supports=Ad2.1|Ad2.10|Ad2.13|Ad2.14|Ad2.16|Ad2.17|Ad2.18|Ad2.2|Ad2.20|Ad2.22|Ad2.23|Ad2.24|Ad2.3|Ad2.4|Ad2.5|Ad2.6|Ad2.7|Ad2.8|Ad2.9
1	Genrich_ATAC	region	268565334	268566047	355.3094025	.	.	gene_id=concensus_peak963_support_13;peakPos=108;supports=Ad2.1|Ad2.10|Ad2.13|Ad2.16|Ad2.17|Ad2.18|Ad2.22|Ad2.23|Ad2.24|Ad2.4|Ad2.5|Ad2.6|Ad2.8
1	Genrich_ATAC	region	268590576	268591915	319.914938	.	.	gene_id=concensus_peak964_support_5;peakPos=189;supports=Ad2.1|Ad2.17|Ad2.22|Ad2.4|Ad2.6
1	Genrich_ATAC	region	268615506	268616395	384.0284118	.	.	gene_id=concensus_peak965_support_13;peakPos=332;supports=Ad2.1|Ad2.13|Ad2.16|Ad2.17|Ad2.18|Ad2.22|Ad2.23|Ad2.24|Ad2.3|Ad2.4|Ad2.6|Ad2.7|Ad2.8
1	Genrich_ATAC	region	268641905	268642484	308.4394248	.	.	gene_id=concensus_peak966_support_6;peakPos=118;supports=Ad2.1|Ad2.17|Ad2.18|Ad2.22|Ad2.4|Ad2.6
1	Genrich_ATAC	region	268642710	268643222	272.3038884	.	.	gene_id=concensus_peak967_support_8;peakPos=132;supports=Ad2.1|Ad2.16|Ad2.17|Ad2.18|Ad2.22|Ad2.4|Ad2.6|Ad2.8
1	Genrich_ATAC	region	268691365	268693014	741.7790346	.	.	gene_id=concensus_peak968_support_5;peakPos=114;supports=Ad2.1|Ad2.14|Ad2.18|Ad2.5|Ad2.6
1	Genrich_ATAC	region	268719545	268720789	443.1032803	.	.	gene_id=concensus_peak969_support_12;peakPos=107;supports=Ad2.1|Ad2.13|Ad2.16|Ad2.17|Ad2.18|Ad2.22|Ad2.24|Ad2.3|Ad2.4|Ad2.6|Ad2.7|Ad2.8
1	Genrich_ATAC	region	268773444	268774160	386.727066	.	.	gene_id=concensus_peak970_support_8;peakPos=106;supports=Ad2.1|Ad2.16|Ad2.17|Ad2.18|Ad2.22|Ad2.23|Ad2.4|Ad2.6
1	Genrich_ATAC	region	268798207	268798551	256.5951756	.	.	gene_id=concensus_peak971_support_7;peakPos=110;supports=Ad2.1|Ad2.18|Ad2.22|Ad2.24|Ad2.4|Ad2.6|Ad2.8
1	Genrich_ATAC	region	268856870	268857980	416.9760895	.	.	gene_id=concensus_peak972_support_12;peakPos=172;supports=Ad2.1|Ad2.13|Ad2.16|Ad2.17|Ad2.18|Ad2.22|Ad2.23|Ad2.24|Ad2.3|Ad2.4|Ad2.6|Ad2.8
1	Genrich_ATAC	region	268894106	268894440	261.0143203	.	.	gene_id=concensus_peak973_support_6;peakPos=100;supports=Ad2.1|Ad2.16|Ad2.18|Ad2.4|Ad2.5|Ad2.6
1	Genrich_ATAC	region	268935480	268936697	518.4878737	.	.	gene_id=concensus_peak974_support_14;peakPos=228;supports=Ad2.1|Ad2.10|Ad2.13|Ad2.16|Ad2.17|Ad2.18|Ad2.22|Ad2.23|Ad2.3|Ad2.4|Ad2.5|Ad2.6|Ad2.7|Ad2.8
1	Genrich_ATAC	region	269030320	269030641	267.6311137	.	.	gene_id=concensus_peak975_support_3;peakPos=113;supports=Ad2.17|Ad2.24|Ad2.6
1	Genrich_ATAC	region	269055802	269056924	720.8207479	.	.	gene_id=concensus_peak976_support_15;peakPos=168;supports=Ad2.1|Ad2.10|Ad2.13|Ad2.16|Ad2.17|Ad2.18|Ad2.22|Ad2.23|Ad2.24|Ad2.3|Ad2.4|Ad2.5|Ad2.6|Ad2.7|Ad2.8
1	Genrich_ATAC	region	269084640	269085131	372.9896988	.	.	gene_id=concensus_peak977_support_9;peakPos=112;supports=Ad2.1|Ad2.16|Ad2.17|Ad2.22|Ad2.23|Ad2.24|Ad2.3|Ad2.4|Ad2.6
1	Genrich_ATAC	region	269121609	269122350	349.0217939	.	.	gene_id=concensus_peak978_support_7;peakPos=100;supports=Ad2.1|Ad2.17|Ad2.18|Ad2.22|Ad2.24|Ad2.4|Ad2.6
1	Genrich_ATAC	region	269134319	269134775	338.250356	.	.	gene_id=concensus_peak979_support_3;peakPos=186;supports=Ad2.22|Ad2.4|Ad2.6
1	Genrich_ATAC	region	269153688	269154358	426.3745932	.	.	gene_id=concensus_peak980_support_9;peakPos=111;supports=Ad2.16|Ad2.17|Ad2.22|Ad2.23|Ad2.24|Ad2.3|Ad2.4|Ad2.5|Ad2.6
1	Genrich_ATAC	region	269167018	269167267	249.1770732	.	.	gene_id=concensus_peak981_support_6;peakPos=125;supports=Ad2.1|Ad2.17|Ad2.18|Ad2.22|Ad2.24|Ad2.6
1	Genrich_ATAC	region	269209162	269210187	459.1643748	.	.	gene_id=concensus_peak982_support_13;peakPos=133;supports=Ad2.1|Ad2.13|Ad2.16|Ad2.17|Ad2.18|Ad2.22|Ad2.23|Ad2.24|Ad2.3|Ad2.4|Ad2.5|Ad2.6|Ad2.8
1	Genrich_ATAC	region	269259073	269259677	289.3182372	.	.	gene_id=concensus_peak983_support_6;peakPos=199;supports=Ad2.1|Ad2.17|Ad2.22|Ad2.24|Ad2.4|Ad2.6
1	Genrich_ATAC	region	269334425	269335379	412.5583483	.	.	gene_id=concensus_peak984_support_12;peakPos=171;supports=Ad2.1|Ad2.13|Ad2.16|Ad2.17|Ad2.18|Ad2.22|Ad2.24|Ad2.4|Ad2.5|Ad2.6|Ad2.7|Ad2.8
1	Genrich_ATAC	region	269374446	269375283	704.3191112	.	.	gene_id=concensus_peak985_support_22;peakPos=185;supports=Ad2.1|Ad2.10|Ad2.11|Ad2.13|Ad2.14|Ad2.15|Ad2.16|Ad2.17|Ad2.18|Ad2.19|Ad2.2|Ad2.20|Ad2.22|Ad2.23|Ad2.24|Ad2.3|Ad2.4|Ad2.5|Ad2.6|Ad2.7|Ad2.8|Ad2.9
1	Genrich_ATAC	region	269400952	269402336	452.3788442	.	.	gene_id=concensus_peak986_support_11;peakPos=119;supports=Ad2.1|Ad2.16|Ad2.17|Ad2.18|Ad2.22|Ad2.24|Ad2.3|Ad2.4|Ad2.5|Ad2.6|Ad2.8
1	Genrich_ATAC	region	269423980	269424252	255.3514253	.	.	gene_id=concensus_peak987_support_3;peakPos=110;supports=Ad2.4|Ad2.6|Ad2.8
1	Genrich_ATAC	region	269455399	269455884	332.0654028	.	.	gene_id=concensus_peak988_support_13;peakPos=106;supports=Ad2.1|Ad2.13|Ad2.16|Ad2.17|Ad2.18|Ad2.2|Ad2.22|Ad2.24|Ad2.3|Ad2.4|Ad2.5|Ad2.6|Ad2.8
1	Genrich_ATAC	region	269475310	269475861	361.6472982	.	.	gene_id=concensus_peak989_support_6;peakPos=119;supports=Ad2.1|Ad2.16|Ad2.17|Ad2.22|Ad2.4|Ad2.6
1	Genrich_ATAC	region	269653819	269654531	321.917658	.	.	gene_id=concensus_peak990_support_11;peakPos=120;supports=Ad2.1|Ad2.13|Ad2.16|Ad2.17|Ad2.18|Ad2.22|Ad2.24|Ad2.4|Ad2.5|Ad2.6|Ad2.8
1	Genrich_ATAC	region	269819611	269820139	234.3623403	.	.	gene_id=concensus_peak991_support_3;peakPos=102;supports=Ad2.1|Ad2.22|Ad2.4
1	Genrich_ATAC	region	269966629	269967205	267.8482538	.	.	gene_id=concensus_peak992_support_6;peakPos=105;supports=Ad2.1|Ad2.16|Ad2.17|Ad2.22|Ad2.4|Ad2.6
1	Genrich_ATAC	region	269995122	269995899	497.3161865	.	.	gene_id=concensus_peak993_support_15;peakPos=217;supports=Ad2.1|Ad2.10|Ad2.13|Ad2.16|Ad2.17|Ad2.18|Ad2.22|Ad2.23|Ad2.24|Ad2.3|Ad2.4|Ad2.5|Ad2.6|Ad2.7|Ad2.8
1	Genrich_ATAC	region	270190119	270190863	324.4226564	.	.	gene_id=concensus_peak994_support_5;peakPos=275;supports=Ad2.1|Ad2.17|Ad2.22|Ad2.4|Ad2.6
1	Genrich_ATAC	region	270338111	270338421	229.0783042	.	.	gene_id=concensus_peak995_support_4;peakPos=150;supports=Ad2.16|Ad2.17|Ad2.18|Ad2.8
1	Genrich_ATAC	region	270652272	270652958	326.5173033	.	.	gene_id=concensus_peak996_support_8;peakPos=141;supports=Ad2.1|Ad2.16|Ad2.17|Ad2.18|Ad2.22|Ad2.4|Ad2.6|Ad2.8
1	Genrich_ATAC	region	270748319	270748785	249.5509693	.	.	gene_id=concensus_peak997_support_9;peakPos=110;supports=Ad2.1|Ad2.16|Ad2.17|Ad2.18|Ad2.22|Ad2.24|Ad2.4|Ad2.6|Ad2.8
1	Genrich_ATAC	region	270761299	270762293	523.6745284	.	.	gene_id=concensus_peak998_support_17;peakPos=129;supports=Ad2.1|Ad2.10|Ad2.13|Ad2.16|Ad2.17|Ad2.18|Ad2.2|Ad2.22|Ad2.23|Ad2.24|Ad2.3|Ad2.4|Ad2.5|Ad2.6|Ad2.7|Ad2.8|Ad2.9
1	Genrich_ATAC	region	270830043	270831104	272.7368284	.	.	gene_id=concensus_peak999_support_5;peakPos=107;supports=Ad2.11|Ad2.12|Ad2.14|Ad2.17|Ad2.5
1	Genrich_ATAC	region	271103801	271104379	441.351269	.	.	gene_id=concensus_peak1000_support_13;peakPos=121;supports=Ad2.1|Ad2.13|Ad2.16|Ad2.17|Ad2.18|Ad2.22|Ad2.23|Ad2.24|Ad2.3|Ad2.4|Ad2.5|Ad2.6|Ad2.8
1	Genrich_ATAC	region	271258667	271259224	287.3438263	.	.	gene_id=concensus_peak1001_support_4;peakPos=205;supports=Ad2.17|Ad2.18|Ad2.22|Ad2.4
1	Genrich_ATAC	region	271268737	271269735	435.1431541	.	.	gene_id=concensus_peak1002_support_8;peakPos=151;supports=Ad2.16|Ad2.17|Ad2.18|Ad2.22|Ad2.23|Ad2.4|Ad2.5|Ad2.8
1	Genrich_ATAC	region	271321005	271321462	344.2475251	.	.	gene_id=concensus_peak1003_support_10;peakPos=142;supports=Ad2.1|Ad2.13|Ad2.16|Ad2.17|Ad2.18|Ad2.22|Ad2.24|Ad2.4|Ad2.6|Ad2.8
1	Genrich_ATAC	region	271336180	271337253	449.5328963	.	.	gene_id=concensus_peak1004_support_9;peakPos=164;supports=Ad2.1|Ad2.16|Ad2.17|Ad2.18|Ad2.22|Ad2.4|Ad2.5|Ad2.6|Ad2.8
1	Genrich_ATAC	region	271618508	271618900	309.8188804	.	.	gene_id=concensus_peak1005_support_7;peakPos=108;supports=Ad2.1|Ad2.16|Ad2.17|Ad2.22|Ad2.4|Ad2.6|Ad2.8
1	Genrich_ATAC	region	272170239	272171140	569.7294073	.	.	gene_id=concensus_peak1006_support_16;peakPos=104;supports=Ad2.1|Ad2.10|Ad2.13|Ad2.16|Ad2.17|Ad2.18|Ad2.20|Ad2.22|Ad2.23|Ad2.24|Ad2.3|Ad2.4|Ad2.5|Ad2.6|Ad2.7|Ad2.8
1	Genrich_ATAC	region	272685601	272686432	284.4862772	.	.	gene_id=concensus_peak1007_support_6;peakPos=117;supports=Ad2.1|Ad2.16|Ad2.17|Ad2.18|Ad2.22|Ad2.24
1	Genrich_ATAC	region	272743209	272744050	517.5038408	.	.	gene_id=concensus_peak1008_support_17;peakPos=261;supports=Ad2.1|Ad2.10|Ad2.13|Ad2.16|Ad2.17|Ad2.18|Ad2.2|Ad2.20|Ad2.22|Ad2.23|Ad2.24|Ad2.3|Ad2.4|Ad2.5|Ad2.6|Ad2.7|Ad2.8
1	Genrich_ATAC	region	272799675	272800621	253.2483672	.	.	gene_id=concensus_peak1009_support_5;peakPos=137;supports=Ad2.1|Ad2.16|Ad2.17|Ad2.22|Ad2.4
1	Genrich_ATAC	region	272810142	272811162	366.1932646	.	.	gene_id=concensus_peak1010_support_4;peakPos=115;supports=Ad2.17|Ad2.22|Ad2.4|Ad2.8
1	Genrich_ATAC	region	272988204	272989248	371.721735	.	.	gene_id=concensus_peak1011_support_13;peakPos=115;supports=Ad2.1|Ad2.10|Ad2.16|Ad2.17|Ad2.18|Ad2.22|Ad2.23|Ad2.24|Ad2.3|Ad2.4|Ad2.5|Ad2.6|Ad2.8
1	Genrich_ATAC	region	273056169	273056988	317.4831812	.	.	gene_id=concensus_peak1012_support_4;peakPos=105;supports=Ad2.1|Ad2.16|Ad2.17|Ad2.6
1	Genrich_ATAC	region	273497819	273498559	304.7393776	.	.	gene_id=concensus_peak1013_support_7;peakPos=246;supports=Ad2.1|Ad2.16|Ad2.17|Ad2.22|Ad2.23|Ad2.4|Ad2.8
1	Genrich_ATAC	region	273533976	273535140	579.5498189	.	.	gene_id=concensus_peak1014_support_16;peakPos=117;supports=Ad2.1|Ad2.10|Ad2.13|Ad2.16|Ad2.17|Ad2.18|Ad2.22|Ad2.23|Ad2.24|Ad2.3|Ad2.4|Ad2.5|Ad2.6|Ad2.7|Ad2.8|Ad2.9
1	Genrich_ATAC	region	273559658	273560612	246.7217025	.	.	gene_id=concensus_peak1015_support_4;peakPos=302;supports=Ad2.1|Ad2.17|Ad2.24|Ad2.6
1	Genrich_ATAC	region	273580875	273581541	352.7540575	.	.	gene_id=concensus_peak1016_support_10;peakPos=127;supports=Ad2.1|Ad2.10|Ad2.16|Ad2.17|Ad2.18|Ad2.22|Ad2.24|Ad2.3|Ad2.4|Ad2.6
1	Genrich_ATAC	region	273755715	273756630	211.8133493	.	.	gene_id=concensus_peak1017_support_3;peakPos=139;supports=Ad2.14|Ad2.17|Ad2.22
1	Genrich_ATAC	region	273838474	273839162	296.7911834	.	.	gene_id=concensus_peak1018_support_8;peakPos=211;supports=Ad2.1|Ad2.10|Ad2.18|Ad2.24|Ad2.4|Ad2.5|Ad2.6|Ad2.8
1	Genrich_ATAC	region	273933327	273934001	295.8454819	.	.	gene_id=concensus_peak1019_support_8;peakPos=101;supports=Ad2.1|Ad2.16|Ad2.17|Ad2.18|Ad2.22|Ad2.4|Ad2.6|Ad2.8
10	Genrich_ATAC	region	368460	369020	326.7259331	.	.	gene_id=concensus_peak1020_support_8;peakPos=121;supports=Ad2.1|Ad2.10|Ad2.11|Ad2.12|Ad2.14|Ad2.15|Ad2.19|Ad2.8
10	Genrich_ATAC	region	667209	668115	529.6562602	.	.	gene_id=concensus_peak1021_support_12;peakPos=106;supports=Ad2.1|Ad2.13|Ad2.16|Ad2.17|Ad2.18|Ad2.22|Ad2.23|Ad2.24|Ad2.3|Ad2.4|Ad2.6|Ad2.8
10	Genrich_ATAC	region	678911	679652	584.3965638	.	.	gene_id=concensus_peak1022_support_19;peakPos=255;supports=Ad2.1|Ad2.10|Ad2.13|Ad2.14|Ad2.16|Ad2.17|Ad2.18|Ad2.19|Ad2.2|Ad2.20|Ad2.22|Ad2.23|Ad2.24|Ad2.3|Ad2.4|Ad2.5|Ad2.6|Ad2.7|Ad2.8
10	Genrich_ATAC	region	724575	726404	879.4362993	.	.	gene_id=concensus_peak1023_support_19;peakPos=234;supports=Ad2.1|Ad2.10|Ad2.13|Ad2.14|Ad2.16|Ad2.17|Ad2.18|Ad2.2|Ad2.20|Ad2.22|Ad2.23|Ad2.24|Ad2.3|Ad2.4|Ad2.5|Ad2.6|Ad2.7|Ad2.8|Ad2.9
10	Genrich_ATAC	region	939834	940519	408.7940226	.	.	gene_id=concensus_peak1024_support_17;peakPos=122;supports=Ad2.1|Ad2.10|Ad2.13|Ad2.16|Ad2.17|Ad2.18|Ad2.19|Ad2.2|Ad2.22|Ad2.23|Ad2.24|Ad2.3|Ad2.4|Ad2.5|Ad2.6|Ad2.7|Ad2.8
10	Genrich_ATAC	region	1147750	1148123	331.831219	.	.	gene_id=concensus_peak1025_support_4;peakPos=119;supports=Ad2.16|Ad2.22|Ad2.23|Ad2.4
10	Genrich_ATAC	region	1553636	1554275	356.0734863	.	.	gene_id=concensus_peak1026_support_3;peakPos=110;supports=Ad2.22|Ad2.3|Ad2.4
10	Genrich_ATAC	region	1766419	1766592	398.1185201	.	.	gene_id=concensus_peak1027_support_9;peakPos=115;supports=Ad2.16|Ad2.17|Ad2.18|Ad2.19|Ad2.20|Ad2.21|Ad2.22|Ad2.23|Ad2.9
10	Genrich_ATAC	region	5753618	5754538	551.2156391	.	.	gene_id=concensus_peak1028_support_16;peakPos=104;supports=Ad2.1|Ad2.13|Ad2.14|Ad2.16|Ad2.17|Ad2.18|Ad2.20|Ad2.22|Ad2.23|Ad2.24|Ad2.3|Ad2.4|Ad2.5|Ad2.6|Ad2.7|Ad2.8
10	Genrich_ATAC	region	7025209	7025492	285.9687703	.	.	gene_id=concensus_peak1029_support_3;peakPos=133;supports=Ad2.22|Ad2.3|Ad2.4
10	Genrich_ATAC	region	7040944	7041609	370.656151	.	.	gene_id=concensus_peak1030_support_6;peakPos=125;supports=Ad2.13|Ad2.18|Ad2.3|Ad2.4|Ad2.7|Ad2.8
10	Genrich_ATAC	region	7796921	7797796	533.0277209	.	.	gene_id=concensus_peak1031_support_7;peakPos=119;supports=Ad2.1|Ad2.17|Ad2.22|Ad2.4|Ad2.6|Ad2.7|Ad2.8
10	Genrich_ATAC	region	8253644	8253896	253.9497323	.	.	gene_id=concensus_peak1032_support_3;peakPos=114;supports=Ad2.1|Ad2.4|Ad2.6
10	Genrich_ATAC	region	8305007	8305688	267.0598903	.	.	gene_id=concensus_peak1033_support_3;peakPos=112;supports=Ad2.1|Ad2.4|Ad2.6
10	Genrich_ATAC	region	8946282	8946920	320.7740478	.	.	gene_id=concensus_peak1034_support_6;peakPos=122;supports=Ad2.1|Ad2.16|Ad2.17|Ad2.22|Ad2.4|Ad2.6
10	Genrich_ATAC	region	9647937	9648705	375.4972013	.	.	gene_id=concensus_peak1035_support_12;peakPos=131;supports=Ad2.1|Ad2.13|Ad2.16|Ad2.17|Ad2.18|Ad2.22|Ad2.23|Ad2.24|Ad2.3|Ad2.4|Ad2.5|Ad2.6
10	Genrich_ATAC	region	9685513	9686210	281.144277	.	.	gene_id=concensus_peak1036_support_3;peakPos=115;supports=Ad2.1|Ad2.16|Ad2.6
10	Genrich_ATAC	region	9827625	9828648	399.317355	.	.	gene_id=concensus_peak1037_support_6;peakPos=156;supports=Ad2.1|Ad2.16|Ad2.17|Ad2.22|Ad2.4|Ad2.6
10	Genrich_ATAC	region	10190787	10191405	266.3820984	.	.	gene_id=concensus_peak1038_support_5;peakPos=122;supports=Ad2.17|Ad2.22|Ad2.4|Ad2.5|Ad2.6
10	Genrich_ATAC	region	10263958	10264268	312.6428088	.	.	gene_id=concensus_peak1039_support_9;peakPos=113;supports=Ad2.1|Ad2.16|Ad2.17|Ad2.18|Ad2.22|Ad2.23|Ad2.3|Ad2.4|Ad2.6
10	Genrich_ATAC	region	10904795	10905418	464.0140766	.	.	gene_id=concensus_peak1040_support_17;peakPos=103;supports=Ad2.1|Ad2.10|Ad2.13|Ad2.16|Ad2.17|Ad2.18|Ad2.2|Ad2.20|Ad2.22|Ad2.23|Ad2.24|Ad2.3|Ad2.4|Ad2.5|Ad2.6|Ad2.7|Ad2.8
10	Genrich_ATAC	region	10905602	10906361	367.7301148	.	.	gene_id=concensus_peak1041_support_5;peakPos=159;supports=Ad2.16|Ad2.17|Ad2.22|Ad2.4|Ad2.5
10	Genrich_ATAC	region	11025430	11025889	235.9823047	.	.	gene_id=concensus_peak1042_support_3;peakPos=161;supports=Ad2.17|Ad2.22|Ad2.4
10	Genrich_ATAC	region	11313744	11314054	217.7535017	.	.	gene_id=concensus_peak1043_support_4;peakPos=168;supports=Ad2.1|Ad2.16|Ad2.22|Ad2.6
10	Genrich_ATAC	region	11362249	11362600	317.1954498	.	.	gene_id=concensus_peak1044_support_13;peakPos=117;supports=Ad2.1|Ad2.13|Ad2.16|Ad2.17|Ad2.18|Ad2.22|Ad2.24|Ad2.3|Ad2.4|Ad2.5|Ad2.6|Ad2.7|Ad2.8
10	Genrich_ATAC	region	11377631	11378125	295.259941	.	.	gene_id=concensus_peak1045_support_4;peakPos=109;supports=Ad2.1|Ad2.22|Ad2.4|Ad2.6
10	Genrich_ATAC	region	11407710	11408621	358.0950831	.	.	gene_id=concensus_peak1046_support_8;peakPos=117;supports=Ad2.1|Ad2.16|Ad2.17|Ad2.22|Ad2.24|Ad2.4|Ad2.6|Ad2.8
10	Genrich_ATAC	region	11465775	11467373	469.4690602	.	.	gene_id=concensus_peak1047_support_12;peakPos=1047;supports=Ad2.1|Ad2.16|Ad2.17|Ad2.18|Ad2.22|Ad2.23|Ad2.24|Ad2.3|Ad2.4|Ad2.5|Ad2.6|Ad2.8
10	Genrich_ATAC	region	11526464	11526950	307.813334	.	.	gene_id=concensus_peak1048_support_3;peakPos=106;supports=Ad2.1|Ad2.4|Ad2.6
10	Genrich_ATAC	region	11834742	11835883	545.9285051	.	.	gene_id=concensus_peak1049_support_12;peakPos=101;supports=Ad2.1|Ad2.13|Ad2.16|Ad2.17|Ad2.22|Ad2.23|Ad2.24|Ad2.3|Ad2.4|Ad2.6|Ad2.7|Ad2.8
10	Genrich_ATAC	region	12431404	12432110	605.588501	.	.	gene_id=concensus_peak1050_support_20;peakPos=492;supports=Ad2.1|Ad2.10|Ad2.13|Ad2.14|Ad2.15|Ad2.16|Ad2.17|Ad2.18|Ad2.2|Ad2.20|Ad2.22|Ad2.23|Ad2.24|Ad2.3|Ad2.4|Ad2.5|Ad2.6|Ad2.7|Ad2.8|Ad2.9
10	Genrich_ATAC	region	12528460	12529230	391.9826456	.	.	gene_id=concensus_peak1051_support_18;peakPos=225;supports=Ad2.1|Ad2.10|Ad2.13|Ad2.14|Ad2.16|Ad2.17|Ad2.18|Ad2.19|Ad2.2|Ad2.22|Ad2.23|Ad2.24|Ad2.3|Ad2.4|Ad2.5|Ad2.6|Ad2.7|Ad2.8
10	Genrich_ATAC	region	12557550	12558585	481.8730495	.	.	gene_id=concensus_peak1052_support_6;peakPos=161;supports=Ad2.1|Ad2.16|Ad2.17|Ad2.22|Ad2.4|Ad2.6
10	Genrich_ATAC	region	12688730	12689581	453.6875203	.	.	gene_id=concensus_peak1053_support_15;peakPos=119;supports=Ad2.1|Ad2.13|Ad2.14|Ad2.16|Ad2.17|Ad2.18|Ad2.2|Ad2.22|Ad2.23|Ad2.24|Ad2.3|Ad2.4|Ad2.5|Ad2.6|Ad2.8
10	Genrich_ATAC	region	12756495	12757065	368.9181315	.	.	gene_id=concensus_peak1054_support_6;peakPos=123;supports=Ad2.1|Ad2.22|Ad2.24|Ad2.4|Ad2.6|Ad2.8
10	Genrich_ATAC	region	13047170	13047348	318.6888396	.	.	gene_id=concensus_peak1055_support_5;peakPos=100;supports=Ad2.10|Ad2.17|Ad2.19|Ad2.3|Ad2.4
10	Genrich_ATAC	region	13416223	13417106	487.8658268	.	.	gene_id=concensus_peak1056_support_17;peakPos=106;supports=Ad2.1|Ad2.10|Ad2.13|Ad2.16|Ad2.17|Ad2.18|Ad2.2|Ad2.20|Ad2.22|Ad2.23|Ad2.24|Ad2.3|Ad2.4|Ad2.5|Ad2.6|Ad2.7|Ad2.8
10	Genrich_ATAC	region	13431967	13432484	252.0207428	.	.	gene_id=concensus_peak1057_support_5;peakPos=194;supports=Ad2.1|Ad2.16|Ad2.17|Ad2.23|Ad2.4
10	Genrich_ATAC	region	13608766	13610186	587.5025435	.	.	gene_id=concensus_peak1058_support_10;peakPos=111;supports=Ad2.1|Ad2.16|Ad2.17|Ad2.18|Ad2.22|Ad2.3|Ad2.4|Ad2.5|Ad2.6|Ad2.8
10	Genrich_ATAC	region	13711284	13711833	464.2852421	.	.	gene_id=concensus_peak1059_support_19;peakPos=118;supports=Ad2.1|Ad2.10|Ad2.13|Ad2.14|Ad2.16|Ad2.17|Ad2.18|Ad2.2|Ad2.20|Ad2.22|Ad2.23|Ad2.24|Ad2.3|Ad2.4|Ad2.5|Ad2.6|Ad2.7|Ad2.8|Ad2.9
10	Genrich_ATAC	region	13753149	13753610	328.5374427	.	.	gene_id=concensus_peak1060_support_7;peakPos=124;supports=Ad2.1|Ad2.17|Ad2.18|Ad2.22|Ad2.4|Ad2.6|Ad2.8
10	Genrich_ATAC	region	13845641	13846150	331.7128049	.	.	gene_id=concensus_peak1061_support_8;peakPos=100;supports=Ad2.1|Ad2.16|Ad2.17|Ad2.22|Ad2.24|Ad2.4|Ad2.6|Ad2.8
10	Genrich_ATAC	region	13897571	13898356	555.8124531	.	.	gene_id=concensus_peak1062_support_13;peakPos=243;supports=Ad2.1|Ad2.13|Ad2.16|Ad2.17|Ad2.18|Ad2.2|Ad2.22|Ad2.23|Ad2.24|Ad2.3|Ad2.4|Ad2.6|Ad2.8
10	Genrich_ATAC	region	13938965	13940338	590.8036782	.	.	gene_id=concensus_peak1063_support_14;peakPos=621;supports=Ad2.1|Ad2.10|Ad2.13|Ad2.16|Ad2.17|Ad2.18|Ad2.22|Ad2.24|Ad2.3|Ad2.4|Ad2.5|Ad2.6|Ad2.7|Ad2.8
10	Genrich_ATAC	region	13971523	13971914	275.8775837	.	.	gene_id=concensus_peak1064_support_6;peakPos=109;supports=Ad2.1|Ad2.16|Ad2.17|Ad2.22|Ad2.4|Ad2.6
10	Genrich_ATAC	region	13974490	13977454	4546.218848	.	.	gene_id=concensus_peak1065_support_24;peakPos=781;supports=Ad2.1|Ad2.10|Ad2.11|Ad2.12|Ad2.13|Ad2.14|Ad2.15|Ad2.16|Ad2.17|Ad2.18|Ad2.19|Ad2.2|Ad2.20|Ad2.21|Ad2.22|Ad2.23|Ad2.24|Ad2.3|Ad2.4|Ad2.5|Ad2.6|Ad2.7|Ad2.8|Ad2.9
10	Genrich_ATAC	region	14000983	14016687	20824.34302	.	.	gene_id=concensus_peak1066_support_24;peakPos=607;supports=Ad2.1|Ad2.10|Ad2.11|Ad2.12|Ad2.13|Ad2.14|Ad2.15|Ad2.16|Ad2.17|Ad2.18|Ad2.19|Ad2.2|Ad2.20|Ad2.21|Ad2.22|Ad2.23|Ad2.24|Ad2.3|Ad2.4|Ad2.5|Ad2.6|Ad2.7|Ad2.8|Ad2.9
10	Genrich_ATAC	region	14069012	14069910	351.6532743	.	.	gene_id=concensus_peak1067_support_7;peakPos=125;supports=Ad2.1|Ad2.16|Ad2.17|Ad2.22|Ad2.3|Ad2.4|Ad2.6
10	Genrich_ATAC	region	14183681	14184368	294.8357747	.	.	gene_id=concensus_peak1068_support_6;peakPos=238;supports=Ad2.1|Ad2.16|Ad2.17|Ad2.22|Ad2.4|Ad2.6
10	Genrich_ATAC	region	14532694	14533455	302.897625	.	.	gene_id=concensus_peak1069_support_4;peakPos=111;supports=Ad2.16|Ad2.17|Ad2.22|Ad2.4
10	Genrich_ATAC	region	14596563	14597689	750.6689675	.	.	gene_id=concensus_peak1070_support_22;peakPos=280;supports=Ad2.1|Ad2.10|Ad2.11|Ad2.13|Ad2.14|Ad2.15|Ad2.16|Ad2.17|Ad2.18|Ad2.19|Ad2.2|Ad2.20|Ad2.22|Ad2.23|Ad2.24|Ad2.3|Ad2.4|Ad2.5|Ad2.6|Ad2.7|Ad2.8|Ad2.9
10	Genrich_ATAC	region	14940525	14941420	404.8181038	.	.	gene_id=concensus_peak1071_support_8;peakPos=120;supports=Ad2.1|Ad2.16|Ad2.17|Ad2.22|Ad2.4|Ad2.5|Ad2.6|Ad2.8
10	Genrich_ATAC	region	15041695	15043156	576.4718971	.	.	gene_id=concensus_peak1072_support_11;peakPos=122;supports=Ad2.1|Ad2.16|Ad2.17|Ad2.18|Ad2.22|Ad2.23|Ad2.24|Ad2.3|Ad2.4|Ad2.6|Ad2.8
10	Genrich_ATAC	region	15263957	15264902	589.7908623	.	.	gene_id=concensus_peak1073_support_17;peakPos=222;supports=Ad2.1|Ad2.10|Ad2.13|Ad2.14|Ad2.16|Ad2.17|Ad2.18|Ad2.22|Ad2.23|Ad2.24|Ad2.3|Ad2.4|Ad2.5|Ad2.6|Ad2.7|Ad2.8|Ad2.9
10	Genrich_ATAC	region	15285266	15287537	3554.790375	.	.	gene_id=concensus_peak1074_support_24;peakPos=458;supports=Ad2.1|Ad2.10|Ad2.11|Ad2.12|Ad2.13|Ad2.14|Ad2.15|Ad2.16|Ad2.17|Ad2.18|Ad2.19|Ad2.2|Ad2.20|Ad2.21|Ad2.22|Ad2.23|Ad2.24|Ad2.3|Ad2.4|Ad2.5|Ad2.6|Ad2.7|Ad2.8|Ad2.9
10	Genrich_ATAC	region	15297710	15298171	234.6812958	.	.	gene_id=concensus_peak1075_support_5;peakPos=108;supports=Ad2.10|Ad2.14|Ad2.16|Ad2.19|Ad2.7
10	Genrich_ATAC	region	15317133	15317939	351.9698283	.	.	gene_id=concensus_peak1076_support_15;peakPos=112;supports=Ad2.1|Ad2.13|Ad2.16|Ad2.17|Ad2.2|Ad2.22|Ad2.23|Ad2.24|Ad2.3|Ad2.4|Ad2.5|Ad2.6|Ad2.7|Ad2.8|Ad2.9
10	Genrich_ATAC	region	16190338	16192176	491.4734484	.	.	gene_id=concensus_peak1077_support_14;peakPos=110;supports=Ad2.1|Ad2.13|Ad2.16|Ad2.17|Ad2.18|Ad2.2|Ad2.22|Ad2.23|Ad2.24|Ad2.3|Ad2.4|Ad2.5|Ad2.6|Ad2.8
10	Genrich_ATAC	region	16911952	16913596	854.3439373	.	.	gene_id=concensus_peak1078_support_24;peakPos=282;supports=Ad2.1|Ad2.10|Ad2.11|Ad2.12|Ad2.13|Ad2.14|Ad2.15|Ad2.16|Ad2.17|Ad2.18|Ad2.19|Ad2.2|Ad2.20|Ad2.21|Ad2.22|Ad2.23|Ad2.24|Ad2.3|Ad2.4|Ad2.5|Ad2.6|Ad2.7|Ad2.8|Ad2.9
10	Genrich_ATAC	region	17101763	17102482	328.7030488	.	.	gene_id=concensus_peak1079_support_6;peakPos=268;supports=Ad2.1|Ad2.22|Ad2.3|Ad2.4|Ad2.6|Ad2.8
10	Genrich_ATAC	region	17258839	17259592	706.0697326	.	.	gene_id=concensus_peak1080_support_17;peakPos=108;supports=Ad2.1|Ad2.13|Ad2.14|Ad2.16|Ad2.17|Ad2.18|Ad2.2|Ad2.20|Ad2.22|Ad2.23|Ad2.24|Ad2.3|Ad2.4|Ad2.5|Ad2.6|Ad2.7|Ad2.8
10	Genrich_ATAC	region	17365190	17366071	957.9851268	.	.	gene_id=concensus_peak1081_support_22;peakPos=145;supports=Ad2.1|Ad2.10|Ad2.11|Ad2.13|Ad2.14|Ad2.15|Ad2.16|Ad2.17|Ad2.18|Ad2.19|Ad2.2|Ad2.20|Ad2.22|Ad2.23|Ad2.24|Ad2.3|Ad2.4|Ad2.5|Ad2.6|Ad2.7|Ad2.8|Ad2.9
10	Genrich_ATAC	region	17471024	17472186	671.8517799	.	.	gene_id=concensus_peak1082_support_11;peakPos=117;supports=Ad2.1|Ad2.13|Ad2.16|Ad2.17|Ad2.18|Ad2.22|Ad2.24|Ad2.3|Ad2.4|Ad2.6|Ad2.8
10	Genrich_ATAC	region	17495486	17496427	453.8132337	.	.	gene_id=concensus_peak1083_support_12;peakPos=202;supports=Ad2.1|Ad2.10|Ad2.13|Ad2.16|Ad2.17|Ad2.18|Ad2.22|Ad2.23|Ad2.24|Ad2.3|Ad2.4|Ad2.6
10	Genrich_ATAC	region	17496467	17497314	401.4823913	.	.	gene_id=concensus_peak1084_support_12;peakPos=109;supports=Ad2.1|Ad2.16|Ad2.17|Ad2.18|Ad2.22|Ad2.23|Ad2.24|Ad2.3|Ad2.4|Ad2.5|Ad2.6|Ad2.8
10	Genrich_ATAC	region	17559035	17560206	564.5182673	.	.	gene_id=concensus_peak1085_support_18;peakPos=175;supports=Ad2.1|Ad2.10|Ad2.13|Ad2.14|Ad2.16|Ad2.17|Ad2.18|Ad2.19|Ad2.20|Ad2.22|Ad2.23|Ad2.24|Ad2.3|Ad2.4|Ad2.5|Ad2.6|Ad2.7|Ad2.8
10	Genrich_ATAC	region	18693324	18693540	685.003554	.	.	gene_id=concensus_peak1086_support_24;peakPos=97;supports=Ad2.1|Ad2.10|Ad2.11|Ad2.12|Ad2.13|Ad2.14|Ad2.15|Ad2.16|Ad2.17|Ad2.18|Ad2.19|Ad2.2|Ad2.20|Ad2.21|Ad2.22|Ad2.23|Ad2.24|Ad2.3|Ad2.4|Ad2.5|Ad2.6|Ad2.7|Ad2.8|Ad2.9
10	Genrich_ATAC	region	19046031	19047053	702.5586694	.	.	gene_id=concensus_peak1087_support_24;peakPos=224;supports=Ad2.1|Ad2.10|Ad2.11|Ad2.12|Ad2.13|Ad2.14|Ad2.15|Ad2.16|Ad2.17|Ad2.18|Ad2.19|Ad2.2|Ad2.20|Ad2.21|Ad2.22|Ad2.23|Ad2.24|Ad2.3|Ad2.4|Ad2.5|Ad2.6|Ad2.7|Ad2.8|Ad2.9
10	Genrich_ATAC	region	19264615	19265105	307.0518375	.	.	gene_id=concensus_peak1088_support_13;peakPos=149;supports=Ad2.10|Ad2.11|Ad2.12|Ad2.14|Ad2.15|Ad2.16|Ad2.18|Ad2.19|Ad2.20|Ad2.21|Ad2.23|Ad2.5|Ad2.9
10	Genrich_ATAC	region	19270188	19270630	301.5310486	.	.	gene_id=concensus_peak1089_support_5;peakPos=122;supports=Ad2.1|Ad2.17|Ad2.4|Ad2.5|Ad2.6
10	Genrich_ATAC	region	19282338	19283163	484.6221491	.	.	gene_id=concensus_peak1090_support_24;peakPos=115;supports=Ad2.1|Ad2.10|Ad2.11|Ad2.12|Ad2.13|Ad2.14|Ad2.15|Ad2.16|Ad2.17|Ad2.18|Ad2.19|Ad2.2|Ad2.20|Ad2.21|Ad2.22|Ad2.23|Ad2.24|Ad2.3|Ad2.4|Ad2.5|Ad2.6|Ad2.7|Ad2.8|Ad2.9
10	Genrich_ATAC	region	19284812	19298936	3533.271429	.	.	gene_id=concensus_peak1091_support_24;peakPos=115;supports=Ad2.1|Ad2.10|Ad2.11|Ad2.12|Ad2.13|Ad2.14|Ad2.15|Ad2.16|Ad2.17|Ad2.18|Ad2.19|Ad2.2|Ad2.20|Ad2.21|Ad2.22|Ad2.23|Ad2.24|Ad2.3|Ad2.4|Ad2.5|Ad2.6|Ad2.7|Ad2.8|Ad2.9
10	Genrich_ATAC	region	19299037	19299248	299.738643	.	.	gene_id=concensus_peak1092_support_21;peakPos=101;supports=Ad2.10|Ad2.11|Ad2.12|Ad2.13|Ad2.14|Ad2.15|Ad2.16|Ad2.17|Ad2.18|Ad2.19|Ad2.2|Ad2.20|Ad2.21|Ad2.23|Ad2.24|Ad2.3|Ad2.5|Ad2.6|Ad2.7|Ad2.8|Ad2.9
10	Genrich_ATAC	region	19305703	19306566	358.6083968	.	.	gene_id=concensus_peak1093_support_10;peakPos=106;supports=Ad2.1|Ad2.17|Ad2.19|Ad2.22|Ad2.23|Ad2.3|Ad2.4|Ad2.5|Ad2.6|Ad2.8
10	Genrich_ATAC	region	19414638	19417544	1782.84075	.	.	gene_id=concensus_peak1094_support_24;peakPos=1138;supports=Ad2.1|Ad2.10|Ad2.11|Ad2.12|Ad2.13|Ad2.14|Ad2.15|Ad2.16|Ad2.17|Ad2.18|Ad2.19|Ad2.2|Ad2.20|Ad2.21|Ad2.22|Ad2.23|Ad2.24|Ad2.3|Ad2.4|Ad2.5|Ad2.6|Ad2.7|Ad2.8|Ad2.9
10	Genrich_ATAC	region	19417555	19444603	1405.452565	.	.	gene_id=concensus_peak1095_support_24;peakPos=123;supports=Ad2.1|Ad2.10|Ad2.11|Ad2.12|Ad2.13|Ad2.14|Ad2.15|Ad2.16|Ad2.17|Ad2.18|Ad2.19|Ad2.2|Ad2.20|Ad2.21|Ad2.22|Ad2.23|Ad2.24|Ad2.3|Ad2.4|Ad2.5|Ad2.6|Ad2.7|Ad2.8|Ad2.9
10	Genrich_ATAC	region	19444990	19457929	819.8856158	.	.	gene_id=concensus_peak1096_support_23;peakPos=1011;supports=Ad2.1|Ad2.10|Ad2.11|Ad2.12|Ad2.13|Ad2.14|Ad2.15|Ad2.16|Ad2.17|Ad2.18|Ad2.19|Ad2.2|Ad2.20|Ad2.21|Ad2.22|Ad2.23|Ad2.24|Ad2.3|Ad2.5|Ad2.6|Ad2.7|Ad2.8|Ad2.9
10	Genrich_ATAC	region	19470602	19471320	247.7351924	.	.	gene_id=concensus_peak1097_support_7;peakPos=104;supports=Ad2.11|Ad2.13|Ad2.15|Ad2.19|Ad2.20|Ad2.21|Ad2.6
10	Genrich_ATAC	region	19474567	19476266	518.8342397	.	.	gene_id=concensus_peak1098_support_18;peakPos=201;supports=Ad2.10|Ad2.11|Ad2.12|Ad2.13|Ad2.14|Ad2.15|Ad2.17|Ad2.18|Ad2.19|Ad2.20|Ad2.21|Ad2.24|Ad2.3|Ad2.5|Ad2.6|Ad2.7|Ad2.8|Ad2.9
10	Genrich_ATAC	region	19482636	19486228	601.5056009	.	.	gene_id=concensus_peak1099_support_22;peakPos=290;supports=Ad2.1|Ad2.10|Ad2.11|Ad2.12|Ad2.13|Ad2.14|Ad2.15|Ad2.17|Ad2.18|Ad2.19|Ad2.2|Ad2.20|Ad2.21|Ad2.22|Ad2.23|Ad2.24|Ad2.3|Ad2.5|Ad2.6|Ad2.7|Ad2.8|Ad2.9
10	Genrich_ATAC	region	19486313	19487689	305.0241114	.	.	gene_id=concensus_peak1100_support_17;peakPos=348;supports=Ad2.1|Ad2.10|Ad2.11|Ad2.12|Ad2.13|Ad2.14|Ad2.15|Ad2.19|Ad2.20|Ad2.21|Ad2.24|Ad2.3|Ad2.5|Ad2.6|Ad2.7|Ad2.8|Ad2.9
10	Genrich_ATAC	region	19488593	19489563	265.8378861	.	.	gene_id=concensus_peak1101_support_10;peakPos=122;supports=Ad2.11|Ad2.12|Ad2.13|Ad2.15|Ad2.20|Ad2.21|Ad2.3|Ad2.6|Ad2.8|Ad2.9
10	Genrich_ATAC	region	19489799	19490841	311.7754678	.	.	gene_id=concensus_peak1102_support_14;peakPos=104;supports=Ad2.1|Ad2.10|Ad2.11|Ad2.12|Ad2.13|Ad2.14|Ad2.15|Ad2.2|Ad2.21|Ad2.3|Ad2.5|Ad2.6|Ad2.7|Ad2.8
10	Genrich_ATAC	region	19490969	19496274	676.2264079	.	.	gene_id=concensus_peak1103_support_23;peakPos=113;supports=Ad2.1|Ad2.10|Ad2.11|Ad2.12|Ad2.13|Ad2.14|Ad2.15|Ad2.16|Ad2.17|Ad2.18|Ad2.19|Ad2.2|Ad2.20|Ad2.21|Ad2.22|Ad2.23|Ad2.24|Ad2.3|Ad2.5|Ad2.6|Ad2.7|Ad2.8|Ad2.9
10	Genrich_ATAC	region	19758469	19759351	464.0311813	.	.	gene_id=concensus_peak1104_support_4;peakPos=196;supports=Ad2.17|Ad2.22|Ad2.3|Ad2.4
10	Genrich_ATAC	region	19888494	19889524	481.993826	.	.	gene_id=concensus_peak1105_support_8;peakPos=118;supports=Ad2.1|Ad2.16|Ad2.17|Ad2.22|Ad2.3|Ad2.4|Ad2.6|Ad2.8
10	Genrich_ATAC	region	19936030	19936381	346.1682397	.	.	gene_id=concensus_peak1106_support_12;peakPos=97;supports=Ad2.1|Ad2.13|Ad2.17|Ad2.18|Ad2.2|Ad2.22|Ad2.23|Ad2.24|Ad2.4|Ad2.6|Ad2.7|Ad2.8
10	Genrich_ATAC	region	20039483	20039940	300.2962647	.	.	gene_id=concensus_peak1107_support_3;peakPos=114;supports=Ad2.1|Ad2.24|Ad2.6
10	Genrich_ATAC	region	20089454	20090315	473.513031	.	.	gene_id=concensus_peak1108_support_15;peakPos=294;supports=Ad2.1|Ad2.13|Ad2.14|Ad2.16|Ad2.17|Ad2.18|Ad2.22|Ad2.23|Ad2.24|Ad2.3|Ad2.4|Ad2.5|Ad2.6|Ad2.7|Ad2.8
10	Genrich_ATAC	region	20732357	20733475	645.2292974	.	.	gene_id=concensus_peak1109_support_17;peakPos=113;supports=Ad2.1|Ad2.13|Ad2.14|Ad2.16|Ad2.17|Ad2.18|Ad2.2|Ad2.22|Ad2.23|Ad2.24|Ad2.3|Ad2.4|Ad2.5|Ad2.6|Ad2.7|Ad2.8|Ad2.9
10	Genrich_ATAC	region	20966410	20967462	462.551307	.	.	gene_id=concensus_peak1110_support_15;peakPos=117;supports=Ad2.1|Ad2.13|Ad2.16|Ad2.17|Ad2.18|Ad2.2|Ad2.22|Ad2.23|Ad2.24|Ad2.3|Ad2.4|Ad2.5|Ad2.6|Ad2.7|Ad2.8
10	Genrich_ATAC	region	20968319	20968864	364.6065575	.	.	gene_id=concensus_peak1111_support_11;peakPos=144;supports=Ad2.1|Ad2.16|Ad2.17|Ad2.18|Ad2.22|Ad2.23|Ad2.3|Ad2.4|Ad2.6|Ad2.7|Ad2.8
10	Genrich_ATAC	region	21777998	21778519	292.7057384	.	.	gene_id=concensus_peak1112_support_11;peakPos=138;supports=Ad2.1|Ad2.17|Ad2.18|Ad2.2|Ad2.22|Ad2.23|Ad2.3|Ad2.4|Ad2.6|Ad2.7|Ad2.8
10	Genrich_ATAC	region	22080718	22081179	355.616221	.	.	gene_id=concensus_peak1113_support_3;peakPos=162;supports=Ad2.17|Ad2.22|Ad2.4
10	Genrich_ATAC	region	23038215	23039563	517.795888	.	.	gene_id=concensus_peak1114_support_19;peakPos=108;supports=Ad2.1|Ad2.10|Ad2.13|Ad2.14|Ad2.16|Ad2.17|Ad2.18|Ad2.19|Ad2.2|Ad2.22|Ad2.23|Ad2.24|Ad2.3|Ad2.4|Ad2.5|Ad2.6|Ad2.7|Ad2.8|Ad2.9
10	Genrich_ATAC	region	23178132	23178690	336.5630156	.	.	gene_id=concensus_peak1115_support_9;peakPos=124;supports=Ad2.1|Ad2.13|Ad2.16|Ad2.17|Ad2.22|Ad2.24|Ad2.4|Ad2.6|Ad2.8
10	Genrich_ATAC	region	23221864	23223022	565.7403666	.	.	gene_id=concensus_peak1116_support_18;peakPos=299;supports=Ad2.1|Ad2.10|Ad2.13|Ad2.14|Ad2.16|Ad2.17|Ad2.18|Ad2.2|Ad2.20|Ad2.22|Ad2.23|Ad2.24|Ad2.3|Ad2.4|Ad2.5|Ad2.6|Ad2.7|Ad2.8
10	Genrich_ATAC	region	23274563	23275416	315.3109182	.	.	gene_id=concensus_peak1117_support_6;peakPos=105;supports=Ad2.1|Ad2.16|Ad2.17|Ad2.22|Ad2.4|Ad2.6
10	Genrich_ATAC	region	23490827	23491581	297.8270914	.	.	gene_id=concensus_peak1118_support_8;peakPos=119;supports=Ad2.1|Ad2.16|Ad2.17|Ad2.22|Ad2.3|Ad2.4|Ad2.6|Ad2.8
10	Genrich_ATAC	region	23599535	23600255	471.118033	.	.	gene_id=concensus_peak1119_support_5;peakPos=120;supports=Ad2.1|Ad2.22|Ad2.4|Ad2.5|Ad2.6
10	Genrich_ATAC	region	23607299	23608180	450.0212556	.	.	gene_id=concensus_peak1120_support_5;peakPos=112;supports=Ad2.16|Ad2.17|Ad2.22|Ad2.23|Ad2.4
10	Genrich_ATAC	region	23645212	23645677	292.2683857	.	.	gene_id=concensus_peak1121_support_13;peakPos=121;supports=Ad2.1|Ad2.12|Ad2.14|Ad2.16|Ad2.17|Ad2.19|Ad2.20|Ad2.21|Ad2.22|Ad2.23|Ad2.5|Ad2.8|Ad2.9
10	Genrich_ATAC	region	24154841	24155680	558.3134253	.	.	gene_id=concensus_peak1122_support_3;peakPos=144;supports=Ad2.17|Ad2.22|Ad2.4
10	Genrich_ATAC	region	24158018	24159127	606.9309763	.	.	gene_id=concensus_peak1123_support_11;peakPos=187;supports=Ad2.1|Ad2.14|Ad2.16|Ad2.17|Ad2.22|Ad2.23|Ad2.3|Ad2.4|Ad2.5|Ad2.6|Ad2.8
10	Genrich_ATAC	region	24193622	24194039	270.043167	.	.	gene_id=concensus_peak1124_support_4;peakPos=116;supports=Ad2.1|Ad2.22|Ad2.4|Ad2.6
10	Genrich_ATAC	region	24200086	24200683	362.9538849	.	.	gene_id=concensus_peak1125_support_15;peakPos=130;supports=Ad2.1|Ad2.10|Ad2.13|Ad2.16|Ad2.17|Ad2.18|Ad2.2|Ad2.22|Ad2.24|Ad2.3|Ad2.4|Ad2.5|Ad2.6|Ad2.7|Ad2.8
10	Genrich_ATAC	region	24323776	24324567	347.7172698	.	.	gene_id=concensus_peak1126_support_4;peakPos=181;supports=Ad2.1|Ad2.17|Ad2.22|Ad2.4
10	Genrich_ATAC	region	24458884	24459359	348.2170607	.	.	gene_id=concensus_peak1127_support_10;peakPos=102;supports=Ad2.1|Ad2.16|Ad2.17|Ad2.18|Ad2.22|Ad2.24|Ad2.4|Ad2.6|Ad2.7|Ad2.8
10	Genrich_ATAC	region	24464749	24465276	442.2219215	.	.	gene_id=concensus_peak1128_support_13;peakPos=118;supports=Ad2.1|Ad2.13|Ad2.16|Ad2.17|Ad2.18|Ad2.22|Ad2.23|Ad2.24|Ad2.3|Ad2.4|Ad2.5|Ad2.6|Ad2.8
10	Genrich_ATAC	region	24602353	24603131	303.025411	.	.	gene_id=concensus_peak1129_support_3;peakPos=208;supports=Ad2.1|Ad2.5|Ad2.6
10	Genrich_ATAC	region	24631449	24632081	335.9851887	.	.	gene_id=concensus_peak1130_support_3;peakPos=234;supports=Ad2.17|Ad2.22|Ad2.4
10	Genrich_ATAC	region	24726991	24727924	498.9408417	.	.	gene_id=concensus_peak1131_support_6;peakPos=187;supports=Ad2.1|Ad2.16|Ad2.17|Ad2.22|Ad2.4|Ad2.6
10	Genrich_ATAC	region	24833472	24834732	566.1661864	.	.	gene_id=concensus_peak1132_support_16;peakPos=394;supports=Ad2.1|Ad2.13|Ad2.16|Ad2.17|Ad2.18|Ad2.2|Ad2.20|Ad2.22|Ad2.23|Ad2.24|Ad2.3|Ad2.4|Ad2.5|Ad2.6|Ad2.7|Ad2.8
10	Genrich_ATAC	region	24866803	24867525	307.3443795	.	.	gene_id=concensus_peak1133_support_4;peakPos=214;supports=Ad2.1|Ad2.17|Ad2.22|Ad2.6
10	Genrich_ATAC	region	24922957	24924236	823.8985828	.	.	gene_id=concensus_peak1134_support_23;peakPos=133;supports=Ad2.1|Ad2.10|Ad2.11|Ad2.13|Ad2.14|Ad2.15|Ad2.16|Ad2.17|Ad2.18|Ad2.19|Ad2.2|Ad2.20|Ad2.21|Ad2.22|Ad2.23|Ad2.24|Ad2.3|Ad2.4|Ad2.5|Ad2.6|Ad2.7|Ad2.8|Ad2.9
10	Genrich_ATAC	region	24929426	24931906	755.5689615	.	.	gene_id=concensus_peak1135_support_24;peakPos=1024;supports=Ad2.1|Ad2.10|Ad2.11|Ad2.12|Ad2.13|Ad2.14|Ad2.15|Ad2.16|Ad2.17|Ad2.18|Ad2.19|Ad2.2|Ad2.20|Ad2.21|Ad2.22|Ad2.23|Ad2.24|Ad2.3|Ad2.4|Ad2.5|Ad2.6|Ad2.7|Ad2.8|Ad2.9
10	Genrich_ATAC	region	24932323	24976591	11319.31512	.	.	gene_id=concensus_peak1136_support_24;peakPos=136;supports=Ad2.1|Ad2.10|Ad2.11|Ad2.12|Ad2.13|Ad2.14|Ad2.15|Ad2.16|Ad2.17|Ad2.18|Ad2.19|Ad2.2|Ad2.20|Ad2.21|Ad2.22|Ad2.23|Ad2.24|Ad2.3|Ad2.4|Ad2.5|Ad2.6|Ad2.7|Ad2.8|Ad2.9
10	Genrich_ATAC	region	25202100	25203113	579.8084182	.	.	gene_id=concensus_peak1137_support_16;peakPos=108;supports=Ad2.1|Ad2.13|Ad2.16|Ad2.17|Ad2.18|Ad2.19|Ad2.2|Ad2.22|Ad2.23|Ad2.24|Ad2.3|Ad2.4|Ad2.5|Ad2.6|Ad2.7|Ad2.8
10	Genrich_ATAC	region	25283787	25284451	359.9269574	.	.	gene_id=concensus_peak1138_support_11;peakPos=140;supports=Ad2.1|Ad2.16|Ad2.17|Ad2.2|Ad2.22|Ad2.23|Ad2.3|Ad2.4|Ad2.5|Ad2.6|Ad2.7
10	Genrich_ATAC	region	25406021	25406877	358.7829017	.	.	gene_id=concensus_peak1139_support_8;peakPos=352;supports=Ad2.1|Ad2.16|Ad2.17|Ad2.22|Ad2.3|Ad2.4|Ad2.6|Ad2.7
10	Genrich_ATAC	region	25427732	25428719	547.9117936	.	.	gene_id=concensus_peak1140_support_16;peakPos=115;supports=Ad2.1|Ad2.13|Ad2.16|Ad2.17|Ad2.18|Ad2.19|Ad2.2|Ad2.22|Ad2.23|Ad2.24|Ad2.3|Ad2.4|Ad2.5|Ad2.6|Ad2.7|Ad2.8
10	Genrich_ATAC	region	25471363	25472813	407.6204943	.	.	gene_id=concensus_peak1141_support_6;peakPos=158;supports=Ad2.1|Ad2.17|Ad2.22|Ad2.4|Ad2.5|Ad2.6
10	Genrich_ATAC	region	25635473	25636466	698.780215	.	.	gene_id=concensus_peak1142_support_24;peakPos=121;supports=Ad2.1|Ad2.10|Ad2.11|Ad2.12|Ad2.13|Ad2.14|Ad2.15|Ad2.16|Ad2.17|Ad2.18|Ad2.19|Ad2.2|Ad2.20|Ad2.21|Ad2.22|Ad2.23|Ad2.24|Ad2.3|Ad2.4|Ad2.5|Ad2.6|Ad2.7|Ad2.8|Ad2.9
10	Genrich_ATAC	region	25706652	25709135	810.4583333	.	.	gene_id=concensus_peak1143_support_23;peakPos=367;supports=Ad2.1|Ad2.10|Ad2.11|Ad2.12|Ad2.13|Ad2.14|Ad2.16|Ad2.17|Ad2.18|Ad2.19|Ad2.2|Ad2.20|Ad2.21|Ad2.22|Ad2.23|Ad2.24|Ad2.3|Ad2.4|Ad2.5|Ad2.6|Ad2.7|Ad2.8|Ad2.9
10	Genrich_ATAC	region	25738085	25738871	513.2176034	.	.	gene_id=concensus_peak1144_support_7;peakPos=106;supports=Ad2.1|Ad2.16|Ad2.17|Ad2.22|Ad2.3|Ad2.4|Ad2.6
10	Genrich_ATAC	region	26240559	26241627	403.4717637	.	.	gene_id=concensus_peak1145_support_10;peakPos=300;supports=Ad2.1|Ad2.13|Ad2.16|Ad2.17|Ad2.18|Ad2.22|Ad2.3|Ad2.4|Ad2.6|Ad2.8
10	Genrich_ATAC	region	26632434	26633469	514.7763127	.	.	gene_id=concensus_peak1146_support_19;peakPos=159;supports=Ad2.1|Ad2.10|Ad2.13|Ad2.14|Ad2.16|Ad2.17|Ad2.18|Ad2.2|Ad2.21|Ad2.22|Ad2.23|Ad2.24|Ad2.3|Ad2.4|Ad2.5|Ad2.6|Ad2.7|Ad2.8|Ad2.9
10	Genrich_ATAC	region	26634614	26635205	340.6944353	.	.	gene_id=concensus_peak1147_support_4;peakPos=108;supports=Ad2.1|Ad2.22|Ad2.4|Ad2.6
10	Genrich_ATAC	region	26637915	26638488	261.600628	.	.	gene_id=concensus_peak1148_support_4;peakPos=102;supports=Ad2.1|Ad2.22|Ad2.4|Ad2.6
10	Genrich_ATAC	region	26796366	26797324	442.7184997	.	.	gene_id=concensus_peak1149_support_8;peakPos=105;supports=Ad2.1|Ad2.16|Ad2.17|Ad2.22|Ad2.4|Ad2.5|Ad2.6|Ad2.8
10	Genrich_ATAC	region	27027955	27028121	315.7933454	.	.	gene_id=concensus_peak1150_support_22;peakPos=62;supports=Ad2.1|Ad2.10|Ad2.11|Ad2.12|Ad2.13|Ad2.14|Ad2.15|Ad2.16|Ad2.17|Ad2.18|Ad2.19|Ad2.20|Ad2.21|Ad2.22|Ad2.23|Ad2.24|Ad2.3|Ad2.4|Ad2.5|Ad2.6|Ad2.8|Ad2.9
10	Genrich_ATAC	region	27116305	27116669	293.0419617	.	.	gene_id=concensus_peak1151_support_4;peakPos=197;supports=Ad2.1|Ad2.22|Ad2.4|Ad2.6
10	Genrich_ATAC	region	27588371	27588845	280.500717	.	.	gene_id=concensus_peak1152_support_3;peakPos=121;supports=Ad2.1|Ad2.22|Ad2.6
10	Genrich_ATAC	region	27674445	27674855	239.4017105	.	.	gene_id=concensus_peak1153_support_4;peakPos=107;supports=Ad2.1|Ad2.22|Ad2.4|Ad2.6
10	Genrich_ATAC	region	28508069	28508807	311.1613057	.	.	gene_id=concensus_peak1154_support_3;peakPos=103;supports=Ad2.1|Ad2.4|Ad2.6
10	Genrich_ATAC	region	28995237	28996175	461.8433913	.	.	gene_id=concensus_peak1155_support_12;peakPos=112;supports=Ad2.1|Ad2.13|Ad2.16|Ad2.17|Ad2.18|Ad2.22|Ad2.23|Ad2.24|Ad2.3|Ad2.4|Ad2.6|Ad2.8
10	Genrich_ATAC	region	29065642	29066915	678.9252248	.	.	gene_id=concensus_peak1156_support_16;peakPos=323;supports=Ad2.1|Ad2.10|Ad2.13|Ad2.14|Ad2.16|Ad2.17|Ad2.18|Ad2.19|Ad2.22|Ad2.23|Ad2.24|Ad2.3|Ad2.4|Ad2.5|Ad2.6|Ad2.8
10	Genrich_ATAC	region	29117799	29118399	283.9018095	.	.	gene_id=concensus_peak1157_support_4;peakPos=101;supports=Ad2.1|Ad2.22|Ad2.4|Ad2.6
10	Genrich_ATAC	region	29322088	29323042	631.7051472	.	.	gene_id=concensus_peak1158_support_19;peakPos=135;supports=Ad2.1|Ad2.10|Ad2.13|Ad2.14|Ad2.16|Ad2.17|Ad2.18|Ad2.2|Ad2.20|Ad2.22|Ad2.23|Ad2.24|Ad2.3|Ad2.4|Ad2.5|Ad2.6|Ad2.7|Ad2.8|Ad2.9
10	Genrich_ATAC	region	29439562	29440577	525.8011918	.	.	gene_id=concensus_peak1159_support_11;peakPos=165;supports=Ad2.1|Ad2.13|Ad2.16|Ad2.17|Ad2.22|Ad2.23|Ad2.24|Ad2.3|Ad2.4|Ad2.5|Ad2.6
10	Genrich_ATAC	region	29652098	29652343	483.0073319	.	.	gene_id=concensus_peak1160_support_24;peakPos=120;supports=Ad2.1|Ad2.10|Ad2.11|Ad2.12|Ad2.13|Ad2.14|Ad2.15|Ad2.16|Ad2.17|Ad2.18|Ad2.19|Ad2.2|Ad2.20|Ad2.21|Ad2.22|Ad2.23|Ad2.24|Ad2.3|Ad2.4|Ad2.5|Ad2.6|Ad2.7|Ad2.8|Ad2.9
10	Genrich_ATAC	region	30975040	30976927	608.8343545	.	.	gene_id=concensus_peak1161_support_16;peakPos=111;supports=Ad2.1|Ad2.10|Ad2.13|Ad2.14|Ad2.16|Ad2.17|Ad2.18|Ad2.22|Ad2.23|Ad2.24|Ad2.3|Ad2.4|Ad2.5|Ad2.6|Ad2.7|Ad2.8
10	Genrich_ATAC	region	31025967	31026631	460.3917235	.	.	gene_id=concensus_peak1162_support_8;peakPos=126;supports=Ad2.1|Ad2.16|Ad2.17|Ad2.22|Ad2.23|Ad2.3|Ad2.4|Ad2.6
10	Genrich_ATAC	region	31141374	31142407	599.8837042	.	.	gene_id=concensus_peak1163_support_9;peakPos=123;supports=Ad2.1|Ad2.16|Ad2.17|Ad2.22|Ad2.23|Ad2.3|Ad2.4|Ad2.5|Ad2.6
10	Genrich_ATAC	region	31276112	31277139	542.6013537	.	.	gene_id=concensus_peak1164_support_6;peakPos=117;supports=Ad2.1|Ad2.16|Ad2.17|Ad2.22|Ad2.4|Ad2.6
10	Genrich_ATAC	region	31340559	31341251	499.051588	.	.	gene_id=concensus_peak1165_support_8;peakPos=123;supports=Ad2.1|Ad2.16|Ad2.17|Ad2.22|Ad2.23|Ad2.3|Ad2.4|Ad2.6
10	Genrich_ATAC	region	31416363	31416981	306.7896677	.	.	gene_id=concensus_peak1166_support_3;peakPos=67;supports=Ad2.1|Ad2.4|Ad2.6
10	Genrich_ATAC	region	32133832	32135299	406.0071165	.	.	gene_id=concensus_peak1167_support_13;peakPos=116;supports=Ad2.1|Ad2.13|Ad2.16|Ad2.17|Ad2.20|Ad2.22|Ad2.23|Ad2.3|Ad2.4|Ad2.5|Ad2.6|Ad2.7|Ad2.8
10	Genrich_ATAC	region	32140801	32141463	304.5444766	.	.	gene_id=concensus_peak1168_support_5;peakPos=112;supports=Ad2.17|Ad2.22|Ad2.3|Ad2.4|Ad2.6
10	Genrich_ATAC	region	32148782	32149828	468.5172522	.	.	gene_id=concensus_peak1169_support_11;peakPos=161;supports=Ad2.1|Ad2.10|Ad2.13|Ad2.16|Ad2.17|Ad2.18|Ad2.22|Ad2.3|Ad2.4|Ad2.5|Ad2.6
10	Genrich_ATAC	region	32160342	32161509	546.7593908	.	.	gene_id=concensus_peak1170_support_16;peakPos=207;supports=Ad2.1|Ad2.13|Ad2.14|Ad2.16|Ad2.17|Ad2.18|Ad2.2|Ad2.22|Ad2.23|Ad2.24|Ad2.3|Ad2.4|Ad2.5|Ad2.6|Ad2.7|Ad2.8
10	Genrich_ATAC	region	32180416	32180906	371.4021862	.	.	gene_id=concensus_peak1171_support_15;peakPos=119;supports=Ad2.1|Ad2.13|Ad2.16|Ad2.17|Ad2.18|Ad2.2|Ad2.22|Ad2.23|Ad2.24|Ad2.3|Ad2.4|Ad2.5|Ad2.6|Ad2.7|Ad2.8
10	Genrich_ATAC	region	32188714	32189893	327.95997	.	.	gene_id=concensus_peak1172_support_5;peakPos=118;supports=Ad2.1|Ad2.17|Ad2.22|Ad2.4|Ad2.6
10	Genrich_ATAC	region	32208121	32208543	234.4081017	.	.	gene_id=concensus_peak1173_support_3;peakPos=111;supports=Ad2.16|Ad2.17|Ad2.4
10	Genrich_ATAC	region	32272430	32273436	708.7684665	.	.	gene_id=concensus_peak1174_support_18;peakPos=111;supports=Ad2.1|Ad2.10|Ad2.13|Ad2.14|Ad2.16|Ad2.17|Ad2.18|Ad2.2|Ad2.20|Ad2.22|Ad2.23|Ad2.24|Ad2.3|Ad2.4|Ad2.5|Ad2.6|Ad2.7|Ad2.8
10	Genrich_ATAC	region	32286181	32286573	254.289439	.	.	gene_id=concensus_peak1175_support_3;peakPos=163;supports=Ad2.18|Ad2.7|Ad2.8
10	Genrich_ATAC	region	32355304	32356133	607.4336181	.	.	gene_id=concensus_peak1176_support_17;peakPos=125;supports=Ad2.1|Ad2.10|Ad2.13|Ad2.14|Ad2.16|Ad2.17|Ad2.18|Ad2.20|Ad2.22|Ad2.23|Ad2.24|Ad2.3|Ad2.4|Ad2.5|Ad2.6|Ad2.7|Ad2.8
10	Genrich_ATAC	region	32435912	32437025	624.7460674	.	.	gene_id=concensus_peak1177_support_11;peakPos=105;supports=Ad2.1|Ad2.13|Ad2.16|Ad2.17|Ad2.22|Ad2.23|Ad2.3|Ad2.4|Ad2.5|Ad2.6|Ad2.8
10	Genrich_ATAC	region	32466466	32467380	690.7558338	.	.	gene_id=concensus_peak1178_support_18;peakPos=307;supports=Ad2.1|Ad2.10|Ad2.13|Ad2.14|Ad2.16|Ad2.17|Ad2.18|Ad2.2|Ad2.22|Ad2.23|Ad2.24|Ad2.3|Ad2.4|Ad2.5|Ad2.6|Ad2.7|Ad2.8|Ad2.9
10	Genrich_ATAC	region	32625649	32626307	487.716059	.	.	gene_id=concensus_peak1179_support_11;peakPos=344;supports=Ad2.1|Ad2.13|Ad2.16|Ad2.17|Ad2.22|Ad2.23|Ad2.24|Ad2.4|Ad2.5|Ad2.6|Ad2.8
10	Genrich_ATAC	region	32673503	32674424	414.1026677	.	.	gene_id=concensus_peak1180_support_7;peakPos=101;supports=Ad2.1|Ad2.16|Ad2.17|Ad2.22|Ad2.24|Ad2.4|Ad2.6
10	Genrich_ATAC	region	32755225	32756503	524.6575305	.	.	gene_id=concensus_peak1181_support_13;peakPos=117;supports=Ad2.1|Ad2.13|Ad2.16|Ad2.17|Ad2.18|Ad2.22|Ad2.23|Ad2.24|Ad2.3|Ad2.4|Ad2.5|Ad2.6|Ad2.8
10	Genrich_ATAC	region	33013568	33015049	595.8768737	.	.	gene_id=concensus_peak1182_support_9;peakPos=107;supports=Ad2.1|Ad2.16|Ad2.17|Ad2.22|Ad2.23|Ad2.24|Ad2.3|Ad2.4|Ad2.6
10	Genrich_ATAC	region	33021761	33022714	356.1929776	.	.	gene_id=concensus_peak1183_support_13;peakPos=188;supports=Ad2.1|Ad2.13|Ad2.16|Ad2.17|Ad2.18|Ad2.22|Ad2.23|Ad2.24|Ad2.3|Ad2.4|Ad2.6|Ad2.7|Ad2.8
10	Genrich_ATAC	region	33200179	33200996	609.4921063	.	.	gene_id=concensus_peak1184_support_15;peakPos=370;supports=Ad2.1|Ad2.13|Ad2.16|Ad2.17|Ad2.18|Ad2.2|Ad2.22|Ad2.23|Ad2.24|Ad2.3|Ad2.4|Ad2.5|Ad2.6|Ad2.7|Ad2.8
10	Genrich_ATAC	region	33226867	33228131	607.5477835	.	.	gene_id=concensus_peak1185_support_15;peakPos=136;supports=Ad2.1|Ad2.13|Ad2.16|Ad2.17|Ad2.18|Ad2.20|Ad2.22|Ad2.23|Ad2.24|Ad2.3|Ad2.4|Ad2.5|Ad2.6|Ad2.7|Ad2.8
10	Genrich_ATAC	region	33316548	33318347	492.8865545	.	.	gene_id=concensus_peak1186_support_17;peakPos=120;supports=Ad2.1|Ad2.13|Ad2.14|Ad2.16|Ad2.17|Ad2.18|Ad2.19|Ad2.20|Ad2.22|Ad2.23|Ad2.24|Ad2.3|Ad2.4|Ad2.5|Ad2.6|Ad2.7|Ad2.8
10	Genrich_ATAC	region	33398971	33399919	467.2229559	.	.	gene_id=concensus_peak1187_support_17;peakPos=111;supports=Ad2.1|Ad2.10|Ad2.13|Ad2.16|Ad2.17|Ad2.18|Ad2.2|Ad2.20|Ad2.22|Ad2.23|Ad2.24|Ad2.3|Ad2.4|Ad2.5|Ad2.6|Ad2.7|Ad2.8
10	Genrich_ATAC	region	33444845	33446172	528.0302733	.	.	gene_id=concensus_peak1188_support_18;peakPos=105;supports=Ad2.1|Ad2.10|Ad2.13|Ad2.16|Ad2.17|Ad2.18|Ad2.2|Ad2.20|Ad2.22|Ad2.23|Ad2.24|Ad2.3|Ad2.4|Ad2.5|Ad2.6|Ad2.7|Ad2.8|Ad2.9
10	Genrich_ATAC	region	33469732	33470390	462.2196016	.	.	gene_id=concensus_peak1189_support_16;peakPos=112;supports=Ad2.1|Ad2.10|Ad2.13|Ad2.16|Ad2.17|Ad2.18|Ad2.2|Ad2.22|Ad2.23|Ad2.24|Ad2.3|Ad2.4|Ad2.5|Ad2.6|Ad2.7|Ad2.8
10	Genrich_ATAC	region	33848927	33849552	391.9121199	.	.	gene_id=concensus_peak1190_support_10;peakPos=136;supports=Ad2.1|Ad2.16|Ad2.17|Ad2.18|Ad2.22|Ad2.4|Ad2.5|Ad2.6|Ad2.7|Ad2.8
10	Genrich_ATAC	region	33865727	33866539	448.9735155	.	.	gene_id=concensus_peak1191_support_10;peakPos=109;supports=Ad2.1|Ad2.13|Ad2.16|Ad2.17|Ad2.22|Ad2.3|Ad2.4|Ad2.6|Ad2.7|Ad2.8
10	Genrich_ATAC	region	33867182	33868240	522.6294657	.	.	gene_id=concensus_peak1192_support_18;peakPos=234;supports=Ad2.1|Ad2.10|Ad2.13|Ad2.16|Ad2.17|Ad2.18|Ad2.19|Ad2.2|Ad2.20|Ad2.22|Ad2.23|Ad2.24|Ad2.3|Ad2.4|Ad2.5|Ad2.6|Ad2.7|Ad2.8
10	Genrich_ATAC	region	34001135	34002179	769.0517455	.	.	gene_id=concensus_peak1193_support_20;peakPos=133;supports=Ad2.1|Ad2.10|Ad2.13|Ad2.14|Ad2.16|Ad2.17|Ad2.18|Ad2.19|Ad2.2|Ad2.20|Ad2.22|Ad2.23|Ad2.24|Ad2.3|Ad2.4|Ad2.5|Ad2.6|Ad2.7|Ad2.8|Ad2.9
10	Genrich_ATAC	region	35012796	35013001	281.7212647	.	.	gene_id=concensus_peak1194_support_10;peakPos=102;supports=Ad2.1|Ad2.10|Ad2.16|Ad2.17|Ad2.22|Ad2.23|Ad2.3|Ad2.4|Ad2.5|Ad2.8
10	Genrich_ATAC	region	38388992	38390366	671.1932517	.	.	gene_id=concensus_peak1195_support_19;peakPos=179;supports=Ad2.1|Ad2.10|Ad2.13|Ad2.14|Ad2.16|Ad2.17|Ad2.18|Ad2.19|Ad2.2|Ad2.20|Ad2.22|Ad2.23|Ad2.24|Ad2.3|Ad2.4|Ad2.5|Ad2.6|Ad2.7|Ad2.8
10	Genrich_ATAC	region	38817744	38818229	361.0437316	.	.	gene_id=concensus_peak1196_support_5;peakPos=153;supports=Ad2.1|Ad2.22|Ad2.3|Ad2.4|Ad2.6
10	Genrich_ATAC	region	38888891	38889930	715.3602928	.	.	gene_id=concensus_peak1197_support_20;peakPos=174;supports=Ad2.1|Ad2.10|Ad2.11|Ad2.13|Ad2.14|Ad2.16|Ad2.17|Ad2.18|Ad2.2|Ad2.20|Ad2.22|Ad2.23|Ad2.24|Ad2.3|Ad2.4|Ad2.5|Ad2.6|Ad2.7|Ad2.8|Ad2.9
10	Genrich_ATAC	region	38970242	38971101	472.589212	.	.	gene_id=concensus_peak1198_support_10;peakPos=161;supports=Ad2.1|Ad2.16|Ad2.17|Ad2.22|Ad2.23|Ad2.24|Ad2.3|Ad2.4|Ad2.5|Ad2.6
10	Genrich_ATAC	region	39797874	39798725	744.0295811	.	.	gene_id=concensus_peak1199_support_22;peakPos=227;supports=Ad2.1|Ad2.10|Ad2.11|Ad2.13|Ad2.14|Ad2.16|Ad2.17|Ad2.18|Ad2.19|Ad2.2|Ad2.20|Ad2.21|Ad2.22|Ad2.23|Ad2.24|Ad2.3|Ad2.4|Ad2.5|Ad2.6|Ad2.7|Ad2.8|Ad2.9
10	Genrich_ATAC	region	39875188	39876021	6084.977234	.	.	gene_id=concensus_peak1200_support_24;peakPos=421;supports=Ad2.1|Ad2.10|Ad2.11|Ad2.12|Ad2.13|Ad2.14|Ad2.15|Ad2.16|Ad2.17|Ad2.18|Ad2.19|Ad2.2|Ad2.20|Ad2.21|Ad2.22|Ad2.23|Ad2.24|Ad2.3|Ad2.4|Ad2.5|Ad2.6|Ad2.7|Ad2.8|Ad2.9
10	Genrich_ATAC	region	39878467	39878871	315.2972166	.	.	gene_id=concensus_peak1201_support_5;peakPos=104;supports=Ad2.16|Ad2.17|Ad2.22|Ad2.4|Ad2.6
10	Genrich_ATAC	region	39932157	39933923	707.7090259	.	.	gene_id=concensus_peak1202_support_17;peakPos=226;supports=Ad2.1|Ad2.10|Ad2.13|Ad2.14|Ad2.16|Ad2.17|Ad2.18|Ad2.20|Ad2.22|Ad2.23|Ad2.24|Ad2.3|Ad2.4|Ad2.5|Ad2.6|Ad2.7|Ad2.8
10	Genrich_ATAC	region	40052906	40053620	486.4845384	.	.	gene_id=concensus_peak1203_support_14;peakPos=121;supports=Ad2.1|Ad2.13|Ad2.16|Ad2.17|Ad2.18|Ad2.22|Ad2.23|Ad2.24|Ad2.3|Ad2.4|Ad2.5|Ad2.6|Ad2.7|Ad2.8
10	Genrich_ATAC	region	40148935	40149153	231.7725677	.	.	gene_id=concensus_peak1204_support_3;peakPos=121;supports=Ad2.1|Ad2.22|Ad2.4
10	Genrich_ATAC	region	40952448	40953188	248.397807	.	.	gene_id=concensus_peak1205_support_3;peakPos=119;supports=Ad2.17|Ad2.22|Ad2.4
10	Genrich_ATAC	region	41179304	41179800	219.546641	.	.	gene_id=concensus_peak1206_support_3;peakPos=122;supports=Ad2.16|Ad2.17|Ad2.4
10	Genrich_ATAC	region	41319151	41319730	341.69783	.	.	gene_id=concensus_peak1207_support_3;peakPos=381;supports=Ad2.17|Ad2.22|Ad2.4
10	Genrich_ATAC	region	41606192	41606897	455.2648618	.	.	gene_id=concensus_peak1208_support_4;peakPos=151;supports=Ad2.16|Ad2.17|Ad2.22|Ad2.4
10	Genrich_ATAC	region	41773223	41774472	577.7699426	.	.	gene_id=concensus_peak1209_support_15;peakPos=105;supports=Ad2.1|Ad2.10|Ad2.13|Ad2.16|Ad2.17|Ad2.18|Ad2.22|Ad2.23|Ad2.24|Ad2.3|Ad2.4|Ad2.5|Ad2.6|Ad2.7|Ad2.8
10	Genrich_ATAC	region	42260041	42260589	347.5163452	.	.	gene_id=concensus_peak1210_support_5;peakPos=106;supports=Ad2.1|Ad2.17|Ad2.22|Ad2.4|Ad2.6
10	Genrich_ATAC	region	42260830	42261470	361.2402364	.	.	gene_id=concensus_peak1211_support_8;peakPos=134;supports=Ad2.1|Ad2.16|Ad2.17|Ad2.22|Ad2.23|Ad2.3|Ad2.4|Ad2.6
10	Genrich_ATAC	region	42576654	42577851	424.7670883	.	.	gene_id=concensus_peak1212_support_10;peakPos=205;supports=Ad2.1|Ad2.10|Ad2.13|Ad2.16|Ad2.17|Ad2.18|Ad2.22|Ad2.24|Ad2.4|Ad2.6
10	Genrich_ATAC	region	42914819	42916367	420.1452961	.	.	gene_id=concensus_peak1213_support_10;peakPos=219;supports=Ad2.1|Ad2.13|Ad2.16|Ad2.17|Ad2.18|Ad2.22|Ad2.24|Ad2.3|Ad2.4|Ad2.6
10	Genrich_ATAC	region	42946783	42947021	300.1269148	.	.	gene_id=concensus_peak1214_support_6;peakPos=102;supports=Ad2.1|Ad2.22|Ad2.4|Ad2.6|Ad2.7|Ad2.8
10	Genrich_ATAC	region	43018556	43019102	491.9751244	.	.	gene_id=concensus_peak1215_support_16;peakPos=109;supports=Ad2.1|Ad2.13|Ad2.16|Ad2.17|Ad2.18|Ad2.2|Ad2.20|Ad2.22|Ad2.23|Ad2.24|Ad2.3|Ad2.4|Ad2.5|Ad2.6|Ad2.7|Ad2.8
10	Genrich_ATAC	region	43096730	43097767	570.2171842	.	.	gene_id=concensus_peak1216_support_13;peakPos=151;supports=Ad2.1|Ad2.13|Ad2.16|Ad2.17|Ad2.18|Ad2.22|Ad2.23|Ad2.24|Ad2.3|Ad2.4|Ad2.6|Ad2.7|Ad2.8
10	Genrich_ATAC	region	43490671	43491299	298.8259047	.	.	gene_id=concensus_peak1217_support_4;peakPos=100;supports=Ad2.1|Ad2.17|Ad2.4|Ad2.6
10	Genrich_ATAC	region	43516546	43517915	500.4250546	.	.	gene_id=concensus_peak1218_support_14;peakPos=110;supports=Ad2.1|Ad2.10|Ad2.13|Ad2.14|Ad2.16|Ad2.17|Ad2.18|Ad2.20|Ad2.22|Ad2.4|Ad2.5|Ad2.6|Ad2.7|Ad2.8
10	Genrich_ATAC	region	43928604	43929615	343.489357	.	.	gene_id=concensus_peak1219_support_6;peakPos=136;supports=Ad2.1|Ad2.17|Ad2.22|Ad2.3|Ad2.4|Ad2.6
10	Genrich_ATAC	region	43946410	43947328	334.7505913	.	.	gene_id=concensus_peak1220_support_4;peakPos=251;supports=Ad2.1|Ad2.17|Ad2.22|Ad2.6
10	Genrich_ATAC	region	44002556	44002819	275.924591	.	.	gene_id=concensus_peak1221_support_4;peakPos=112;supports=Ad2.17|Ad2.22|Ad2.3|Ad2.4
10	Genrich_ATAC	region	44082161	44082879	444.9227143	.	.	gene_id=concensus_peak1222_support_6;peakPos=134;supports=Ad2.16|Ad2.17|Ad2.22|Ad2.23|Ad2.3|Ad2.4
10	Genrich_ATAC	region	44957707	44958316	530.4308748	.	.	gene_id=concensus_peak1223_support_21;peakPos=122;supports=Ad2.1|Ad2.10|Ad2.11|Ad2.13|Ad2.14|Ad2.16|Ad2.17|Ad2.18|Ad2.2|Ad2.20|Ad2.21|Ad2.22|Ad2.23|Ad2.24|Ad2.3|Ad2.4|Ad2.5|Ad2.6|Ad2.7|Ad2.8|Ad2.9
10	Genrich_ATAC	region	45078580	45079805	773.002514	.	.	gene_id=concensus_peak1224_support_21;peakPos=111;supports=Ad2.1|Ad2.10|Ad2.11|Ad2.13|Ad2.14|Ad2.16|Ad2.17|Ad2.18|Ad2.19|Ad2.2|Ad2.20|Ad2.22|Ad2.23|Ad2.24|Ad2.3|Ad2.4|Ad2.5|Ad2.6|Ad2.7|Ad2.8|Ad2.9
10	Genrich_ATAC	region	45439826	45440638	472.587355	.	.	gene_id=concensus_peak1225_support_9;peakPos=110;supports=Ad2.1|Ad2.13|Ad2.16|Ad2.17|Ad2.22|Ad2.23|Ad2.3|Ad2.4|Ad2.6
10	Genrich_ATAC	region	45979791	45980467	410.5453024	.	.	gene_id=concensus_peak1226_support_14;peakPos=119;supports=Ad2.1|Ad2.13|Ad2.16|Ad2.17|Ad2.18|Ad2.22|Ad2.23|Ad2.24|Ad2.3|Ad2.4|Ad2.5|Ad2.6|Ad2.7|Ad2.8
10	Genrich_ATAC	region	46646959	46647470	408.6409111	.	.	gene_id=concensus_peak1227_support_8;peakPos=109;supports=Ad2.1|Ad2.16|Ad2.17|Ad2.22|Ad2.3|Ad2.4|Ad2.5|Ad2.6
10	Genrich_ATAC	region	46725527	46726208	373.4032419	.	.	gene_id=concensus_peak1228_support_7;peakPos=107;supports=Ad2.1|Ad2.16|Ad2.17|Ad2.22|Ad2.4|Ad2.6|Ad2.8
10	Genrich_ATAC	region	46740320	46740725	454.4009039	.	.	gene_id=concensus_peak1229_support_8;peakPos=112;supports=Ad2.1|Ad2.16|Ad2.17|Ad2.22|Ad2.3|Ad2.4|Ad2.5|Ad2.6
10	Genrich_ATAC	region	46819649	46820487	531.2954398	.	.	gene_id=concensus_peak1230_support_16;peakPos=120;supports=Ad2.1|Ad2.10|Ad2.13|Ad2.14|Ad2.16|Ad2.17|Ad2.18|Ad2.2|Ad2.22|Ad2.23|Ad2.24|Ad2.3|Ad2.4|Ad2.5|Ad2.6|Ad2.8
10	Genrich_ATAC	region	46899333	46900388	470.5958447	.	.	gene_id=concensus_peak1231_support_18;peakPos=127;supports=Ad2.1|Ad2.13|Ad2.14|Ad2.16|Ad2.17|Ad2.18|Ad2.19|Ad2.2|Ad2.20|Ad2.22|Ad2.23|Ad2.24|Ad2.3|Ad2.4|Ad2.5|Ad2.6|Ad2.7|Ad2.8
10	Genrich_ATAC	region	46934777	46936077	851.8272744	.	.	gene_id=concensus_peak1232_support_20;peakPos=139;supports=Ad2.1|Ad2.10|Ad2.13|Ad2.14|Ad2.16|Ad2.17|Ad2.18|Ad2.2|Ad2.20|Ad2.21|Ad2.22|Ad2.23|Ad2.24|Ad2.3|Ad2.4|Ad2.5|Ad2.6|Ad2.7|Ad2.8|Ad2.9
10	Genrich_ATAC	region	47140629	47141497	428.982832	.	.	gene_id=concensus_peak1233_support_8;peakPos=110;supports=Ad2.1|Ad2.16|Ad2.17|Ad2.22|Ad2.23|Ad2.3|Ad2.4|Ad2.6
10	Genrich_ATAC	region	48122107	48122385	319.257823	.	.	gene_id=concensus_peak1234_support_3;peakPos=142;supports=Ad2.1|Ad2.22|Ad2.6
10	Genrich_ATAC	region	48178020	48178993	472.9889427	.	.	gene_id=concensus_peak1235_support_3;peakPos=128;supports=Ad2.17|Ad2.22|Ad2.4
10	Genrich_ATAC	region	48359280	48360450	505.5407973	.	.	gene_id=concensus_peak1236_support_12;peakPos=130;supports=Ad2.1|Ad2.14|Ad2.16|Ad2.17|Ad2.22|Ad2.23|Ad2.3|Ad2.4|Ad2.5|Ad2.6|Ad2.7|Ad2.8
10	Genrich_ATAC	region	48404256	48404782	313.8863983	.	.	gene_id=concensus_peak1237_support_4;peakPos=114;supports=Ad2.1|Ad2.22|Ad2.4|Ad2.6
10	Genrich_ATAC	region	48404936	48405305	251.381902	.	.	gene_id=concensus_peak1238_support_3;peakPos=106;supports=Ad2.17|Ad2.22|Ad2.4
10	Genrich_ATAC	region	48523609	48524371	607.8997897	.	.	gene_id=concensus_peak1239_support_21;peakPos=100;supports=Ad2.1|Ad2.11|Ad2.13|Ad2.14|Ad2.16|Ad2.17|Ad2.18|Ad2.19|Ad2.2|Ad2.20|Ad2.21|Ad2.22|Ad2.23|Ad2.24|Ad2.3|Ad2.4|Ad2.5|Ad2.6|Ad2.7|Ad2.8|Ad2.9
10	Genrich_ATAC	region	48582399	48583297	645.1528434	.	.	gene_id=concensus_peak1240_support_8;peakPos=118;supports=Ad2.1|Ad2.16|Ad2.17|Ad2.22|Ad2.23|Ad2.3|Ad2.4|Ad2.6
10	Genrich_ATAC	region	48700271	48700376	304.94665	.	.	gene_id=concensus_peak1241_support_3;peakPos=49;supports=Ad2.19|Ad2.3|Ad2.4
10	Genrich_ATAC	region	48700740	48700866	315.768026	.	.	gene_id=concensus_peak1242_support_3;peakPos=47;supports=Ad2.19|Ad2.3|Ad2.4
10	Genrich_ATAC	region	48854976	48855404	350.6910211	.	.	gene_id=concensus_peak1243_support_13;peakPos=112;supports=Ad2.1|Ad2.13|Ad2.16|Ad2.17|Ad2.18|Ad2.22|Ad2.23|Ad2.24|Ad2.4|Ad2.5|Ad2.6|Ad2.7|Ad2.8
10	Genrich_ATAC	region	48855601	48856475	376.7697983	.	.	gene_id=concensus_peak1244_support_12;peakPos=116;supports=Ad2.1|Ad2.13|Ad2.16|Ad2.17|Ad2.22|Ad2.24|Ad2.3|Ad2.4|Ad2.5|Ad2.6|Ad2.7|Ad2.8
10	Genrich_ATAC	region	48920706	48921494	533.8182408	.	.	gene_id=concensus_peak1245_support_13;peakPos=126;supports=Ad2.1|Ad2.13|Ad2.16|Ad2.17|Ad2.2|Ad2.22|Ad2.23|Ad2.24|Ad2.3|Ad2.4|Ad2.5|Ad2.6|Ad2.7
10	Genrich_ATAC	region	48922017	48922611	408.5722367	.	.	gene_id=concensus_peak1246_support_10;peakPos=106;supports=Ad2.1|Ad2.16|Ad2.17|Ad2.22|Ad2.23|Ad2.24|Ad2.3|Ad2.4|Ad2.5|Ad2.6
10	Genrich_ATAC	region	48939117	48940417	744.6727437	.	.	gene_id=concensus_peak1247_support_15;peakPos=218;supports=Ad2.1|Ad2.13|Ad2.16|Ad2.17|Ad2.18|Ad2.2|Ad2.22|Ad2.23|Ad2.24|Ad2.3|Ad2.4|Ad2.5|Ad2.6|Ad2.7|Ad2.8
10	Genrich_ATAC	region	49119903	49120678	384.2616065	.	.	gene_id=concensus_peak1248_support_14;peakPos=115;supports=Ad2.1|Ad2.13|Ad2.16|Ad2.17|Ad2.18|Ad2.22|Ad2.23|Ad2.24|Ad2.3|Ad2.4|Ad2.5|Ad2.6|Ad2.7|Ad2.8
10	Genrich_ATAC	region	50202502	50202805	308.069707	.	.	gene_id=concensus_peak1249_support_6;peakPos=143;supports=Ad2.1|Ad2.22|Ad2.3|Ad2.4|Ad2.6|Ad2.8
10	Genrich_ATAC	region	50263472	50263770	293.7479453	.	.	gene_id=concensus_peak1250_support_3;peakPos=126;supports=Ad2.22|Ad2.3|Ad2.4
10	Genrich_ATAC	region	50309995	50311150	653.3174452	.	.	gene_id=concensus_peak1251_support_20;peakPos=158;supports=Ad2.1|Ad2.10|Ad2.13|Ad2.14|Ad2.16|Ad2.17|Ad2.18|Ad2.19|Ad2.2|Ad2.20|Ad2.22|Ad2.23|Ad2.24|Ad2.3|Ad2.4|Ad2.5|Ad2.6|Ad2.7|Ad2.8|Ad2.9
10	Genrich_ATAC	region	50538896	50540851	512.1054688	.	.	gene_id=concensus_peak1252_support_17;peakPos=180;supports=Ad2.1|Ad2.10|Ad2.13|Ad2.16|Ad2.17|Ad2.18|Ad2.2|Ad2.20|Ad2.22|Ad2.23|Ad2.24|Ad2.3|Ad2.4|Ad2.5|Ad2.6|Ad2.7|Ad2.8
10	Genrich_ATAC	region	51619944	51622369	969.2528479	.	.	gene_id=concensus_peak1253_support_22;peakPos=1099;supports=Ad2.1|Ad2.10|Ad2.11|Ad2.13|Ad2.14|Ad2.16|Ad2.17|Ad2.18|Ad2.19|Ad2.2|Ad2.20|Ad2.21|Ad2.22|Ad2.23|Ad2.24|Ad2.3|Ad2.4|Ad2.5|Ad2.6|Ad2.7|Ad2.8|Ad2.9
10	Genrich_ATAC	region	51650609	51651073	566.5105793	.	.	gene_id=concensus_peak1254_support_3;peakPos=298;supports=Ad2.17|Ad2.22|Ad2.4
10	Genrich_ATAC	region	51910222	51910753	431.3260448	.	.	gene_id=concensus_peak1255_support_6;peakPos=120;supports=Ad2.1|Ad2.22|Ad2.3|Ad2.4|Ad2.5|Ad2.6
10	Genrich_ATAC	region	52223994	52224895	459.4987132	.	.	gene_id=concensus_peak1256_support_12;peakPos=113;supports=Ad2.1|Ad2.13|Ad2.14|Ad2.16|Ad2.17|Ad2.22|Ad2.23|Ad2.24|Ad2.3|Ad2.4|Ad2.6|Ad2.8
10	Genrich_ATAC	region	52483024	52483633	356.267218	.	.	gene_id=concensus_peak1257_support_5;peakPos=130;supports=Ad2.16|Ad2.17|Ad2.22|Ad2.4|Ad2.6
10	Genrich_ATAC	region	52595537	52597266	508.1474152	.	.	gene_id=concensus_peak1258_support_10;peakPos=101;supports=Ad2.1|Ad2.16|Ad2.17|Ad2.18|Ad2.22|Ad2.23|Ad2.24|Ad2.3|Ad2.4|Ad2.6
10	Genrich_ATAC	region	52600995	52601822	533.794525	.	.	gene_id=concensus_peak1259_support_5;peakPos=277;supports=Ad2.1|Ad2.17|Ad2.22|Ad2.4|Ad2.6
10	Genrich_ATAC	region	52862619	52863539	549.5387239	.	.	gene_id=concensus_peak1260_support_21;peakPos=114;supports=Ad2.1|Ad2.10|Ad2.11|Ad2.13|Ad2.14|Ad2.16|Ad2.17|Ad2.18|Ad2.19|Ad2.2|Ad2.20|Ad2.22|Ad2.23|Ad2.24|Ad2.3|Ad2.4|Ad2.5|Ad2.6|Ad2.7|Ad2.8|Ad2.9
10	Genrich_ATAC	region	53313863	53315864	686.5981104	.	.	gene_id=concensus_peak1261_support_17;peakPos=1174;supports=Ad2.1|Ad2.10|Ad2.13|Ad2.14|Ad2.16|Ad2.17|Ad2.18|Ad2.20|Ad2.22|Ad2.23|Ad2.24|Ad2.3|Ad2.4|Ad2.5|Ad2.6|Ad2.7|Ad2.8
10	Genrich_ATAC	region	53323136	53324185	450.8823396	.	.	gene_id=concensus_peak1262_support_11;peakPos=64;supports=Ad2.1|Ad2.10|Ad2.13|Ad2.16|Ad2.17|Ad2.18|Ad2.22|Ad2.24|Ad2.3|Ad2.4|Ad2.6
10	Genrich_ATAC	region	53351529	53353384	354.456372	.	.	gene_id=concensus_peak1263_support_4;peakPos=158;supports=Ad2.1|Ad2.22|Ad2.4|Ad2.6
10	Genrich_ATAC	region	53746730	53747464	466.5752748	.	.	gene_id=concensus_peak1264_support_5;peakPos=146;supports=Ad2.17|Ad2.22|Ad2.23|Ad2.3|Ad2.4
10	Genrich_ATAC	region	55699854	55700761	649.0624921	.	.	gene_id=concensus_peak1265_support_23;peakPos=107;supports=Ad2.1|Ad2.10|Ad2.11|Ad2.12|Ad2.13|Ad2.14|Ad2.16|Ad2.17|Ad2.18|Ad2.19|Ad2.2|Ad2.20|Ad2.21|Ad2.22|Ad2.23|Ad2.24|Ad2.3|Ad2.4|Ad2.5|Ad2.6|Ad2.7|Ad2.8|Ad2.9
10	Genrich_ATAC	region	56129842	56131000	597.7357922	.	.	gene_id=concensus_peak1266_support_17;peakPos=211;supports=Ad2.1|Ad2.10|Ad2.13|Ad2.14|Ad2.16|Ad2.17|Ad2.18|Ad2.20|Ad2.22|Ad2.23|Ad2.24|Ad2.3|Ad2.4|Ad2.5|Ad2.6|Ad2.7|Ad2.8
10	Genrich_ATAC	region	56156581	56156889	267.6447553	.	.	gene_id=concensus_peak1267_support_3;peakPos=100;supports=Ad2.1|Ad2.22|Ad2.4
10	Genrich_ATAC	region	56765852	56766352	288.4930573	.	.	gene_id=concensus_peak1268_support_3;peakPos=113;supports=Ad2.17|Ad2.22|Ad2.4
10	Genrich_ATAC	region	57600364	57600970	323.437833	.	.	gene_id=concensus_peak1269_support_6;peakPos=147;supports=Ad2.1|Ad2.17|Ad2.22|Ad2.4|Ad2.5|Ad2.6
10	Genrich_ATAC	region	57799088	57799774	294.7461495	.	.	gene_id=concensus_peak1270_support_6;peakPos=314;supports=Ad2.1|Ad2.16|Ad2.17|Ad2.22|Ad2.24|Ad2.3
10	Genrich_ATAC	region	57829000	57830525	916.5114234	.	.	gene_id=concensus_peak1271_support_20;peakPos=175;supports=Ad2.1|Ad2.10|Ad2.12|Ad2.13|Ad2.14|Ad2.16|Ad2.17|Ad2.18|Ad2.2|Ad2.20|Ad2.22|Ad2.23|Ad2.24|Ad2.3|Ad2.4|Ad2.5|Ad2.6|Ad2.7|Ad2.8|Ad2.9
10	Genrich_ATAC	region	57882105	57882642	284.9750978	.	.	gene_id=concensus_peak1272_support_5;peakPos=232;supports=Ad2.16|Ad2.17|Ad2.22|Ad2.24|Ad2.6
10	Genrich_ATAC	region	57897062	57897574	337.2919192	.	.	gene_id=concensus_peak1273_support_5;peakPos=201;supports=Ad2.16|Ad2.17|Ad2.22|Ad2.3|Ad2.4
10	Genrich_ATAC	region	57928727	57929698	496.609824	.	.	gene_id=concensus_peak1274_support_7;peakPos=145;supports=Ad2.1|Ad2.16|Ad2.17|Ad2.22|Ad2.3|Ad2.4|Ad2.6
10	Genrich_ATAC	region	58097135	58098050	362.4451294	.	.	gene_id=concensus_peak1275_support_12;peakPos=127;supports=Ad2.1|Ad2.13|Ad2.16|Ad2.17|Ad2.18|Ad2.22|Ad2.23|Ad2.24|Ad2.3|Ad2.4|Ad2.6|Ad2.8
10	Genrich_ATAC	region	59765258	59765939	280.005997	.	.	gene_id=concensus_peak1276_support_5;peakPos=103;supports=Ad2.1|Ad2.17|Ad2.4|Ad2.5|Ad2.6
10	Genrich_ATAC	region	59816620	59817258	440.0798285	.	.	gene_id=concensus_peak1277_support_17;peakPos=111;supports=Ad2.1|Ad2.10|Ad2.13|Ad2.16|Ad2.17|Ad2.18|Ad2.19|Ad2.2|Ad2.22|Ad2.23|Ad2.24|Ad2.3|Ad2.4|Ad2.5|Ad2.6|Ad2.7|Ad2.8
10	Genrich_ATAC	region	59874788	59875507	398.5109384	.	.	gene_id=concensus_peak1278_support_7;peakPos=117;supports=Ad2.1|Ad2.16|Ad2.17|Ad2.22|Ad2.3|Ad2.4|Ad2.6
10	Genrich_ATAC	region	59892358	59893832	597.0161142	.	.	gene_id=concensus_peak1279_support_13;peakPos=275;supports=Ad2.1|Ad2.16|Ad2.17|Ad2.18|Ad2.2|Ad2.22|Ad2.23|Ad2.24|Ad2.3|Ad2.4|Ad2.5|Ad2.6|Ad2.8
10	Genrich_ATAC	region	60077094	60077568	293.3137454	.	.	gene_id=concensus_peak1280_support_5;peakPos=146;supports=Ad2.1|Ad2.17|Ad2.22|Ad2.4|Ad2.6
10	Genrich_ATAC	region	60138154	60138938	505.6010652	.	.	gene_id=concensus_peak1281_support_5;peakPos=645;supports=Ad2.16|Ad2.17|Ad2.22|Ad2.4|Ad2.6
10	Genrich_ATAC	region	60240674	60241610	372.128357	.	.	gene_id=concensus_peak1282_support_8;peakPos=143;supports=Ad2.1|Ad2.16|Ad2.17|Ad2.22|Ad2.24|Ad2.3|Ad2.4|Ad2.6
10	Genrich_ATAC	region	60854475	60855233	409.2544025	.	.	gene_id=concensus_peak1283_support_4;peakPos=115;supports=Ad2.17|Ad2.22|Ad2.4|Ad2.8
10	Genrich_ATAC	region	63389669	63390228	496.6645131	.	.	gene_id=concensus_peak1284_support_17;peakPos=137;supports=Ad2.1|Ad2.10|Ad2.13|Ad2.14|Ad2.16|Ad2.17|Ad2.18|Ad2.19|Ad2.22|Ad2.23|Ad2.24|Ad2.3|Ad2.4|Ad2.5|Ad2.6|Ad2.7|Ad2.8
10	Genrich_ATAC	region	63575999	63576642	335.5902644	.	.	gene_id=concensus_peak1285_support_7;peakPos=121;supports=Ad2.1|Ad2.16|Ad2.17|Ad2.22|Ad2.24|Ad2.4|Ad2.6
10	Genrich_ATAC	region	63598860	63599865	515.5393469	.	.	gene_id=concensus_peak1286_support_14;peakPos=156;supports=Ad2.1|Ad2.13|Ad2.16|Ad2.17|Ad2.18|Ad2.22|Ad2.23|Ad2.24|Ad2.3|Ad2.4|Ad2.5|Ad2.6|Ad2.7|Ad2.8
10	Genrich_ATAC	region	63688055	63688636	267.143551	.	.	gene_id=concensus_peak1287_support_4;peakPos=198;supports=Ad2.16|Ad2.17|Ad2.22|Ad2.4
10	Genrich_ATAC	region	64801351	64801978	319.7178803	.	.	gene_id=concensus_peak1288_support_4;peakPos=146;supports=Ad2.1|Ad2.17|Ad2.22|Ad2.6
10	Genrich_ATAC	region	64802066	64802758	288.6798502	.	.	gene_id=concensus_peak1289_support_6;peakPos=117;supports=Ad2.1|Ad2.16|Ad2.17|Ad2.22|Ad2.4|Ad2.6
10	Genrich_ATAC	region	64803135	64804085	368.612854	.	.	gene_id=concensus_peak1290_support_3;peakPos=139;supports=Ad2.1|Ad2.5|Ad2.6
10	Genrich_ATAC	region	64828507	64828967	399.8447187	.	.	gene_id=concensus_peak1291_support_4;peakPos=147;supports=Ad2.16|Ad2.17|Ad2.22|Ad2.4
10	Genrich_ATAC	region	64837828	64838796	486.0957583	.	.	gene_id=concensus_peak1292_support_13;peakPos=114;supports=Ad2.1|Ad2.13|Ad2.16|Ad2.17|Ad2.18|Ad2.20|Ad2.22|Ad2.23|Ad2.24|Ad2.3|Ad2.4|Ad2.5|Ad2.6
10	Genrich_ATAC	region	64908720	64909221	312.3736344	.	.	gene_id=concensus_peak1293_support_8;peakPos=119;supports=Ad2.1|Ad2.16|Ad2.17|Ad2.22|Ad2.24|Ad2.3|Ad2.4|Ad2.6
10	Genrich_ATAC	region	65107984	65109522	771.7612165	.	.	gene_id=concensus_peak1294_support_20;peakPos=115;supports=Ad2.1|Ad2.10|Ad2.13|Ad2.14|Ad2.16|Ad2.17|Ad2.18|Ad2.19|Ad2.2|Ad2.20|Ad2.22|Ad2.23|Ad2.24|Ad2.3|Ad2.4|Ad2.5|Ad2.6|Ad2.7|Ad2.8|Ad2.9
10	Genrich_ATAC	region	65160078	65161320	449.7742717	.	.	gene_id=concensus_peak1295_support_15;peakPos=127;supports=Ad2.1|Ad2.10|Ad2.13|Ad2.16|Ad2.17|Ad2.18|Ad2.22|Ad2.23|Ad2.24|Ad2.3|Ad2.4|Ad2.5|Ad2.6|Ad2.7|Ad2.8
10	Genrich_ATAC	region	65266968	65267830	447.2606594	.	.	gene_id=concensus_peak1296_support_14;peakPos=120;supports=Ad2.1|Ad2.13|Ad2.16|Ad2.17|Ad2.18|Ad2.22|Ad2.23|Ad2.24|Ad2.3|Ad2.4|Ad2.5|Ad2.6|Ad2.7|Ad2.8
10	Genrich_ATAC	region	65329915	65330494	290.6669313	.	.	gene_id=concensus_peak1297_support_3;peakPos=287;supports=Ad2.17|Ad2.22|Ad2.4
10	Genrich_ATAC	region	65337891	65338605	396.5044213	.	.	gene_id=concensus_peak1298_support_8;peakPos=124;supports=Ad2.13|Ad2.17|Ad2.18|Ad2.22|Ad2.3|Ad2.4|Ad2.7|Ad2.8
10	Genrich_ATAC	region	65693249	65693884	306.9728912	.	.	gene_id=concensus_peak1299_support_5;peakPos=146;supports=Ad2.16|Ad2.17|Ad2.22|Ad2.4|Ad2.6
10	Genrich_ATAC	region	66060835	66061817	404.6505673	.	.	gene_id=concensus_peak1300_support_7;peakPos=183;supports=Ad2.1|Ad2.16|Ad2.17|Ad2.22|Ad2.3|Ad2.4|Ad2.6
10	Genrich_ATAC	region	66487460	66488580	573.6569976	.	.	gene_id=concensus_peak1301_support_16;peakPos=801;supports=Ad2.1|Ad2.10|Ad2.13|Ad2.14|Ad2.16|Ad2.17|Ad2.18|Ad2.2|Ad2.22|Ad2.23|Ad2.24|Ad2.3|Ad2.4|Ad2.6|Ad2.7|Ad2.8
10	Genrich_ATAC	region	66996495	66997347	499.3702369	.	.	gene_id=concensus_peak1302_support_18;peakPos=149;supports=Ad2.1|Ad2.10|Ad2.13|Ad2.14|Ad2.16|Ad2.17|Ad2.18|Ad2.2|Ad2.20|Ad2.22|Ad2.23|Ad2.24|Ad2.3|Ad2.4|Ad2.5|Ad2.6|Ad2.7|Ad2.8
10	Genrich_ATAC	region	67175228	67176324	278.0591331	.	.	gene_id=concensus_peak1303_support_9;peakPos=183;supports=Ad2.10|Ad2.11|Ad2.12|Ad2.16|Ad2.19|Ad2.20|Ad2.22|Ad2.4|Ad2.5
10	Genrich_ATAC	region	67735876	67736575	569.3727346	.	.	gene_id=concensus_peak1304_support_15;peakPos=100;supports=Ad2.10|Ad2.13|Ad2.14|Ad2.16|Ad2.17|Ad2.18|Ad2.19|Ad2.21|Ad2.22|Ad2.23|Ad2.24|Ad2.3|Ad2.4|Ad2.6|Ad2.8
10	Genrich_ATAC	region	68216144	68218019	1209.71643	.	.	gene_id=concensus_peak1305_support_6;peakPos=964;supports=Ad2.10|Ad2.18|Ad2.19|Ad2.20|Ad2.22|Ad2.24
10	Genrich_ATAC	region	68528132	68529236	428.1332465	.	.	gene_id=concensus_peak1306_support_11;peakPos=126;supports=Ad2.1|Ad2.16|Ad2.17|Ad2.18|Ad2.22|Ad2.23|Ad2.24|Ad2.4|Ad2.5|Ad2.6|Ad2.8
10	Genrich_ATAC	region	68534268	68535262	657.4136658	.	.	gene_id=concensus_peak1307_support_16;peakPos=360;supports=Ad2.1|Ad2.10|Ad2.13|Ad2.16|Ad2.17|Ad2.18|Ad2.2|Ad2.22|Ad2.23|Ad2.24|Ad2.3|Ad2.4|Ad2.5|Ad2.6|Ad2.7|Ad2.8
10	Genrich_ATAC	region	68565590	68566889	454.6581475	.	.	gene_id=concensus_peak1308_support_14;peakPos=185;supports=Ad2.1|Ad2.13|Ad2.16|Ad2.17|Ad2.18|Ad2.22|Ad2.23|Ad2.24|Ad2.3|Ad2.4|Ad2.5|Ad2.6|Ad2.7|Ad2.8
10	Genrich_ATAC	region	68621050	68622183	609.8057419	.	.	gene_id=concensus_peak1309_support_21;peakPos=416;supports=Ad2.1|Ad2.10|Ad2.11|Ad2.13|Ad2.14|Ad2.16|Ad2.17|Ad2.18|Ad2.19|Ad2.2|Ad2.20|Ad2.22|Ad2.23|Ad2.24|Ad2.3|Ad2.4|Ad2.5|Ad2.6|Ad2.7|Ad2.8|Ad2.9
11	Genrich_ATAC	region	351992	352840	502.9937591	.	.	gene_id=concensus_peak1310_support_14;peakPos=146;supports=Ad2.1|Ad2.13|Ad2.16|Ad2.17|Ad2.18|Ad2.22|Ad2.23|Ad2.24|Ad2.3|Ad2.4|Ad2.5|Ad2.6|Ad2.7|Ad2.8
11	Genrich_ATAC	region	431589	432878	634.7719989	.	.	gene_id=concensus_peak1311_support_7;peakPos=105;supports=Ad2.1|Ad2.17|Ad2.19|Ad2.22|Ad2.24|Ad2.3|Ad2.4
11	Genrich_ATAC	region	446659	447565	602.6741561	.	.	gene_id=concensus_peak1312_support_14;peakPos=277;supports=Ad2.1|Ad2.13|Ad2.16|Ad2.17|Ad2.18|Ad2.20|Ad2.22|Ad2.23|Ad2.24|Ad2.3|Ad2.4|Ad2.5|Ad2.6|Ad2.8
11	Genrich_ATAC	region	571798	572343	328.0730646	.	.	gene_id=concensus_peak1313_support_8;peakPos=123;supports=Ad2.1|Ad2.16|Ad2.17|Ad2.22|Ad2.24|Ad2.3|Ad2.4|Ad2.6
11	Genrich_ATAC	region	616109	618188	974.9426698	.	.	gene_id=concensus_peak1314_support_20;peakPos=1006;supports=Ad2.1|Ad2.10|Ad2.13|Ad2.14|Ad2.16|Ad2.17|Ad2.18|Ad2.19|Ad2.2|Ad2.20|Ad2.22|Ad2.23|Ad2.24|Ad2.3|Ad2.4|Ad2.5|Ad2.6|Ad2.7|Ad2.8|Ad2.9
11	Genrich_ATAC	region	660194	662224	976.3655124	.	.	gene_id=concensus_peak1315_support_21;peakPos=1016;supports=Ad2.1|Ad2.10|Ad2.11|Ad2.13|Ad2.14|Ad2.16|Ad2.17|Ad2.18|Ad2.19|Ad2.2|Ad2.20|Ad2.22|Ad2.23|Ad2.24|Ad2.3|Ad2.4|Ad2.5|Ad2.6|Ad2.7|Ad2.8|Ad2.9
11	Genrich_ATAC	region	924832	925948	385.9568618	.	.	gene_id=concensus_peak1316_support_9;peakPos=105;supports=Ad2.1|Ad2.16|Ad2.17|Ad2.22|Ad2.23|Ad2.3|Ad2.4|Ad2.6|Ad2.8
11	Genrich_ATAC	region	942988	943926	259.1003754	.	.	gene_id=concensus_peak1317_support_5;peakPos=164;supports=Ad2.1|Ad2.16|Ad2.17|Ad2.22|Ad2.4
11	Genrich_ATAC	region	1094770	1095297	280.5320344	.	.	gene_id=concensus_peak1318_support_5;peakPos=109;supports=Ad2.16|Ad2.17|Ad2.22|Ad2.4|Ad2.6
11	Genrich_ATAC	region	1207817	1208366	302.6122082	.	.	gene_id=concensus_peak1319_support_6;peakPos=121;supports=Ad2.1|Ad2.16|Ad2.17|Ad2.22|Ad2.4|Ad2.6
11	Genrich_ATAC	region	1265664	1266219	251.087194	.	.	gene_id=concensus_peak1320_support_3;peakPos=402;supports=Ad2.16|Ad2.22|Ad2.6
11	Genrich_ATAC	region	1294134	1294802	418.5190057	.	.	gene_id=concensus_peak1321_support_9;peakPos=108;supports=Ad2.1|Ad2.16|Ad2.17|Ad2.18|Ad2.22|Ad2.23|Ad2.24|Ad2.4|Ad2.6
11	Genrich_ATAC	region	1320720	1321275	256.2107295	.	.	gene_id=concensus_peak1322_support_8;peakPos=158;supports=Ad2.1|Ad2.16|Ad2.17|Ad2.18|Ad2.22|Ad2.24|Ad2.6|Ad2.8
11	Genrich_ATAC	region	1405291	1406182	431.7480497	.	.	gene_id=concensus_peak1323_support_11;peakPos=165;supports=Ad2.1|Ad2.16|Ad2.17|Ad2.18|Ad2.22|Ad2.24|Ad2.3|Ad2.4|Ad2.5|Ad2.6|Ad2.8
11	Genrich_ATAC	region	1499894	1500670	356.826728	.	.	gene_id=concensus_peak1324_support_11;peakPos=98;supports=Ad2.1|Ad2.16|Ad2.17|Ad2.18|Ad2.22|Ad2.24|Ad2.3|Ad2.4|Ad2.5|Ad2.6|Ad2.8
11	Genrich_ATAC	region	2333228	2333784	235.2289733	.	.	gene_id=concensus_peak1325_support_3;peakPos=113;supports=Ad2.17|Ad2.22|Ad2.4
11	Genrich_ATAC	region	2345305	2345721	310.2039183	.	.	gene_id=concensus_peak1326_support_4;peakPos=101;supports=Ad2.17|Ad2.22|Ad2.23|Ad2.4
11	Genrich_ATAC	region	2420780	2422349	581.3784246	.	.	gene_id=concensus_peak1327_support_16;peakPos=1009;supports=Ad2.1|Ad2.13|Ad2.14|Ad2.16|Ad2.17|Ad2.18|Ad2.2|Ad2.22|Ad2.23|Ad2.24|Ad2.3|Ad2.4|Ad2.5|Ad2.6|Ad2.7|Ad2.8
11	Genrich_ATAC	region	2553359	2554426	329.1870302	.	.	gene_id=concensus_peak1328_support_5;peakPos=164;supports=Ad2.1|Ad2.16|Ad2.17|Ad2.4|Ad2.6
11	Genrich_ATAC	region	2917208	2918071	520.6162814	.	.	gene_id=concensus_peak1329_support_13;peakPos=125;supports=Ad2.1|Ad2.13|Ad2.16|Ad2.17|Ad2.18|Ad2.22|Ad2.23|Ad2.24|Ad2.3|Ad2.4|Ad2.5|Ad2.6|Ad2.8
11	Genrich_ATAC	region	3217081	3217678	324.1218506	.	.	gene_id=concensus_peak1330_support_5;peakPos=123;supports=Ad2.1|Ad2.16|Ad2.17|Ad2.22|Ad2.4
11	Genrich_ATAC	region	3224970	3225601	359.6776236	.	.	gene_id=concensus_peak1331_support_8;peakPos=116;supports=Ad2.1|Ad2.16|Ad2.17|Ad2.22|Ad2.24|Ad2.3|Ad2.4|Ad2.6
11	Genrich_ATAC	region	3790698	3791499	280.9662373	.	.	gene_id=concensus_peak1332_support_3;peakPos=123;supports=Ad2.17|Ad2.22|Ad2.4
11	Genrich_ATAC	region	4031217	4032197	461.5501362	.	.	gene_id=concensus_peak1333_support_11;peakPos=104;supports=Ad2.1|Ad2.13|Ad2.16|Ad2.17|Ad2.18|Ad2.22|Ad2.24|Ad2.3|Ad2.4|Ad2.5|Ad2.6
11	Genrich_ATAC	region	4053652	4054395	364.5345344	.	.	gene_id=concensus_peak1334_support_8;peakPos=122;supports=Ad2.16|Ad2.17|Ad2.22|Ad2.23|Ad2.24|Ad2.4|Ad2.6|Ad2.8
11	Genrich_ATAC	region	4260824	4261395	380.3898051	.	.	gene_id=concensus_peak1335_support_15;peakPos=124;supports=Ad2.1|Ad2.10|Ad2.13|Ad2.14|Ad2.16|Ad2.17|Ad2.18|Ad2.22|Ad2.23|Ad2.24|Ad2.3|Ad2.4|Ad2.5|Ad2.6|Ad2.8
11	Genrich_ATAC	region	4688921	4690107	678.2609646	.	.	gene_id=concensus_peak1336_support_14;peakPos=115;supports=Ad2.1|Ad2.13|Ad2.16|Ad2.17|Ad2.18|Ad2.22|Ad2.23|Ad2.24|Ad2.3|Ad2.4|Ad2.5|Ad2.6|Ad2.7|Ad2.8
11	Genrich_ATAC	region	4731571	4732280	286.4925384	.	.	gene_id=concensus_peak1337_support_5;peakPos=104;supports=Ad2.1|Ad2.17|Ad2.18|Ad2.4|Ad2.6
11	Genrich_ATAC	region	4856736	4857554	412.8425681	.	.	gene_id=concensus_peak1338_support_9;peakPos=246;supports=Ad2.13|Ad2.16|Ad2.17|Ad2.22|Ad2.23|Ad2.3|Ad2.4|Ad2.6|Ad2.8
11	Genrich_ATAC	region	5042400	5043608	557.3917935	.	.	gene_id=concensus_peak1339_support_19;peakPos=113;supports=Ad2.1|Ad2.10|Ad2.11|Ad2.13|Ad2.14|Ad2.16|Ad2.17|Ad2.18|Ad2.2|Ad2.22|Ad2.23|Ad2.24|Ad2.3|Ad2.4|Ad2.5|Ad2.6|Ad2.7|Ad2.8|Ad2.9
11	Genrich_ATAC	region	5043952	5044702	375.003736	.	.	gene_id=concensus_peak1340_support_6;peakPos=127;supports=Ad2.1|Ad2.16|Ad2.17|Ad2.22|Ad2.4|Ad2.6
11	Genrich_ATAC	region	6000426	6000964	453.9699992	.	.	gene_id=concensus_peak1341_support_15;peakPos=191;supports=Ad2.1|Ad2.13|Ad2.16|Ad2.17|Ad2.18|Ad2.2|Ad2.22|Ad2.23|Ad2.24|Ad2.3|Ad2.4|Ad2.5|Ad2.6|Ad2.7|Ad2.8
11	Genrich_ATAC	region	6427574	6427981	232.814784	.	.	gene_id=concensus_peak1342_support_3;peakPos=112;supports=Ad2.16|Ad2.17|Ad2.4
11	Genrich_ATAC	region	6604527	6605008	338.3797074	.	.	gene_id=concensus_peak1343_support_8;peakPos=121;supports=Ad2.1|Ad2.16|Ad2.17|Ad2.22|Ad2.24|Ad2.3|Ad2.4|Ad2.6
11	Genrich_ATAC	region	6762933	6763842	610.0347043	.	.	gene_id=concensus_peak1344_support_13;peakPos=397;supports=Ad2.1|Ad2.13|Ad2.16|Ad2.17|Ad2.18|Ad2.22|Ad2.23|Ad2.24|Ad2.3|Ad2.4|Ad2.6|Ad2.7|Ad2.8
11	Genrich_ATAC	region	7063784	7064882	759.7404517	.	.	gene_id=concensus_peak1345_support_15;peakPos=106;supports=Ad2.1|Ad2.10|Ad2.13|Ad2.16|Ad2.17|Ad2.18|Ad2.22|Ad2.23|Ad2.24|Ad2.3|Ad2.4|Ad2.5|Ad2.6|Ad2.7|Ad2.8
11	Genrich_ATAC	region	7200192	7201177	293.4749145	.	.	gene_id=concensus_peak1346_support_6;peakPos=109;supports=Ad2.1|Ad2.17|Ad2.18|Ad2.22|Ad2.24|Ad2.4
11	Genrich_ATAC	region	7201404	7202073	496.8073997	.	.	gene_id=concensus_peak1347_support_16;peakPos=119;supports=Ad2.1|Ad2.10|Ad2.13|Ad2.16|Ad2.17|Ad2.18|Ad2.2|Ad2.22|Ad2.23|Ad2.24|Ad2.3|Ad2.4|Ad2.5|Ad2.6|Ad2.7|Ad2.8
11	Genrich_ATAC	region	7320503	7321479	659.8458495	.	.	gene_id=concensus_peak1348_support_17;peakPos=230;supports=Ad2.1|Ad2.10|Ad2.13|Ad2.16|Ad2.17|Ad2.18|Ad2.2|Ad2.22|Ad2.23|Ad2.24|Ad2.3|Ad2.4|Ad2.5|Ad2.6|Ad2.7|Ad2.8|Ad2.9
11	Genrich_ATAC	region	7370926	7371513	370.5759311	.	.	gene_id=concensus_peak1349_support_9;peakPos=98;supports=Ad2.1|Ad2.10|Ad2.16|Ad2.17|Ad2.18|Ad2.22|Ad2.24|Ad2.4|Ad2.6
11	Genrich_ATAC	region	7514494	7515227	391.881236	.	.	gene_id=concensus_peak1350_support_3;peakPos=323;supports=Ad2.17|Ad2.22|Ad2.4
11	Genrich_ATAC	region	7759041	7760058	752.9281047	.	.	gene_id=concensus_peak1351_support_14;peakPos=571;supports=Ad2.1|Ad2.13|Ad2.16|Ad2.17|Ad2.18|Ad2.22|Ad2.23|Ad2.24|Ad2.3|Ad2.4|Ad2.5|Ad2.6|Ad2.7|Ad2.8
11	Genrich_ATAC	region	8343000	8343617	367.1953752	.	.	gene_id=concensus_peak1352_support_9;peakPos=130;supports=Ad2.1|Ad2.13|Ad2.16|Ad2.17|Ad2.22|Ad2.23|Ad2.3|Ad2.4|Ad2.6
11	Genrich_ATAC	region	8805621	8806296	371.3022392	.	.	gene_id=concensus_peak1353_support_9;peakPos=121;supports=Ad2.1|Ad2.16|Ad2.17|Ad2.22|Ad2.23|Ad2.24|Ad2.4|Ad2.5|Ad2.6
11	Genrich_ATAC	region	8997656	8998057	348.0167508	.	.	gene_id=concensus_peak1354_support_9;peakPos=103;supports=Ad2.1|Ad2.16|Ad2.17|Ad2.22|Ad2.23|Ad2.24|Ad2.4|Ad2.6|Ad2.8
11	Genrich_ATAC	region	9014476	9015706	265.8584951	.	.	gene_id=concensus_peak1355_support_8;peakPos=136;supports=Ad2.1|Ad2.16|Ad2.17|Ad2.22|Ad2.23|Ad2.24|Ad2.4|Ad2.6
11	Genrich_ATAC	region	9690441	9690913	309.3369448	.	.	gene_id=concensus_peak1356_support_4;peakPos=141;supports=Ad2.1|Ad2.22|Ad2.4|Ad2.6
11	Genrich_ATAC	region	9912513	9913376	572.0219748	.	.	gene_id=concensus_peak1357_support_14;peakPos=118;supports=Ad2.1|Ad2.13|Ad2.16|Ad2.17|Ad2.18|Ad2.2|Ad2.22|Ad2.23|Ad2.24|Ad2.3|Ad2.4|Ad2.5|Ad2.6|Ad2.8
11	Genrich_ATAC	region	11084316	11085172	436.0806214	.	.	gene_id=concensus_peak1358_support_5;peakPos=167;supports=Ad2.1|Ad2.17|Ad2.22|Ad2.4|Ad2.6
11	Genrich_ATAC	region	11979907	11980109	592.1900674	.	.	gene_id=concensus_peak1359_support_24;peakPos=100;supports=Ad2.1|Ad2.10|Ad2.11|Ad2.12|Ad2.13|Ad2.14|Ad2.15|Ad2.16|Ad2.17|Ad2.18|Ad2.19|Ad2.2|Ad2.20|Ad2.21|Ad2.22|Ad2.23|Ad2.24|Ad2.3|Ad2.4|Ad2.5|Ad2.6|Ad2.7|Ad2.8|Ad2.9
11	Genrich_ATAC	region	12309387	12309987	304.4018135	.	.	gene_id=concensus_peak1360_support_4;peakPos=154;supports=Ad2.1|Ad2.17|Ad2.22|Ad2.6
11	Genrich_ATAC	region	12345571	12346340	319.0049988	.	.	gene_id=concensus_peak1361_support_5;peakPos=238;supports=Ad2.1|Ad2.16|Ad2.17|Ad2.22|Ad2.6
11	Genrich_ATAC	region	12689245	12689897	536.2626562	.	.	gene_id=concensus_peak1362_support_9;peakPos=122;supports=Ad2.1|Ad2.16|Ad2.17|Ad2.22|Ad2.23|Ad2.24|Ad2.3|Ad2.4|Ad2.6
11	Genrich_ATAC	region	12765332	12766135	336.8402892	.	.	gene_id=concensus_peak1363_support_5;peakPos=123;supports=Ad2.16|Ad2.17|Ad2.22|Ad2.4|Ad2.6
11	Genrich_ATAC	region	12815759	12816195	350.1628182	.	.	gene_id=concensus_peak1364_support_11;peakPos=113;supports=Ad2.1|Ad2.16|Ad2.17|Ad2.22|Ad2.23|Ad2.24|Ad2.3|Ad2.4|Ad2.5|Ad2.6|Ad2.8
11	Genrich_ATAC	region	12864263	12865276	492.1848974	.	.	gene_id=concensus_peak1365_support_14;peakPos=120;supports=Ad2.1|Ad2.13|Ad2.16|Ad2.17|Ad2.18|Ad2.2|Ad2.22|Ad2.23|Ad2.24|Ad2.3|Ad2.4|Ad2.5|Ad2.6|Ad2.8
11	Genrich_ATAC	region	13040140	13040557	314.844935	.	.	gene_id=concensus_peak1366_support_3;peakPos=124;supports=Ad2.1|Ad2.4|Ad2.6
11	Genrich_ATAC	region	13765056	13765872	407.7861866	.	.	gene_id=concensus_peak1367_support_14;peakPos=103;supports=Ad2.1|Ad2.13|Ad2.16|Ad2.17|Ad2.18|Ad2.22|Ad2.23|Ad2.24|Ad2.3|Ad2.4|Ad2.5|Ad2.6|Ad2.7|Ad2.8
11	Genrich_ATAC	region	13801943	13802209	350.5566348	.	.	gene_id=concensus_peak1368_support_5;peakPos=126;supports=Ad2.17|Ad2.22|Ad2.3|Ad2.4|Ad2.6
11	Genrich_ATAC	region	13959335	13959985	308.1829337	.	.	gene_id=concensus_peak1369_support_4;peakPos=115;supports=Ad2.1|Ad2.22|Ad2.4|Ad2.6
11	Genrich_ATAC	region	14183366	14184201	384.6416489	.	.	gene_id=concensus_peak1370_support_11;peakPos=178;supports=Ad2.1|Ad2.14|Ad2.16|Ad2.17|Ad2.18|Ad2.22|Ad2.3|Ad2.4|Ad2.5|Ad2.6|Ad2.8
11	Genrich_ATAC	region	14576034	14576616	371.8245439	.	.	gene_id=concensus_peak1371_support_10;peakPos=104;supports=Ad2.1|Ad2.16|Ad2.17|Ad2.22|Ad2.23|Ad2.24|Ad2.3|Ad2.4|Ad2.5|Ad2.6
11	Genrich_ATAC	region	15410160	15410681	362.3505554	.	.	gene_id=concensus_peak1372_support_13;peakPos=271;supports=Ad2.1|Ad2.13|Ad2.16|Ad2.17|Ad2.18|Ad2.2|Ad2.22|Ad2.23|Ad2.24|Ad2.3|Ad2.4|Ad2.6|Ad2.8
11	Genrich_ATAC	region	15472211	15472552	281.6822859	.	.	gene_id=concensus_peak1373_support_7;peakPos=100;supports=Ad2.1|Ad2.16|Ad2.17|Ad2.22|Ad2.23|Ad2.4|Ad2.6
11	Genrich_ATAC	region	15493970	15494935	422.9311122	.	.	gene_id=concensus_peak1374_support_11;peakPos=168;supports=Ad2.1|Ad2.14|Ad2.16|Ad2.17|Ad2.18|Ad2.22|Ad2.23|Ad2.3|Ad2.4|Ad2.5|Ad2.6
11	Genrich_ATAC	region	15734948	15735689	312.785215	.	.	gene_id=concensus_peak1375_support_7;peakPos=120;supports=Ad2.1|Ad2.16|Ad2.17|Ad2.22|Ad2.4|Ad2.5|Ad2.6
11	Genrich_ATAC	region	15751458	15752474	457.9420384	.	.	gene_id=concensus_peak1376_support_14;peakPos=100;supports=Ad2.1|Ad2.13|Ad2.16|Ad2.17|Ad2.18|Ad2.2|Ad2.22|Ad2.23|Ad2.24|Ad2.3|Ad2.4|Ad2.5|Ad2.6|Ad2.8
11	Genrich_ATAC	region	15772382	15772890	301.03257	.	.	gene_id=concensus_peak1377_support_4;peakPos=116;supports=Ad2.16|Ad2.17|Ad2.22|Ad2.4
11	Genrich_ATAC	region	15876292	15877243	561.195139	.	.	gene_id=concensus_peak1378_support_16;peakPos=118;supports=Ad2.1|Ad2.10|Ad2.13|Ad2.16|Ad2.17|Ad2.18|Ad2.2|Ad2.22|Ad2.23|Ad2.24|Ad2.3|Ad2.4|Ad2.5|Ad2.6|Ad2.7|Ad2.8
11	Genrich_ATAC	region	16047297	16048110	386.7223376	.	.	gene_id=concensus_peak1379_support_8;peakPos=261;supports=Ad2.1|Ad2.16|Ad2.17|Ad2.22|Ad2.23|Ad2.4|Ad2.6|Ad2.8
11	Genrich_ATAC	region	16271916	16273150	701.9827826	.	.	gene_id=concensus_peak1380_support_17;peakPos=177;supports=Ad2.1|Ad2.10|Ad2.13|Ad2.16|Ad2.17|Ad2.18|Ad2.2|Ad2.20|Ad2.22|Ad2.23|Ad2.24|Ad2.3|Ad2.4|Ad2.5|Ad2.6|Ad2.7|Ad2.8
11	Genrich_ATAC	region	16374644	16377313	848.3598181	.	.	gene_id=concensus_peak1381_support_20;peakPos=107;supports=Ad2.1|Ad2.10|Ad2.11|Ad2.13|Ad2.14|Ad2.16|Ad2.17|Ad2.18|Ad2.2|Ad2.20|Ad2.22|Ad2.23|Ad2.24|Ad2.3|Ad2.4|Ad2.5|Ad2.6|Ad2.7|Ad2.8|Ad2.9
11	Genrich_ATAC	region	16911366	16912166	297.3670806	.	.	gene_id=concensus_peak1382_support_7;peakPos=120;supports=Ad2.1|Ad2.16|Ad2.17|Ad2.22|Ad2.23|Ad2.4|Ad2.6
11	Genrich_ATAC	region	17689484	17691920	522.2160019	.	.	gene_id=concensus_peak1383_support_15;peakPos=164;supports=Ad2.1|Ad2.10|Ad2.13|Ad2.14|Ad2.16|Ad2.17|Ad2.18|Ad2.22|Ad2.23|Ad2.24|Ad2.3|Ad2.4|Ad2.5|Ad2.6|Ad2.8
11	Genrich_ATAC	region	17731057	17732053	391.2198027	.	.	gene_id=concensus_peak1384_support_8;peakPos=186;supports=Ad2.1|Ad2.16|Ad2.17|Ad2.18|Ad2.22|Ad2.24|Ad2.4|Ad2.6
11	Genrich_ATAC	region	17848570	17849545	441.3287395	.	.	gene_id=concensus_peak1385_support_15;peakPos=161;supports=Ad2.1|Ad2.10|Ad2.14|Ad2.16|Ad2.17|Ad2.18|Ad2.22|Ad2.23|Ad2.24|Ad2.3|Ad2.4|Ad2.5|Ad2.6|Ad2.7|Ad2.8
11	Genrich_ATAC	region	17947481	17948886	759.7573376	.	.	gene_id=concensus_peak1386_support_17;peakPos=555;supports=Ad2.1|Ad2.10|Ad2.13|Ad2.14|Ad2.16|Ad2.17|Ad2.18|Ad2.2|Ad2.20|Ad2.22|Ad2.23|Ad2.24|Ad2.3|Ad2.4|Ad2.5|Ad2.6|Ad2.8
11	Genrich_ATAC	region	18039891	18040398	251.8215902	.	.	gene_id=concensus_peak1387_support_4;peakPos=120;supports=Ad2.1|Ad2.22|Ad2.4|Ad2.6
11	Genrich_ATAC	region	18131634	18132419	409.3594895	.	.	gene_id=concensus_peak1388_support_12;peakPos=147;supports=Ad2.1|Ad2.13|Ad2.16|Ad2.17|Ad2.18|Ad2.22|Ad2.24|Ad2.4|Ad2.5|Ad2.6|Ad2.7|Ad2.8
11	Genrich_ATAC	region	18251376	18251967	412.1028647	.	.	gene_id=concensus_peak1389_support_6;peakPos=184;supports=Ad2.1|Ad2.16|Ad2.17|Ad2.22|Ad2.23|Ad2.4
11	Genrich_ATAC	region	18297295	18298199	461.1213218	.	.	gene_id=concensus_peak1390_support_18;peakPos=105;supports=Ad2.1|Ad2.10|Ad2.13|Ad2.14|Ad2.16|Ad2.17|Ad2.18|Ad2.2|Ad2.22|Ad2.23|Ad2.24|Ad2.3|Ad2.4|Ad2.5|Ad2.6|Ad2.7|Ad2.8|Ad2.9
11	Genrich_ATAC	region	18517790	18518495	266.3415908	.	.	gene_id=concensus_peak1391_support_6;peakPos=124;supports=Ad2.1|Ad2.16|Ad2.17|Ad2.22|Ad2.4|Ad2.6
11	Genrich_ATAC	region	18756310	18757207	298.718418	.	.	gene_id=concensus_peak1392_support_4;peakPos=124;supports=Ad2.1|Ad2.17|Ad2.22|Ad2.4
11	Genrich_ATAC	region	19106190	19107206	437.515976	.	.	gene_id=concensus_peak1393_support_8;peakPos=193;supports=Ad2.1|Ad2.16|Ad2.17|Ad2.18|Ad2.22|Ad2.3|Ad2.4|Ad2.6
11	Genrich_ATAC	region	19317073	19318182	384.9323024	.	.	gene_id=concensus_peak1394_support_8;peakPos=230;supports=Ad2.1|Ad2.16|Ad2.17|Ad2.22|Ad2.24|Ad2.3|Ad2.4|Ad2.6
11	Genrich_ATAC	region	19377276	19378157	404.7699433	.	.	gene_id=concensus_peak1395_support_12;peakPos=118;supports=Ad2.1|Ad2.13|Ad2.16|Ad2.17|Ad2.18|Ad2.22|Ad2.23|Ad2.24|Ad2.3|Ad2.4|Ad2.5|Ad2.6
11	Genrich_ATAC	region	19551695	19552161	305.2503383	.	.	gene_id=concensus_peak1396_support_6;peakPos=107;supports=Ad2.1|Ad2.17|Ad2.22|Ad2.24|Ad2.4|Ad2.6
11	Genrich_ATAC	region	19584099	19584728	297.5684088	.	.	gene_id=concensus_peak1397_support_4;peakPos=166;supports=Ad2.1|Ad2.22|Ad2.4|Ad2.6
11	Genrich_ATAC	region	19616197	19617086	551.6482926	.	.	gene_id=concensus_peak1398_support_8;peakPos=130;supports=Ad2.1|Ad2.13|Ad2.16|Ad2.17|Ad2.22|Ad2.3|Ad2.4|Ad2.6
11	Genrich_ATAC	region	20651969	20652835	624.6436066	.	.	gene_id=concensus_peak1399_support_20;peakPos=259;supports=Ad2.1|Ad2.10|Ad2.13|Ad2.14|Ad2.16|Ad2.17|Ad2.18|Ad2.19|Ad2.2|Ad2.20|Ad2.22|Ad2.23|Ad2.24|Ad2.3|Ad2.4|Ad2.5|Ad2.6|Ad2.7|Ad2.8|Ad2.9
11	Genrich_ATAC	region	20888350	20888902	367.4031167	.	.	gene_id=concensus_peak1400_support_3;peakPos=106;supports=Ad2.17|Ad2.22|Ad2.4
11	Genrich_ATAC	region	20906060	20907003	379.5584108	.	.	gene_id=concensus_peak1401_support_11;peakPos=210;supports=Ad2.1|Ad2.16|Ad2.17|Ad2.18|Ad2.22|Ad2.23|Ad2.24|Ad2.3|Ad2.4|Ad2.5|Ad2.6
11	Genrich_ATAC	region	21298707	21298934	300.8662978	.	.	gene_id=concensus_peak1402_support_10;peakPos=103;supports=Ad2.1|Ad2.13|Ad2.22|Ad2.23|Ad2.24|Ad2.3|Ad2.4|Ad2.5|Ad2.6|Ad2.8
11	Genrich_ATAC	region	21826342	21827170	471.9044104	.	.	gene_id=concensus_peak1403_support_16;peakPos=117;supports=Ad2.1|Ad2.13|Ad2.16|Ad2.17|Ad2.18|Ad2.2|Ad2.20|Ad2.22|Ad2.23|Ad2.24|Ad2.3|Ad2.4|Ad2.5|Ad2.6|Ad2.7|Ad2.8
11	Genrich_ATAC	region	21872305	21873012	459.2037883	.	.	gene_id=concensus_peak1404_support_15;peakPos=124;supports=Ad2.1|Ad2.13|Ad2.16|Ad2.17|Ad2.18|Ad2.2|Ad2.22|Ad2.23|Ad2.24|Ad2.3|Ad2.4|Ad2.5|Ad2.6|Ad2.7|Ad2.8
11	Genrich_ATAC	region	21928480	21930077	782.8294654	.	.	gene_id=concensus_peak1405_support_20;peakPos=440;supports=Ad2.1|Ad2.10|Ad2.13|Ad2.14|Ad2.16|Ad2.17|Ad2.18|Ad2.19|Ad2.2|Ad2.20|Ad2.22|Ad2.23|Ad2.24|Ad2.3|Ad2.4|Ad2.5|Ad2.6|Ad2.7|Ad2.8|Ad2.9
11	Genrich_ATAC	region	21947824	21948132	290.298294	.	.	gene_id=concensus_peak1406_support_3;peakPos=121;supports=Ad2.17|Ad2.22|Ad2.4
11	Genrich_ATAC	region	21974913	21975659	334.2319935	.	.	gene_id=concensus_peak1407_support_11;peakPos=100;supports=Ad2.1|Ad2.13|Ad2.17|Ad2.18|Ad2.22|Ad2.24|Ad2.3|Ad2.4|Ad2.6|Ad2.7|Ad2.8
11	Genrich_ATAC	region	22267117	22267743	310.0528063	.	.	gene_id=concensus_peak1408_support_7;peakPos=116;supports=Ad2.1|Ad2.16|Ad2.17|Ad2.22|Ad2.4|Ad2.6|Ad2.8
11	Genrich_ATAC	region	22324233	22325142	384.5312803	.	.	gene_id=concensus_peak1409_support_3;peakPos=522;supports=Ad2.22|Ad2.4|Ad2.6
11	Genrich_ATAC	region	22517944	22519669	614.5442034	.	.	gene_id=concensus_peak1410_support_13;peakPos=252;supports=Ad2.1|Ad2.13|Ad2.16|Ad2.17|Ad2.18|Ad2.20|Ad2.22|Ad2.23|Ad2.24|Ad2.3|Ad2.4|Ad2.6|Ad2.8
11	Genrich_ATAC	region	22630572	22631046	394.6480942	.	.	gene_id=concensus_peak1411_support_4;peakPos=222;supports=Ad2.1|Ad2.22|Ad2.4|Ad2.6
11	Genrich_ATAC	region	22632317	22632840	362.0121807	.	.	gene_id=concensus_peak1412_support_7;peakPos=202;supports=Ad2.1|Ad2.18|Ad2.22|Ad2.24|Ad2.4|Ad2.6|Ad2.8
11	Genrich_ATAC	region	23159170	23160081	363.581032	.	.	gene_id=concensus_peak1413_support_6;peakPos=156;supports=Ad2.1|Ad2.16|Ad2.17|Ad2.22|Ad2.24|Ad2.4
11	Genrich_ATAC	region	23628636	23629221	404.5180638	.	.	gene_id=concensus_peak1414_support_6;peakPos=108;supports=Ad2.17|Ad2.18|Ad2.22|Ad2.23|Ad2.3|Ad2.4
11	Genrich_ATAC	region	23762597	23763086	347.0154927	.	.	gene_id=concensus_peak1415_support_3;peakPos=140;supports=Ad2.17|Ad2.22|Ad2.4
11	Genrich_ATAC	region	24751752	24752845	501.4329336	.	.	gene_id=concensus_peak1416_support_15;peakPos=114;supports=Ad2.1|Ad2.10|Ad2.13|Ad2.16|Ad2.17|Ad2.18|Ad2.2|Ad2.22|Ad2.24|Ad2.3|Ad2.4|Ad2.5|Ad2.6|Ad2.7|Ad2.8
11	Genrich_ATAC	region	24962968	24964091	404.0867156	.	.	gene_id=concensus_peak1417_support_5;peakPos=126;supports=Ad2.1|Ad2.17|Ad2.22|Ad2.4|Ad2.6
11	Genrich_ATAC	region	24970495	24971566	350.6114045	.	.	gene_id=concensus_peak1418_support_6;peakPos=147;supports=Ad2.1|Ad2.16|Ad2.17|Ad2.22|Ad2.4|Ad2.6
11	Genrich_ATAC	region	25064549	25065174	315.0368547	.	.	gene_id=concensus_peak1419_support_3;peakPos=309;supports=Ad2.1|Ad2.22|Ad2.4
11	Genrich_ATAC	region	25496341	25496877	275.562079	.	.	gene_id=concensus_peak1420_support_5;peakPos=209;supports=Ad2.1|Ad2.16|Ad2.17|Ad2.22|Ad2.6
11	Genrich_ATAC	region	25643515	25644218	491.6534067	.	.	gene_id=concensus_peak1421_support_15;peakPos=131;supports=Ad2.1|Ad2.13|Ad2.16|Ad2.17|Ad2.18|Ad2.2|Ad2.22|Ad2.23|Ad2.24|Ad2.3|Ad2.4|Ad2.5|Ad2.6|Ad2.7|Ad2.8
11	Genrich_ATAC	region	25705943	25706485	331.7681198	.	.	gene_id=concensus_peak1422_support_6;peakPos=107;supports=Ad2.1|Ad2.16|Ad2.17|Ad2.22|Ad2.4|Ad2.6
11	Genrich_ATAC	region	25771380	25773570	522.5051193	.	.	gene_id=concensus_peak1423_support_7;peakPos=158;supports=Ad2.1|Ad2.16|Ad2.17|Ad2.22|Ad2.4|Ad2.6|Ad2.8
11	Genrich_ATAC	region	25905206	25906326	554.8345173	.	.	gene_id=concensus_peak1424_support_15;peakPos=130;supports=Ad2.1|Ad2.13|Ad2.16|Ad2.17|Ad2.18|Ad2.2|Ad2.22|Ad2.23|Ad2.24|Ad2.3|Ad2.4|Ad2.5|Ad2.6|Ad2.7|Ad2.8
11	Genrich_ATAC	region	28440941	28441090	258.1786482	.	.	gene_id=concensus_peak1425_support_9;peakPos=26;supports=Ad2.1|Ad2.16|Ad2.17|Ad2.22|Ad2.23|Ad2.3|Ad2.4|Ad2.5|Ad2.6
11	Genrich_ATAC	region	30510565	30510911	394.9672382	.	.	gene_id=concensus_peak1426_support_12;peakPos=118;supports=Ad2.1|Ad2.13|Ad2.17|Ad2.18|Ad2.2|Ad2.22|Ad2.3|Ad2.4|Ad2.5|Ad2.6|Ad2.7|Ad2.8
11	Genrich_ATAC	region	32994390	32995365	572.5772413	.	.	gene_id=concensus_peak1427_support_23;peakPos=343;supports=Ad2.1|Ad2.10|Ad2.11|Ad2.12|Ad2.13|Ad2.14|Ad2.16|Ad2.17|Ad2.18|Ad2.19|Ad2.2|Ad2.20|Ad2.21|Ad2.22|Ad2.23|Ad2.24|Ad2.3|Ad2.4|Ad2.5|Ad2.6|Ad2.7|Ad2.8|Ad2.9
11	Genrich_ATAC	region	33257204	33257750	534.4732851	.	.	gene_id=concensus_peak1428_support_19;peakPos=107;supports=Ad2.1|Ad2.10|Ad2.13|Ad2.14|Ad2.16|Ad2.17|Ad2.18|Ad2.2|Ad2.20|Ad2.22|Ad2.23|Ad2.24|Ad2.3|Ad2.4|Ad2.5|Ad2.6|Ad2.7|Ad2.8|Ad2.9
11	Genrich_ATAC	region	33257919	33259033	468.8162842	.	.	gene_id=concensus_peak1429_support_12;peakPos=163;supports=Ad2.1|Ad2.14|Ad2.16|Ad2.17|Ad2.18|Ad2.22|Ad2.23|Ad2.24|Ad2.3|Ad2.4|Ad2.5|Ad2.6
11	Genrich_ATAC	region	35804507	35805273	319.8539704	.	.	gene_id=concensus_peak1430_support_5;peakPos=140;supports=Ad2.11|Ad2.12|Ad2.19|Ad2.20|Ad2.21
11	Genrich_ATAC	region	35806060	35808206	313.5545987	.	.	gene_id=concensus_peak1431_support_9;peakPos=113;supports=Ad2.10|Ad2.12|Ad2.14|Ad2.18|Ad2.19|Ad2.20|Ad2.22|Ad2.5|Ad2.9
11	Genrich_ATAC	region	35808355	35809428	393.5466702	.	.	gene_id=concensus_peak1432_support_11;peakPos=105;supports=Ad2.10|Ad2.11|Ad2.12|Ad2.14|Ad2.18|Ad2.19|Ad2.20|Ad2.22|Ad2.4|Ad2.5|Ad2.9
11	Genrich_ATAC	region	35870665	35872229	447.2731055	.	.	gene_id=concensus_peak1433_support_14;peakPos=100;supports=Ad2.10|Ad2.11|Ad2.12|Ad2.14|Ad2.16|Ad2.18|Ad2.19|Ad2.20|Ad2.21|Ad2.22|Ad2.23|Ad2.24|Ad2.5|Ad2.9
11	Genrich_ATAC	region	35875070	35875476	304.5041827	.	.	gene_id=concensus_peak1434_support_9;peakPos=101;supports=Ad2.1|Ad2.10|Ad2.12|Ad2.14|Ad2.19|Ad2.20|Ad2.22|Ad2.5|Ad2.8
11	Genrich_ATAC	region	35876209	35876532	257.4787946	.	.	gene_id=concensus_peak1435_support_7;peakPos=112;supports=Ad2.1|Ad2.10|Ad2.14|Ad2.19|Ad2.22|Ad2.5|Ad2.8
11	Genrich_ATAC	region	35877156	35877982	335.7398123	.	.	gene_id=concensus_peak1436_support_6;peakPos=109;supports=Ad2.10|Ad2.12|Ad2.19|Ad2.20|Ad2.22|Ad2.5
11	Genrich_ATAC	region	39453980	39455286	647.5847102	.	.	gene_id=concensus_peak1437_support_21;peakPos=118;supports=Ad2.1|Ad2.10|Ad2.13|Ad2.14|Ad2.16|Ad2.17|Ad2.18|Ad2.19|Ad2.2|Ad2.20|Ad2.21|Ad2.22|Ad2.23|Ad2.24|Ad2.3|Ad2.4|Ad2.5|Ad2.6|Ad2.7|Ad2.8|Ad2.9
11	Genrich_ATAC	region	45018096	45019474	817.8211716	.	.	gene_id=concensus_peak1438_support_18;peakPos=250;supports=Ad2.1|Ad2.10|Ad2.13|Ad2.14|Ad2.16|Ad2.17|Ad2.18|Ad2.2|Ad2.20|Ad2.22|Ad2.23|Ad2.24|Ad2.3|Ad2.4|Ad2.5|Ad2.6|Ad2.7|Ad2.8
11	Genrich_ATAC	region	45075478	45076425	616.5932222	.	.	gene_id=concensus_peak1439_support_17;peakPos=161;supports=Ad2.1|Ad2.13|Ad2.14|Ad2.16|Ad2.17|Ad2.18|Ad2.2|Ad2.22|Ad2.23|Ad2.24|Ad2.3|Ad2.4|Ad2.5|Ad2.6|Ad2.7|Ad2.8|Ad2.9
11	Genrich_ATAC	region	45369229	45370533	531.6708421	.	.	gene_id=concensus_peak1440_support_17;peakPos=148;supports=Ad2.1|Ad2.10|Ad2.13|Ad2.14|Ad2.16|Ad2.17|Ad2.18|Ad2.2|Ad2.22|Ad2.23|Ad2.24|Ad2.3|Ad2.4|Ad2.5|Ad2.6|Ad2.7|Ad2.8
11	Genrich_ATAC	region	46459099	46460117	618.4967286	.	.	gene_id=concensus_peak1441_support_5;peakPos=258;supports=Ad2.1|Ad2.17|Ad2.22|Ad2.4|Ad2.6
11	Genrich_ATAC	region	47760022	47761008	416.5678498	.	.	gene_id=concensus_peak1442_support_5;peakPos=322;supports=Ad2.1|Ad2.17|Ad2.22|Ad2.4|Ad2.6
11	Genrich_ATAC	region	47828613	47829451	435.516676	.	.	gene_id=concensus_peak1443_support_8;peakPos=102;supports=Ad2.1|Ad2.16|Ad2.17|Ad2.22|Ad2.3|Ad2.4|Ad2.5|Ad2.6
11	Genrich_ATAC	region	48059570	48059856	318.7759933	.	.	gene_id=concensus_peak1444_support_4;peakPos=116;supports=Ad2.17|Ad2.22|Ad2.3|Ad2.4
11	Genrich_ATAC	region	49031036	49031777	451.8973108	.	.	gene_id=concensus_peak1445_support_6;peakPos=190;supports=Ad2.1|Ad2.14|Ad2.22|Ad2.3|Ad2.4|Ad2.6
11	Genrich_ATAC	region	49105691	49106343	563.1041802	.	.	gene_id=concensus_peak1446_support_11;peakPos=347;supports=Ad2.1|Ad2.16|Ad2.17|Ad2.22|Ad2.23|Ad2.24|Ad2.3|Ad2.4|Ad2.5|Ad2.6|Ad2.7
11	Genrich_ATAC	region	49150305	49151580	630.489742	.	.	gene_id=concensus_peak1447_support_14;peakPos=1000;supports=Ad2.1|Ad2.13|Ad2.16|Ad2.17|Ad2.2|Ad2.22|Ad2.23|Ad2.24|Ad2.3|Ad2.4|Ad2.5|Ad2.6|Ad2.7|Ad2.8
11	Genrich_ATAC	region	49431903	49433253	551.8668447	.	.	gene_id=concensus_peak1448_support_13;peakPos=651;supports=Ad2.1|Ad2.10|Ad2.13|Ad2.16|Ad2.17|Ad2.2|Ad2.22|Ad2.23|Ad2.3|Ad2.4|Ad2.5|Ad2.6|Ad2.8
11	Genrich_ATAC	region	49807608	49808266	391.5527869	.	.	gene_id=concensus_peak1449_support_9;peakPos=109;supports=Ad2.1|Ad2.16|Ad2.17|Ad2.22|Ad2.23|Ad2.4|Ad2.5|Ad2.6|Ad2.7
11	Genrich_ATAC	region	50101461	50102157	338.8706588	.	.	gene_id=concensus_peak1450_support_4;peakPos=101;supports=Ad2.17|Ad2.22|Ad2.4|Ad2.5
11	Genrich_ATAC	region	50732524	50732784	263.9225363	.	.	gene_id=concensus_peak1451_support_3;peakPos=126;supports=Ad2.1|Ad2.4|Ad2.6
11	Genrich_ATAC	region	50786237	50786918	335.0207766	.	.	gene_id=concensus_peak1452_support_5;peakPos=365;supports=Ad2.1|Ad2.22|Ad2.4|Ad2.5|Ad2.6
11	Genrich_ATAC	region	51419729	51420929	439.9303457	.	.	gene_id=concensus_peak1453_support_6;peakPos=258;supports=Ad2.1|Ad2.16|Ad2.17|Ad2.22|Ad2.4|Ad2.6
11	Genrich_ATAC	region	51493941	51494763	437.2167751	.	.	gene_id=concensus_peak1454_support_7;peakPos=107;supports=Ad2.1|Ad2.16|Ad2.17|Ad2.22|Ad2.3|Ad2.4|Ad2.6
11	Genrich_ATAC	region	51640912	51641211	347.823405	.	.	gene_id=concensus_peak1455_support_3;peakPos=146;supports=Ad2.22|Ad2.3|Ad2.4
11	Genrich_ATAC	region	52158539	52159277	598.4733998	.	.	gene_id=concensus_peak1456_support_19;peakPos=341;supports=Ad2.1|Ad2.10|Ad2.13|Ad2.14|Ad2.16|Ad2.17|Ad2.18|Ad2.19|Ad2.2|Ad2.20|Ad2.22|Ad2.23|Ad2.24|Ad2.3|Ad2.4|Ad2.5|Ad2.6|Ad2.7|Ad2.8
11	Genrich_ATAC	region	57792362	57792765	217.5707703	.	.	gene_id=concensus_peak1457_support_3;peakPos=112;supports=Ad2.1|Ad2.22|Ad2.3
11	Genrich_ATAC	region	60731328	60733543	718.5188446	.	.	gene_id=concensus_peak1458_support_19;peakPos=143;supports=Ad2.1|Ad2.10|Ad2.13|Ad2.14|Ad2.16|Ad2.17|Ad2.18|Ad2.19|Ad2.2|Ad2.20|Ad2.22|Ad2.23|Ad2.24|Ad2.3|Ad2.4|Ad2.5|Ad2.6|Ad2.7|Ad2.8
11	Genrich_ATAC	region	60790809	60791145	375.9449055	.	.	gene_id=concensus_peak1459_support_6;peakPos=116;supports=Ad2.1|Ad2.16|Ad2.22|Ad2.3|Ad2.4|Ad2.6
11	Genrich_ATAC	region	63716282	63716875	414.9101595	.	.	gene_id=concensus_peak1460_support_14;peakPos=105;supports=Ad2.1|Ad2.13|Ad2.16|Ad2.17|Ad2.18|Ad2.22|Ad2.23|Ad2.24|Ad2.3|Ad2.4|Ad2.5|Ad2.6|Ad2.7|Ad2.8
11	Genrich_ATAC	region	63719773	63720579	538.2974501	.	.	gene_id=concensus_peak1461_support_16;peakPos=130;supports=Ad2.1|Ad2.13|Ad2.16|Ad2.17|Ad2.18|Ad2.2|Ad2.20|Ad2.22|Ad2.23|Ad2.24|Ad2.3|Ad2.4|Ad2.5|Ad2.6|Ad2.7|Ad2.8
11	Genrich_ATAC	region	64286072	64286830	428.3959553	.	.	gene_id=concensus_peak1462_support_3;peakPos=172;supports=Ad2.17|Ad2.22|Ad2.4
11	Genrich_ATAC	region	64309264	64309931	248.703059	.	.	gene_id=concensus_peak1463_support_3;peakPos=116;supports=Ad2.1|Ad2.22|Ad2.4
11	Genrich_ATAC	region	65203794	65204516	376.6244609	.	.	gene_id=concensus_peak1464_support_9;peakPos=112;supports=Ad2.1|Ad2.17|Ad2.2|Ad2.22|Ad2.4|Ad2.5|Ad2.6|Ad2.7|Ad2.8
11	Genrich_ATAC	region	65229371	65230886	975.673036	.	.	gene_id=concensus_peak1465_support_24;peakPos=138;supports=Ad2.1|Ad2.10|Ad2.11|Ad2.12|Ad2.13|Ad2.14|Ad2.15|Ad2.16|Ad2.17|Ad2.18|Ad2.19|Ad2.2|Ad2.20|Ad2.21|Ad2.22|Ad2.23|Ad2.24|Ad2.3|Ad2.4|Ad2.5|Ad2.6|Ad2.7|Ad2.8|Ad2.9
11	Genrich_ATAC	region	65476117	65476748	428.4681986	.	.	gene_id=concensus_peak1466_support_7;peakPos=119;supports=Ad2.1|Ad2.17|Ad2.22|Ad2.4|Ad2.5|Ad2.6|Ad2.8
11	Genrich_ATAC	region	66482382	66482751	354.9462073	.	.	gene_id=concensus_peak1467_support_14;peakPos=104;supports=Ad2.1|Ad2.13|Ad2.17|Ad2.18|Ad2.2|Ad2.22|Ad2.23|Ad2.24|Ad2.3|Ad2.4|Ad2.5|Ad2.6|Ad2.7|Ad2.8
11	Genrich_ATAC	region	66677573	66679705	728.4060794	.	.	gene_id=concensus_peak1468_support_20;peakPos=203;supports=Ad2.1|Ad2.10|Ad2.13|Ad2.14|Ad2.16|Ad2.17|Ad2.18|Ad2.19|Ad2.2|Ad2.20|Ad2.22|Ad2.23|Ad2.24|Ad2.3|Ad2.4|Ad2.5|Ad2.6|Ad2.7|Ad2.8|Ad2.9
11	Genrich_ATAC	region	67018399	67019773	750.4293786	.	.	gene_id=concensus_peak1469_support_24;peakPos=104;supports=Ad2.1|Ad2.10|Ad2.11|Ad2.12|Ad2.13|Ad2.14|Ad2.15|Ad2.16|Ad2.17|Ad2.18|Ad2.19|Ad2.2|Ad2.20|Ad2.21|Ad2.22|Ad2.23|Ad2.24|Ad2.3|Ad2.4|Ad2.5|Ad2.6|Ad2.7|Ad2.8|Ad2.9
11	Genrich_ATAC	region	67144240	67145577	543.2080952	.	.	gene_id=concensus_peak1470_support_11;peakPos=285;supports=Ad2.1|Ad2.14|Ad2.16|Ad2.17|Ad2.22|Ad2.23|Ad2.3|Ad2.4|Ad2.5|Ad2.6|Ad2.8
11	Genrich_ATAC	region	67564892	67566297	517.5869355	.	.	gene_id=concensus_peak1471_support_15;peakPos=118;supports=Ad2.1|Ad2.13|Ad2.16|Ad2.17|Ad2.18|Ad2.19|Ad2.22|Ad2.23|Ad2.24|Ad2.3|Ad2.4|Ad2.5|Ad2.6|Ad2.7|Ad2.8
11	Genrich_ATAC	region	67949097	67949922	428.5701347	.	.	gene_id=concensus_peak1472_support_3;peakPos=121;supports=Ad2.17|Ad2.22|Ad2.8
11	Genrich_ATAC	region	68052092	68053841	410.0520896	.	.	gene_id=concensus_peak1473_support_6;peakPos=121;supports=Ad2.1|Ad2.16|Ad2.17|Ad2.22|Ad2.4|Ad2.6
11	Genrich_ATAC	region	68144887	68145870	448.5802268	.	.	gene_id=concensus_peak1474_support_3;peakPos=120;supports=Ad2.16|Ad2.17|Ad2.4
11	Genrich_ATAC	region	68404639	68405275	520.3490495	.	.	gene_id=concensus_peak1475_support_13;peakPos=249;supports=Ad2.1|Ad2.13|Ad2.16|Ad2.17|Ad2.18|Ad2.22|Ad2.23|Ad2.24|Ad2.3|Ad2.4|Ad2.5|Ad2.6|Ad2.8
11	Genrich_ATAC	region	68408120	68408904	371.8751933	.	.	gene_id=concensus_peak1476_support_6;peakPos=124;supports=Ad2.1|Ad2.16|Ad2.17|Ad2.22|Ad2.4|Ad2.6
11	Genrich_ATAC	region	68507535	68508163	498.6740532	.	.	gene_id=concensus_peak1477_support_12;peakPos=221;supports=Ad2.1|Ad2.13|Ad2.16|Ad2.17|Ad2.22|Ad2.23|Ad2.24|Ad2.3|Ad2.4|Ad2.5|Ad2.6|Ad2.8
11	Genrich_ATAC	region	68920622	68921347	555.6024056	.	.	gene_id=concensus_peak1478_support_20;peakPos=200;supports=Ad2.1|Ad2.10|Ad2.12|Ad2.13|Ad2.14|Ad2.16|Ad2.17|Ad2.18|Ad2.19|Ad2.2|Ad2.20|Ad2.22|Ad2.23|Ad2.24|Ad2.3|Ad2.4|Ad2.5|Ad2.6|Ad2.7|Ad2.8
11	Genrich_ATAC	region	69441642	69443252	677.5299339	.	.	gene_id=concensus_peak1479_support_23;peakPos=158;supports=Ad2.1|Ad2.10|Ad2.11|Ad2.13|Ad2.14|Ad2.15|Ad2.16|Ad2.17|Ad2.18|Ad2.19|Ad2.2|Ad2.20|Ad2.21|Ad2.22|Ad2.23|Ad2.24|Ad2.3|Ad2.4|Ad2.5|Ad2.6|Ad2.7|Ad2.8|Ad2.9
11	Genrich_ATAC	region	70942771	70943741	447.7415498	.	.	gene_id=concensus_peak1480_support_19;peakPos=125;supports=Ad2.1|Ad2.10|Ad2.11|Ad2.13|Ad2.14|Ad2.16|Ad2.17|Ad2.18|Ad2.2|Ad2.20|Ad2.22|Ad2.23|Ad2.24|Ad2.3|Ad2.4|Ad2.5|Ad2.6|Ad2.7|Ad2.8
11	Genrich_ATAC	region	71084725	71085259	357.4576744	.	.	gene_id=concensus_peak1481_support_7;peakPos=131;supports=Ad2.1|Ad2.16|Ad2.17|Ad2.22|Ad2.3|Ad2.4|Ad2.6
11	Genrich_ATAC	region	71110246	71110585	365.9342991	.	.	gene_id=concensus_peak1482_support_18;peakPos=105;supports=Ad2.1|Ad2.10|Ad2.13|Ad2.14|Ad2.16|Ad2.17|Ad2.18|Ad2.2|Ad2.20|Ad2.22|Ad2.23|Ad2.24|Ad2.3|Ad2.4|Ad2.5|Ad2.6|Ad2.7|Ad2.8
11	Genrich_ATAC	region	71111635	71112110	358.8821413	.	.	gene_id=concensus_peak1483_support_3;peakPos=167;supports=Ad2.17|Ad2.22|Ad2.4
11	Genrich_ATAC	region	71141634	71141932	323.6943125	.	.	gene_id=concensus_peak1484_support_13;peakPos=119;supports=Ad2.1|Ad2.10|Ad2.13|Ad2.16|Ad2.17|Ad2.18|Ad2.22|Ad2.23|Ad2.24|Ad2.3|Ad2.4|Ad2.5|Ad2.6
11	Genrich_ATAC	region	71198692	71199789	856.9503987	.	.	gene_id=concensus_peak1485_support_6;peakPos=184;supports=Ad2.16|Ad2.17|Ad2.22|Ad2.23|Ad2.3|Ad2.4
11	Genrich_ATAC	region	72536725	72537105	370.2850493	.	.	gene_id=concensus_peak1486_support_3;peakPos=175;supports=Ad2.22|Ad2.3|Ad2.4
11	Genrich_ATAC	region	73604293	73604614	1651.683838	.	.	gene_id=concensus_peak1487_support_24;peakPos=135;supports=Ad2.1|Ad2.10|Ad2.11|Ad2.12|Ad2.13|Ad2.14|Ad2.15|Ad2.16|Ad2.17|Ad2.18|Ad2.19|Ad2.2|Ad2.20|Ad2.21|Ad2.22|Ad2.23|Ad2.24|Ad2.3|Ad2.4|Ad2.5|Ad2.6|Ad2.7|Ad2.8|Ad2.9
11	Genrich_ATAC	region	74232939	74233907	470.7097724	.	.	gene_id=concensus_peak1488_support_17;peakPos=125;supports=Ad2.1|Ad2.10|Ad2.13|Ad2.14|Ad2.16|Ad2.17|Ad2.18|Ad2.2|Ad2.22|Ad2.23|Ad2.24|Ad2.3|Ad2.4|Ad2.5|Ad2.6|Ad2.7|Ad2.8
11	Genrich_ATAC	region	74267043	74267983	385.5783621	.	.	gene_id=concensus_peak1489_support_13;peakPos=110;supports=Ad2.1|Ad2.13|Ad2.16|Ad2.17|Ad2.18|Ad2.22|Ad2.23|Ad2.24|Ad2.3|Ad2.4|Ad2.6|Ad2.7|Ad2.8
11	Genrich_ATAC	region	75544767	75545549	458.5044641	.	.	gene_id=concensus_peak1490_support_9;peakPos=167;supports=Ad2.1|Ad2.13|Ad2.16|Ad2.17|Ad2.22|Ad2.24|Ad2.3|Ad2.4|Ad2.6
11	Genrich_ATAC	region	75547383	75548318	421.804114	.	.	gene_id=concensus_peak1491_support_12;peakPos=105;supports=Ad2.1|Ad2.13|Ad2.16|Ad2.17|Ad2.18|Ad2.22|Ad2.23|Ad2.24|Ad2.3|Ad2.4|Ad2.5|Ad2.6
11	Genrich_ATAC	region	75638058	75638666	504.4083306	.	.	gene_id=concensus_peak1492_support_14;peakPos=118;supports=Ad2.1|Ad2.10|Ad2.12|Ad2.14|Ad2.15|Ad2.16|Ad2.17|Ad2.18|Ad2.19|Ad2.20|Ad2.22|Ad2.24|Ad2.5|Ad2.9
11	Genrich_ATAC	region	75650608	75650765	256.4446792	.	.	gene_id=concensus_peak1493_support_6;peakPos=47;supports=Ad2.10|Ad2.16|Ad2.19|Ad2.20|Ad2.22|Ad2.4
11	Genrich_ATAC	region	76493696	76494605	321.9653932	.	.	gene_id=concensus_peak1494_support_4;peakPos=112;supports=Ad2.14|Ad2.15|Ad2.16|Ad2.5
11	Genrich_ATAC	region	76654540	76655871	474.3032479	.	.	gene_id=concensus_peak1495_support_9;peakPos=100;supports=Ad2.1|Ad2.16|Ad2.17|Ad2.22|Ad2.24|Ad2.3|Ad2.4|Ad2.6|Ad2.7
11	Genrich_ATAC	region	77209963	77210533	381.7482208	.	.	gene_id=concensus_peak1496_support_10;peakPos=185;supports=Ad2.1|Ad2.16|Ad2.17|Ad2.22|Ad2.23|Ad2.24|Ad2.3|Ad2.4|Ad2.6|Ad2.8
11	Genrich_ATAC	region	77264887	77265653	467.6168138	.	.	gene_id=concensus_peak1497_support_16;peakPos=186;supports=Ad2.1|Ad2.10|Ad2.13|Ad2.16|Ad2.17|Ad2.18|Ad2.2|Ad2.22|Ad2.23|Ad2.24|Ad2.3|Ad2.4|Ad2.5|Ad2.6|Ad2.7|Ad2.8
11	Genrich_ATAC	region	77269739	77271621	998.443705	.	.	gene_id=concensus_peak1498_support_20;peakPos=1024;supports=Ad2.1|Ad2.10|Ad2.11|Ad2.13|Ad2.14|Ad2.16|Ad2.17|Ad2.18|Ad2.19|Ad2.2|Ad2.20|Ad2.22|Ad2.23|Ad2.24|Ad2.3|Ad2.4|Ad2.5|Ad2.6|Ad2.7|Ad2.8
11	Genrich_ATAC	region	77272370	77273474	856.762891	.	.	gene_id=concensus_peak1499_support_22;peakPos=109;supports=Ad2.1|Ad2.10|Ad2.11|Ad2.12|Ad2.13|Ad2.14|Ad2.15|Ad2.16|Ad2.17|Ad2.18|Ad2.19|Ad2.2|Ad2.20|Ad2.22|Ad2.23|Ad2.24|Ad2.3|Ad2.4|Ad2.5|Ad2.6|Ad2.7|Ad2.8
11	Genrich_ATAC	region	77355252	77356335	428.929163	.	.	gene_id=concensus_peak1500_support_7;peakPos=242;supports=Ad2.1|Ad2.16|Ad2.17|Ad2.22|Ad2.23|Ad2.4|Ad2.6
11	Genrich_ATAC	region	77453627	77454042	245.7812158	.	.	gene_id=concensus_peak1501_support_4;peakPos=115;supports=Ad2.1|Ad2.16|Ad2.17|Ad2.6
11	Genrich_ATAC	region	78044941	78045990	424.5097963	.	.	gene_id=concensus_peak1502_support_4;peakPos=154;supports=Ad2.10|Ad2.19|Ad2.20|Ad2.9
11	Genrich_ATAC	region	78046191	78049222	1047.723728	.	.	gene_id=concensus_peak1503_support_10;peakPos=170;supports=Ad2.10|Ad2.11|Ad2.16|Ad2.18|Ad2.19|Ad2.20|Ad2.22|Ad2.5|Ad2.7|Ad2.9
11	Genrich_ATAC	region	78317898	78318863	441.383709	.	.	gene_id=concensus_peak1504_support_4;peakPos=214;supports=Ad2.10|Ad2.17|Ad2.19|Ad2.5
11	Genrich_ATAC	region	78523623	78524482	397.7679365	.	.	gene_id=concensus_peak1505_support_4;peakPos=198;supports=Ad2.1|Ad2.16|Ad2.17|Ad2.6
11	Genrich_ATAC	region	78556635	78557112	236.66274	.	.	gene_id=concensus_peak1506_support_3;peakPos=114;supports=Ad2.1|Ad2.22|Ad2.6
11	Genrich_ATAC	region	78559423	78559901	380.7125434	.	.	gene_id=concensus_peak1507_support_8;peakPos=110;supports=Ad2.10|Ad2.12|Ad2.17|Ad2.19|Ad2.20|Ad2.3|Ad2.4|Ad2.9
11	Genrich_ATAC	region	78564552	78565148	210.8901113	.	.	gene_id=concensus_peak1508_support_3;peakPos=135;supports=Ad2.17|Ad2.22|Ad2.24
11	Genrich_ATAC	region	78600255	78601126	321.1577963	.	.	gene_id=concensus_peak1509_support_6;peakPos=279;supports=Ad2.1|Ad2.16|Ad2.17|Ad2.22|Ad2.24|Ad2.6
11	Genrich_ATAC	region	78708320	78709766	532.4940776	.	.	gene_id=concensus_peak1510_support_15;peakPos=107;supports=Ad2.1|Ad2.10|Ad2.13|Ad2.16|Ad2.17|Ad2.18|Ad2.22|Ad2.23|Ad2.24|Ad2.3|Ad2.4|Ad2.5|Ad2.6|Ad2.7|Ad2.8
11	Genrich_ATAC	region	79027300	79028415	529.1368246	.	.	gene_id=concensus_peak1511_support_16;peakPos=170;supports=Ad2.1|Ad2.10|Ad2.13|Ad2.16|Ad2.17|Ad2.18|Ad2.2|Ad2.22|Ad2.23|Ad2.24|Ad2.3|Ad2.4|Ad2.5|Ad2.6|Ad2.7|Ad2.8
11	Genrich_ATAC	region	79083909	79084526	354.9378831	.	.	gene_id=concensus_peak1512_support_9;peakPos=128;supports=Ad2.1|Ad2.16|Ad2.17|Ad2.22|Ad2.3|Ad2.4|Ad2.5|Ad2.6|Ad2.8
11	Genrich_ATAC	region	79118506	79119488	371.2931671	.	.	gene_id=concensus_peak1513_support_8;peakPos=112;supports=Ad2.1|Ad2.16|Ad2.17|Ad2.18|Ad2.22|Ad2.24|Ad2.6|Ad2.8
12	Genrich_ATAC	region	117068	117220	240.4539725	.	.	gene_id=concensus_peak1514_support_13;peakPos=104;supports=Ad2.11|Ad2.12|Ad2.13|Ad2.14|Ad2.16|Ad2.17|Ad2.20|Ad2.21|Ad2.22|Ad2.23|Ad2.3|Ad2.4|Ad2.5
12	Genrich_ATAC	region	132073	132534	345.9257253	.	.	gene_id=concensus_peak1515_support_9;peakPos=127;supports=Ad2.1|Ad2.16|Ad2.17|Ad2.18|Ad2.22|Ad2.24|Ad2.4|Ad2.6|Ad2.8
12	Genrich_ATAC	region	156314	157785	818.4586056	.	.	gene_id=concensus_peak1516_support_17;peakPos=228;supports=Ad2.1|Ad2.10|Ad2.12|Ad2.13|Ad2.14|Ad2.15|Ad2.16|Ad2.17|Ad2.19|Ad2.20|Ad2.21|Ad2.22|Ad2.24|Ad2.5|Ad2.6|Ad2.8|Ad2.9
12	Genrich_ATAC	region	259654	260147	350.9331969	.	.	gene_id=concensus_peak1517_support_13;peakPos=126;supports=Ad2.1|Ad2.13|Ad2.16|Ad2.17|Ad2.18|Ad2.22|Ad2.23|Ad2.24|Ad2.3|Ad2.4|Ad2.5|Ad2.6|Ad2.8
12	Genrich_ATAC	region	449219	449998	290.6709902	.	.	gene_id=concensus_peak1518_support_5;peakPos=125;supports=Ad2.1|Ad2.16|Ad2.17|Ad2.22|Ad2.4
12	Genrich_ATAC	region	463608	464202	282.3845747	.	.	gene_id=concensus_peak1519_support_4;peakPos=103;supports=Ad2.17|Ad2.22|Ad2.24|Ad2.4
12	Genrich_ATAC	region	476326	477007	361.7797178	.	.	gene_id=concensus_peak1520_support_12;peakPos=132;supports=Ad2.1|Ad2.10|Ad2.13|Ad2.16|Ad2.17|Ad2.18|Ad2.22|Ad2.24|Ad2.3|Ad2.4|Ad2.6|Ad2.7
12	Genrich_ATAC	region	492859	493868	532.3063275	.	.	gene_id=concensus_peak1521_support_11;peakPos=118;supports=Ad2.1|Ad2.16|Ad2.17|Ad2.18|Ad2.22|Ad2.23|Ad2.24|Ad2.3|Ad2.4|Ad2.6|Ad2.8
12	Genrich_ATAC	region	522517	523075	305.2479249	.	.	gene_id=concensus_peak1522_support_7;peakPos=120;supports=Ad2.1|Ad2.16|Ad2.17|Ad2.22|Ad2.24|Ad2.4|Ad2.6
12	Genrich_ATAC	region	615587	616139	387.6386841	.	.	gene_id=concensus_peak1523_support_16;peakPos=113;supports=Ad2.1|Ad2.10|Ad2.13|Ad2.16|Ad2.17|Ad2.18|Ad2.2|Ad2.22|Ad2.23|Ad2.24|Ad2.3|Ad2.4|Ad2.5|Ad2.6|Ad2.7|Ad2.8
12	Genrich_ATAC	region	651477	652269	479.8038107	.	.	gene_id=concensus_peak1524_support_17;peakPos=268;supports=Ad2.1|Ad2.10|Ad2.13|Ad2.16|Ad2.17|Ad2.18|Ad2.2|Ad2.22|Ad2.23|Ad2.24|Ad2.3|Ad2.4|Ad2.5|Ad2.6|Ad2.7|Ad2.8|Ad2.9
12	Genrich_ATAC	region	676854	677817	426.2057862	.	.	gene_id=concensus_peak1525_support_10;peakPos=400;supports=Ad2.1|Ad2.16|Ad2.17|Ad2.18|Ad2.22|Ad2.23|Ad2.24|Ad2.3|Ad2.4|Ad2.6
12	Genrich_ATAC	region	759070	759485	320.1628168	.	.	gene_id=concensus_peak1526_support_11;peakPos=114;supports=Ad2.1|Ad2.13|Ad2.16|Ad2.17|Ad2.18|Ad2.22|Ad2.24|Ad2.3|Ad2.4|Ad2.6|Ad2.8
12	Genrich_ATAC	region	768479	769668	301.7868804	.	.	gene_id=concensus_peak1527_support_5;peakPos=126;supports=Ad2.1|Ad2.16|Ad2.17|Ad2.22|Ad2.4
12	Genrich_ATAC	region	773115	774519	331.2373708	.	.	gene_id=concensus_peak1528_support_7;peakPos=132;supports=Ad2.10|Ad2.11|Ad2.12|Ad2.14|Ad2.19|Ad2.23|Ad2.9
12	Genrich_ATAC	region	819580	820301	231.139641	.	.	gene_id=concensus_peak1529_support_4;peakPos=220;supports=Ad2.1|Ad2.17|Ad2.22|Ad2.6
12	Genrich_ATAC	region	919606	920763	641.3112167	.	.	gene_id=concensus_peak1530_support_17;peakPos=118;supports=Ad2.1|Ad2.10|Ad2.13|Ad2.14|Ad2.16|Ad2.17|Ad2.18|Ad2.20|Ad2.22|Ad2.23|Ad2.24|Ad2.3|Ad2.4|Ad2.5|Ad2.6|Ad2.7|Ad2.8
12	Genrich_ATAC	region	975532	976076	309.3755253	.	.	gene_id=concensus_peak1531_support_7;peakPos=131;supports=Ad2.1|Ad2.16|Ad2.17|Ad2.22|Ad2.23|Ad2.3|Ad2.4
12	Genrich_ATAC	region	977942	978784	290.0689148	.	.	gene_id=concensus_peak1532_support_5;peakPos=120;supports=Ad2.1|Ad2.16|Ad2.17|Ad2.22|Ad2.6
12	Genrich_ATAC	region	990847	992170	438.1224518	.	.	gene_id=concensus_peak1533_support_12;peakPos=132;supports=Ad2.1|Ad2.13|Ad2.16|Ad2.17|Ad2.18|Ad2.22|Ad2.23|Ad2.24|Ad2.3|Ad2.4|Ad2.6|Ad2.8
12	Genrich_ATAC	region	1021251	1022249	315.790558	.	.	gene_id=concensus_peak1534_support_3;peakPos=609;supports=Ad2.17|Ad2.22|Ad2.4
12	Genrich_ATAC	region	1060078	1060895	301.2332268	.	.	gene_id=concensus_peak1535_support_8;peakPos=108;supports=Ad2.1|Ad2.16|Ad2.17|Ad2.18|Ad2.22|Ad2.24|Ad2.4|Ad2.6
12	Genrich_ATAC	region	1068276	1069447	352.0786133	.	.	gene_id=concensus_peak1536_support_10;peakPos=125;supports=Ad2.1|Ad2.16|Ad2.17|Ad2.18|Ad2.22|Ad2.23|Ad2.24|Ad2.3|Ad2.4|Ad2.6
12	Genrich_ATAC	region	1084071	1084748	420.4374473	.	.	gene_id=concensus_peak1537_support_11;peakPos=125;supports=Ad2.1|Ad2.16|Ad2.17|Ad2.18|Ad2.22|Ad2.23|Ad2.24|Ad2.3|Ad2.4|Ad2.6|Ad2.8
12	Genrich_ATAC	region	1099026	1099396	269.6550084	.	.	gene_id=concensus_peak1538_support_8;peakPos=133;supports=Ad2.17|Ad2.18|Ad2.22|Ad2.24|Ad2.3|Ad2.4|Ad2.6|Ad2.8
12	Genrich_ATAC	region	1113014	1113516	285.139104	.	.	gene_id=concensus_peak1539_support_3;peakPos=158;supports=Ad2.1|Ad2.16|Ad2.17
12	Genrich_ATAC	region	1120872	1122531	953.1125461	.	.	gene_id=concensus_peak1540_support_22;peakPos=226;supports=Ad2.1|Ad2.10|Ad2.11|Ad2.13|Ad2.14|Ad2.15|Ad2.16|Ad2.17|Ad2.18|Ad2.2|Ad2.20|Ad2.21|Ad2.22|Ad2.23|Ad2.24|Ad2.3|Ad2.4|Ad2.5|Ad2.6|Ad2.7|Ad2.8|Ad2.9
12	Genrich_ATAC	region	1197006	1198475	395.812656	.	.	gene_id=concensus_peak1541_support_9;peakPos=108;supports=Ad2.1|Ad2.16|Ad2.17|Ad2.22|Ad2.23|Ad2.24|Ad2.3|Ad2.4|Ad2.8
12	Genrich_ATAC	region	1203288	1206398	1130.93207	.	.	gene_id=concensus_peak1542_support_17;peakPos=103;supports=Ad2.1|Ad2.10|Ad2.13|Ad2.14|Ad2.16|Ad2.17|Ad2.18|Ad2.2|Ad2.22|Ad2.23|Ad2.24|Ad2.3|Ad2.4|Ad2.5|Ad2.6|Ad2.8|Ad2.9
12	Genrich_ATAC	region	1219423	1220214	519.9902532	.	.	gene_id=concensus_peak1543_support_13;peakPos=138;supports=Ad2.1|Ad2.13|Ad2.16|Ad2.17|Ad2.18|Ad2.22|Ad2.23|Ad2.24|Ad2.3|Ad2.4|Ad2.6|Ad2.7|Ad2.8
12	Genrich_ATAC	region	1232594	1233149	372.6238175	.	.	gene_id=concensus_peak1544_support_14;peakPos=119;supports=Ad2.1|Ad2.13|Ad2.16|Ad2.17|Ad2.18|Ad2.2|Ad2.22|Ad2.23|Ad2.24|Ad2.3|Ad2.4|Ad2.6|Ad2.7|Ad2.8
12	Genrich_ATAC	region	1288100	1289170	351.1036683	.	.	gene_id=concensus_peak1545_support_3;peakPos=230;supports=Ad2.16|Ad2.17|Ad2.22
12	Genrich_ATAC	region	1313160	1314861	501.5104905	.	.	gene_id=concensus_peak1546_support_7;peakPos=1000;supports=Ad2.16|Ad2.17|Ad2.18|Ad2.22|Ad2.23|Ad2.3|Ad2.4
12	Genrich_ATAC	region	1317522	1318399	401.0157104	.	.	gene_id=concensus_peak1547_support_5;peakPos=115;supports=Ad2.16|Ad2.17|Ad2.22|Ad2.23|Ad2.4
12	Genrich_ATAC	region	1319582	1321229	509.7237411	.	.	gene_id=concensus_peak1548_support_11;peakPos=114;supports=Ad2.1|Ad2.16|Ad2.17|Ad2.18|Ad2.22|Ad2.23|Ad2.24|Ad2.3|Ad2.4|Ad2.6|Ad2.7
12	Genrich_ATAC	region	1341175	1341759	328.5759169	.	.	gene_id=concensus_peak1549_support_7;peakPos=306;supports=Ad2.16|Ad2.17|Ad2.18|Ad2.22|Ad2.3|Ad2.4|Ad2.6
12	Genrich_ATAC	region	1410693	1411104	292.6084269	.	.	gene_id=concensus_peak1550_support_8;peakPos=101;supports=Ad2.1|Ad2.17|Ad2.18|Ad2.22|Ad2.24|Ad2.3|Ad2.4|Ad2.6
12	Genrich_ATAC	region	1443261	1444521	641.8521977	.	.	gene_id=concensus_peak1551_support_16;peakPos=154;supports=Ad2.1|Ad2.10|Ad2.13|Ad2.16|Ad2.17|Ad2.18|Ad2.2|Ad2.22|Ad2.23|Ad2.24|Ad2.3|Ad2.4|Ad2.5|Ad2.6|Ad2.7|Ad2.8
12	Genrich_ATAC	region	1455812	1456256	271.9373423	.	.	gene_id=concensus_peak1552_support_3;peakPos=159;supports=Ad2.17|Ad2.22|Ad2.4
12	Genrich_ATAC	region	1481015	1481596	318.6604353	.	.	gene_id=concensus_peak1553_support_7;peakPos=156;supports=Ad2.1|Ad2.16|Ad2.17|Ad2.22|Ad2.24|Ad2.4|Ad2.6
12	Genrich_ATAC	region	1519092	1520044	638.1173954	.	.	gene_id=concensus_peak1554_support_19;peakPos=118;supports=Ad2.1|Ad2.10|Ad2.13|Ad2.15|Ad2.16|Ad2.17|Ad2.18|Ad2.2|Ad2.20|Ad2.22|Ad2.23|Ad2.24|Ad2.3|Ad2.4|Ad2.5|Ad2.6|Ad2.7|Ad2.8|Ad2.9
12	Genrich_ATAC	region	1535693	1536304	508.043349	.	.	gene_id=concensus_peak1555_support_13;peakPos=150;supports=Ad2.1|Ad2.13|Ad2.16|Ad2.17|Ad2.18|Ad2.22|Ad2.23|Ad2.24|Ad2.3|Ad2.4|Ad2.6|Ad2.7|Ad2.8
12	Genrich_ATAC	region	1666560	1667323	374.3590185	.	.	gene_id=concensus_peak1556_support_11;peakPos=107;supports=Ad2.1|Ad2.16|Ad2.17|Ad2.18|Ad2.22|Ad2.23|Ad2.24|Ad2.3|Ad2.4|Ad2.6|Ad2.8
12	Genrich_ATAC	region	1703172	1703568	292.1583697	.	.	gene_id=concensus_peak1557_support_12;peakPos=116;supports=Ad2.13|Ad2.16|Ad2.17|Ad2.18|Ad2.22|Ad2.23|Ad2.24|Ad2.3|Ad2.4|Ad2.6|Ad2.7|Ad2.8
12	Genrich_ATAC	region	2061941	2062368	292.8025461	.	.	gene_id=concensus_peak1558_support_9;peakPos=132;supports=Ad2.1|Ad2.16|Ad2.17|Ad2.18|Ad2.22|Ad2.23|Ad2.4|Ad2.6|Ad2.8
12	Genrich_ATAC	region	2162803	2162951	421.7058665	.	.	gene_id=concensus_peak1559_support_24;peakPos=75;supports=Ad2.1|Ad2.10|Ad2.11|Ad2.12|Ad2.13|Ad2.14|Ad2.15|Ad2.16|Ad2.17|Ad2.18|Ad2.19|Ad2.2|Ad2.20|Ad2.21|Ad2.22|Ad2.23|Ad2.24|Ad2.3|Ad2.4|Ad2.5|Ad2.6|Ad2.7|Ad2.8|Ad2.9
12	Genrich_ATAC	region	2180742	2181635	773.9434662	.	.	gene_id=concensus_peak1560_support_22;peakPos=104;supports=Ad2.1|Ad2.10|Ad2.11|Ad2.12|Ad2.13|Ad2.14|Ad2.15|Ad2.16|Ad2.17|Ad2.18|Ad2.19|Ad2.20|Ad2.21|Ad2.22|Ad2.23|Ad2.24|Ad2.3|Ad2.4|Ad2.5|Ad2.6|Ad2.8|Ad2.9
12	Genrich_ATAC	region	2285188	2285820	348.9511279	.	.	gene_id=concensus_peak1561_support_9;peakPos=177;supports=Ad2.1|Ad2.16|Ad2.17|Ad2.18|Ad2.22|Ad2.24|Ad2.4|Ad2.6|Ad2.8
12	Genrich_ATAC	region	2341025	2341605	315.801628	.	.	gene_id=concensus_peak1562_support_6;peakPos=108;supports=Ad2.1|Ad2.16|Ad2.17|Ad2.22|Ad2.24|Ad2.4
12	Genrich_ATAC	region	2520393	2521055	338.6352658	.	.	gene_id=concensus_peak1563_support_9;peakPos=105;supports=Ad2.1|Ad2.16|Ad2.17|Ad2.18|Ad2.22|Ad2.24|Ad2.4|Ad2.6|Ad2.8
12	Genrich_ATAC	region	2561552	2562692	663.1298028	.	.	gene_id=concensus_peak1564_support_17;peakPos=201;supports=Ad2.1|Ad2.10|Ad2.13|Ad2.16|Ad2.17|Ad2.18|Ad2.2|Ad2.20|Ad2.22|Ad2.23|Ad2.24|Ad2.3|Ad2.4|Ad2.5|Ad2.6|Ad2.7|Ad2.8
12	Genrich_ATAC	region	2579796	2580784	348.9448146	.	.	gene_id=concensus_peak1565_support_8;peakPos=124;supports=Ad2.1|Ad2.16|Ad2.17|Ad2.18|Ad2.22|Ad2.24|Ad2.4|Ad2.6
12	Genrich_ATAC	region	3149048	3149688	415.4098728	.	.	gene_id=concensus_peak1566_support_14;peakPos=151;supports=Ad2.1|Ad2.13|Ad2.16|Ad2.17|Ad2.18|Ad2.2|Ad2.22|Ad2.23|Ad2.24|Ad2.3|Ad2.4|Ad2.6|Ad2.7|Ad2.8
12	Genrich_ATAC	region	3188430	3188886	314.4293823	.	.	gene_id=concensus_peak1567_support_3;peakPos=144;supports=Ad2.16|Ad2.17|Ad2.22
12	Genrich_ATAC	region	3308783	3309618	605.2006274	.	.	gene_id=concensus_peak1568_support_19;peakPos=118;supports=Ad2.1|Ad2.10|Ad2.13|Ad2.14|Ad2.16|Ad2.17|Ad2.18|Ad2.2|Ad2.20|Ad2.22|Ad2.23|Ad2.24|Ad2.3|Ad2.4|Ad2.5|Ad2.6|Ad2.7|Ad2.8|Ad2.9
12	Genrich_ATAC	region	3355760	3356812	655.6492436	.	.	gene_id=concensus_peak1569_support_12;peakPos=132;supports=Ad2.1|Ad2.13|Ad2.16|Ad2.17|Ad2.18|Ad2.22|Ad2.23|Ad2.24|Ad2.3|Ad2.4|Ad2.6|Ad2.8
12	Genrich_ATAC	region	3548299	3549926	343.5898759	.	.	gene_id=concensus_peak1570_support_14;peakPos=104;supports=Ad2.1|Ad2.10|Ad2.13|Ad2.15|Ad2.16|Ad2.17|Ad2.18|Ad2.19|Ad2.2|Ad2.20|Ad2.22|Ad2.3|Ad2.5|Ad2.9
12	Genrich_ATAC	region	3643326	3644265	296.412153	.	.	gene_id=concensus_peak1571_support_7;peakPos=121;supports=Ad2.1|Ad2.16|Ad2.17|Ad2.18|Ad2.22|Ad2.4|Ad2.6
12	Genrich_ATAC	region	3649539	3650104	278.4745116	.	.	gene_id=concensus_peak1572_support_5;peakPos=114;supports=Ad2.1|Ad2.17|Ad2.22|Ad2.4|Ad2.6
12	Genrich_ATAC	region	3654037	3654513	228.1736143	.	.	gene_id=concensus_peak1573_support_3;peakPos=217;supports=Ad2.17|Ad2.22|Ad2.4
12	Genrich_ATAC	region	3659743	3660381	344.288628	.	.	gene_id=concensus_peak1574_support_4;peakPos=162;supports=Ad2.16|Ad2.17|Ad2.22|Ad2.4
12	Genrich_ATAC	region	3671532	3672139	278.676346	.	.	gene_id=concensus_peak1575_support_4;peakPos=110;supports=Ad2.18|Ad2.22|Ad2.4|Ad2.8
12	Genrich_ATAC	region	3689586	3690272	231.061666	.	.	gene_id=concensus_peak1576_support_3;peakPos=216;supports=Ad2.16|Ad2.17|Ad2.22
12	Genrich_ATAC	region	3785704	3786197	253.467178	.	.	gene_id=concensus_peak1577_support_3;peakPos=116;supports=Ad2.1|Ad2.24|Ad2.6
12	Genrich_ATAC	region	3987691	3988974	470.7105244	.	.	gene_id=concensus_peak1578_support_13;peakPos=104;supports=Ad2.1|Ad2.10|Ad2.13|Ad2.16|Ad2.17|Ad2.18|Ad2.22|Ad2.23|Ad2.24|Ad2.3|Ad2.4|Ad2.6|Ad2.8
12	Genrich_ATAC	region	4101008	4101720	454.1053873	.	.	gene_id=concensus_peak1579_support_3;peakPos=277;supports=Ad2.17|Ad2.22|Ad2.4
12	Genrich_ATAC	region	4318956	4319564	376.8693007	.	.	gene_id=concensus_peak1580_support_4;peakPos=189;supports=Ad2.1|Ad2.17|Ad2.4|Ad2.8
12	Genrich_ATAC	region	4347519	4347969	231.9762067	.	.	gene_id=concensus_peak1581_support_3;peakPos=179;supports=Ad2.17|Ad2.22|Ad2.4
12	Genrich_ATAC	region	4488668	4489636	456.2256164	.	.	gene_id=concensus_peak1582_support_7;peakPos=104;supports=Ad2.16|Ad2.17|Ad2.18|Ad2.22|Ad2.24|Ad2.4|Ad2.6
12	Genrich_ATAC	region	4525862	4526424	284.4318194	.	.	gene_id=concensus_peak1583_support_7;peakPos=101;supports=Ad2.1|Ad2.13|Ad2.16|Ad2.17|Ad2.18|Ad2.22|Ad2.6
12	Genrich_ATAC	region	4799674	4801417	476.9532518	.	.	gene_id=concensus_peak1584_support_13;peakPos=112;supports=Ad2.1|Ad2.13|Ad2.16|Ad2.17|Ad2.18|Ad2.22|Ad2.23|Ad2.24|Ad2.3|Ad2.4|Ad2.6|Ad2.7|Ad2.8
12	Genrich_ATAC	region	4808398	4809647	511.7249334	.	.	gene_id=concensus_peak1585_support_17;peakPos=123;supports=Ad2.1|Ad2.10|Ad2.13|Ad2.16|Ad2.17|Ad2.18|Ad2.2|Ad2.20|Ad2.22|Ad2.23|Ad2.24|Ad2.3|Ad2.4|Ad2.5|Ad2.6|Ad2.7|Ad2.8
12	Genrich_ATAC	region	4822103	4822776	290.6730857	.	.	gene_id=concensus_peak1586_support_3;peakPos=108;supports=Ad2.17|Ad2.22|Ad2.4
12	Genrich_ATAC	region	4861414	4861822	323.5015521	.	.	gene_id=concensus_peak1587_support_7;peakPos=106;supports=Ad2.1|Ad2.16|Ad2.17|Ad2.18|Ad2.22|Ad2.4|Ad2.6
12	Genrich_ATAC	region	4960287	4960752	309.5109016	.	.	gene_id=concensus_peak1588_support_9;peakPos=190;supports=Ad2.1|Ad2.16|Ad2.17|Ad2.18|Ad2.22|Ad2.24|Ad2.4|Ad2.6|Ad2.8
12	Genrich_ATAC	region	4974629	4975143	304.301918	.	.	gene_id=concensus_peak1589_support_12;peakPos=137;supports=Ad2.1|Ad2.13|Ad2.16|Ad2.17|Ad2.18|Ad2.22|Ad2.23|Ad2.24|Ad2.3|Ad2.4|Ad2.6|Ad2.8
12	Genrich_ATAC	region	5009619	5010233	417.0404357	.	.	gene_id=concensus_peak1590_support_4;peakPos=211;supports=Ad2.16|Ad2.17|Ad2.22|Ad2.4
12	Genrich_ATAC	region	5208310	5209030	604.1471654	.	.	gene_id=concensus_peak1591_support_16;peakPos=157;supports=Ad2.1|Ad2.10|Ad2.13|Ad2.16|Ad2.17|Ad2.18|Ad2.2|Ad2.22|Ad2.23|Ad2.24|Ad2.3|Ad2.4|Ad2.5|Ad2.6|Ad2.7|Ad2.8
12	Genrich_ATAC	region	5331312	5331810	265.3785462	.	.	gene_id=concensus_peak1592_support_5;peakPos=127;supports=Ad2.1|Ad2.16|Ad2.17|Ad2.18|Ad2.4
12	Genrich_ATAC	region	5368116	5368448	245.0084648	.	.	gene_id=concensus_peak1593_support_4;peakPos=138;supports=Ad2.16|Ad2.17|Ad2.22|Ad2.6
12	Genrich_ATAC	region	5450610	5451478	535.3665391	.	.	gene_id=concensus_peak1594_support_14;peakPos=183;supports=Ad2.1|Ad2.13|Ad2.16|Ad2.17|Ad2.18|Ad2.22|Ad2.23|Ad2.24|Ad2.3|Ad2.4|Ad2.5|Ad2.6|Ad2.7|Ad2.8
12	Genrich_ATAC	region	5482113	5482765	462.0655201	.	.	gene_id=concensus_peak1595_support_12;peakPos=117;supports=Ad2.1|Ad2.16|Ad2.17|Ad2.18|Ad2.22|Ad2.23|Ad2.24|Ad2.3|Ad2.4|Ad2.5|Ad2.6|Ad2.8
12	Genrich_ATAC	region	5514185	5515091	381.1553917	.	.	gene_id=concensus_peak1596_support_8;peakPos=108;supports=Ad2.1|Ad2.16|Ad2.17|Ad2.22|Ad2.24|Ad2.3|Ad2.4|Ad2.6
12	Genrich_ATAC	region	5564701	5565521	515.6298007	.	.	gene_id=concensus_peak1597_support_13;peakPos=183;supports=Ad2.1|Ad2.13|Ad2.16|Ad2.17|Ad2.18|Ad2.22|Ad2.23|Ad2.24|Ad2.3|Ad2.4|Ad2.6|Ad2.7|Ad2.8
12	Genrich_ATAC	region	5627625	5628683	603.7418252	.	.	gene_id=concensus_peak1598_support_15;peakPos=708;supports=Ad2.1|Ad2.13|Ad2.16|Ad2.17|Ad2.18|Ad2.2|Ad2.20|Ad2.22|Ad2.23|Ad2.24|Ad2.3|Ad2.4|Ad2.5|Ad2.6|Ad2.8
12	Genrich_ATAC	region	5631975	5632965	482.8210362	.	.	gene_id=concensus_peak1599_support_14;peakPos=169;supports=Ad2.1|Ad2.13|Ad2.16|Ad2.17|Ad2.18|Ad2.2|Ad2.22|Ad2.23|Ad2.24|Ad2.3|Ad2.4|Ad2.5|Ad2.6|Ad2.8
12	Genrich_ATAC	region	5635887	5638117	474.0468547	.	.	gene_id=concensus_peak1600_support_3;peakPos=162;supports=Ad2.1|Ad2.4|Ad2.6
12	Genrich_ATAC	region	5641742	5642501	295.3975145	.	.	gene_id=concensus_peak1601_support_4;peakPos=177;supports=Ad2.1|Ad2.17|Ad2.4|Ad2.6
12	Genrich_ATAC	region	5845860	5846899	337.9350942	.	.	gene_id=concensus_peak1602_support_6;peakPos=107;supports=Ad2.1|Ad2.16|Ad2.17|Ad2.22|Ad2.24|Ad2.4
12	Genrich_ATAC	region	5855369	5856179	344.1768317	.	.	gene_id=concensus_peak1603_support_7;peakPos=115;supports=Ad2.1|Ad2.16|Ad2.17|Ad2.22|Ad2.3|Ad2.4|Ad2.6
12	Genrich_ATAC	region	5905172	5905615	424.1258819	.	.	gene_id=concensus_peak1604_support_15;peakPos=102;supports=Ad2.1|Ad2.13|Ad2.16|Ad2.17|Ad2.18|Ad2.2|Ad2.22|Ad2.23|Ad2.24|Ad2.3|Ad2.4|Ad2.5|Ad2.6|Ad2.7|Ad2.8
12	Genrich_ATAC	region	5940444	5940967	303.8254396	.	.	gene_id=concensus_peak1605_support_7;peakPos=109;supports=Ad2.1|Ad2.16|Ad2.17|Ad2.22|Ad2.3|Ad2.4|Ad2.8
12	Genrich_ATAC	region	5947609	5948020	290.6965409	.	.	gene_id=concensus_peak1606_support_8;peakPos=106;supports=Ad2.1|Ad2.16|Ad2.17|Ad2.18|Ad2.22|Ad2.3|Ad2.4|Ad2.6
12	Genrich_ATAC	region	6033283	6034086	508.9836476	.	.	gene_id=concensus_peak1607_support_15;peakPos=222;supports=Ad2.1|Ad2.13|Ad2.16|Ad2.17|Ad2.18|Ad2.2|Ad2.22|Ad2.23|Ad2.24|Ad2.3|Ad2.4|Ad2.5|Ad2.6|Ad2.7|Ad2.8
12	Genrich_ATAC	region	6047161	6048006	360.8545836	.	.	gene_id=concensus_peak1608_support_5;peakPos=138;supports=Ad2.16|Ad2.17|Ad2.22|Ad2.4|Ad2.6
12	Genrich_ATAC	region	6055208	6056096	282.694118	.	.	gene_id=concensus_peak1609_support_7;peakPos=102;supports=Ad2.1|Ad2.16|Ad2.17|Ad2.18|Ad2.22|Ad2.24|Ad2.6
12	Genrich_ATAC	region	6116321	6117338	286.300998	.	.	gene_id=concensus_peak1610_support_5;peakPos=118;supports=Ad2.16|Ad2.17|Ad2.22|Ad2.24|Ad2.4
12	Genrich_ATAC	region	6139109	6139749	453.6812368	.	.	gene_id=concensus_peak1611_support_15;peakPos=114;supports=Ad2.1|Ad2.10|Ad2.13|Ad2.16|Ad2.17|Ad2.18|Ad2.2|Ad2.22|Ad2.23|Ad2.24|Ad2.3|Ad2.4|Ad2.5|Ad2.6|Ad2.8
12	Genrich_ATAC	region	6240877	6241733	451.4736502	.	.	gene_id=concensus_peak1612_support_15;peakPos=242;supports=Ad2.1|Ad2.10|Ad2.13|Ad2.16|Ad2.17|Ad2.18|Ad2.22|Ad2.23|Ad2.24|Ad2.3|Ad2.4|Ad2.5|Ad2.6|Ad2.7|Ad2.8
12	Genrich_ATAC	region	6265400	6266077	349.177452	.	.	gene_id=concensus_peak1613_support_4;peakPos=111;supports=Ad2.1|Ad2.17|Ad2.22|Ad2.6
12	Genrich_ATAC	region	6281917	6282613	284.079227	.	.	gene_id=concensus_peak1614_support_9;peakPos=100;supports=Ad2.1|Ad2.13|Ad2.17|Ad2.18|Ad2.22|Ad2.24|Ad2.4|Ad2.6|Ad2.8
12	Genrich_ATAC	region	6371736	6372587	547.5794056	.	.	gene_id=concensus_peak1615_support_13;peakPos=398;supports=Ad2.1|Ad2.13|Ad2.16|Ad2.17|Ad2.18|Ad2.22|Ad2.23|Ad2.24|Ad2.3|Ad2.4|Ad2.6|Ad2.7|Ad2.8
12	Genrich_ATAC	region	6459165	6459926	332.9658218	.	.	gene_id=concensus_peak1616_support_11;peakPos=196;supports=Ad2.1|Ad2.16|Ad2.17|Ad2.18|Ad2.22|Ad2.24|Ad2.3|Ad2.4|Ad2.5|Ad2.6|Ad2.7
12	Genrich_ATAC	region	6483356	6483921	478.9115439	.	.	gene_id=concensus_peak1617_support_16;peakPos=220;supports=Ad2.1|Ad2.10|Ad2.13|Ad2.16|Ad2.17|Ad2.18|Ad2.2|Ad2.22|Ad2.23|Ad2.24|Ad2.3|Ad2.4|Ad2.5|Ad2.6|Ad2.7|Ad2.8
12	Genrich_ATAC	region	6662590	6663228	298.944083	.	.	gene_id=concensus_peak1618_support_7;peakPos=104;supports=Ad2.1|Ad2.16|Ad2.17|Ad2.18|Ad2.24|Ad2.5|Ad2.8
12	Genrich_ATAC	region	7233649	7234084	356.3719062	.	.	gene_id=concensus_peak1619_support_4;peakPos=144;supports=Ad2.17|Ad2.22|Ad2.3|Ad2.4
12	Genrich_ATAC	region	7417719	7418107	245.6869085	.	.	gene_id=concensus_peak1620_support_4;peakPos=107;supports=Ad2.1|Ad2.18|Ad2.4|Ad2.6
12	Genrich_ATAC	region	7727639	7728251	311.7708739	.	.	gene_id=concensus_peak1621_support_7;peakPos=123;supports=Ad2.1|Ad2.16|Ad2.17|Ad2.22|Ad2.4|Ad2.6|Ad2.8
12	Genrich_ATAC	region	7760040	7760918	351.3688632	.	.	gene_id=concensus_peak1622_support_11;peakPos=102;supports=Ad2.1|Ad2.16|Ad2.17|Ad2.18|Ad2.22|Ad2.23|Ad2.24|Ad2.3|Ad2.4|Ad2.6|Ad2.8
12	Genrich_ATAC	region	7839465	7839842	274.184166	.	.	gene_id=concensus_peak1623_support_4;peakPos=128;supports=Ad2.17|Ad2.22|Ad2.3|Ad2.4
12	Genrich_ATAC	region	10361810	10362631	442.06205	.	.	gene_id=concensus_peak1624_support_4;peakPos=120;supports=Ad2.17|Ad2.22|Ad2.3|Ad2.4
12	Genrich_ATAC	region	10558085	10558404	259.523064	.	.	gene_id=concensus_peak1625_support_4;peakPos=123;supports=Ad2.17|Ad2.22|Ad2.3|Ad2.4
12	Genrich_ATAC	region	10960237	10960591	283.684209	.	.	gene_id=concensus_peak1626_support_3;peakPos=102;supports=Ad2.17|Ad2.22|Ad2.4
12	Genrich_ATAC	region	11082650	11083394	381.223419	.	.	gene_id=concensus_peak1627_support_3;peakPos=103;supports=Ad2.17|Ad2.22|Ad2.4
12	Genrich_ATAC	region	11680308	11681726	610.1419474	.	.	gene_id=concensus_peak1628_support_12;peakPos=348;supports=Ad2.1|Ad2.10|Ad2.13|Ad2.16|Ad2.17|Ad2.18|Ad2.22|Ad2.23|Ad2.24|Ad2.3|Ad2.4|Ad2.6
12	Genrich_ATAC	region	11714812	11715638	514.8551098	.	.	gene_id=concensus_peak1629_support_15;peakPos=253;supports=Ad2.1|Ad2.10|Ad2.13|Ad2.16|Ad2.17|Ad2.18|Ad2.22|Ad2.23|Ad2.24|Ad2.3|Ad2.4|Ad2.5|Ad2.6|Ad2.7|Ad2.8
12	Genrich_ATAC	region	11826754	11827421	598.6951903	.	.	gene_id=concensus_peak1630_support_3;peakPos=166;supports=Ad2.10|Ad2.19|Ad2.20
12	Genrich_ATAC	region	11894549	11895534	497.4999915	.	.	gene_id=concensus_peak1631_support_11;peakPos=315;supports=Ad2.1|Ad2.16|Ad2.17|Ad2.18|Ad2.22|Ad2.23|Ad2.24|Ad2.3|Ad2.4|Ad2.6|Ad2.8
12	Genrich_ATAC	region	11966408	11967162	463.5397491	.	.	gene_id=concensus_peak1632_support_11;peakPos=114;supports=Ad2.1|Ad2.16|Ad2.17|Ad2.18|Ad2.22|Ad2.23|Ad2.24|Ad2.3|Ad2.4|Ad2.6|Ad2.8
12	Genrich_ATAC	region	12342758	12343529	328.7059189	.	.	gene_id=concensus_peak1633_support_10;peakPos=125;supports=Ad2.1|Ad2.16|Ad2.17|Ad2.18|Ad2.22|Ad2.23|Ad2.3|Ad2.4|Ad2.6|Ad2.8
12	Genrich_ATAC	region	13462718	13463319	317.268992	.	.	gene_id=concensus_peak1634_support_3;peakPos=144;supports=Ad2.17|Ad2.22|Ad2.4
12	Genrich_ATAC	region	13729726	13730216	277.5262412	.	.	gene_id=concensus_peak1635_support_4;peakPos=122;supports=Ad2.17|Ad2.22|Ad2.24|Ad2.6
12	Genrich_ATAC	region	14035374	14035815	336.1519724	.	.	gene_id=concensus_peak1636_support_9;peakPos=102;supports=Ad2.1|Ad2.16|Ad2.17|Ad2.18|Ad2.22|Ad2.24|Ad2.3|Ad2.4|Ad2.6
12	Genrich_ATAC	region	14112341	14113394	324.9521128	.	.	gene_id=concensus_peak1637_support_6;peakPos=176;supports=Ad2.1|Ad2.16|Ad2.17|Ad2.24|Ad2.4|Ad2.6
12	Genrich_ATAC	region	14261390	14262213	414.9355333	.	.	gene_id=concensus_peak1638_support_9;peakPos=107;supports=Ad2.1|Ad2.16|Ad2.17|Ad2.18|Ad2.22|Ad2.24|Ad2.3|Ad2.4|Ad2.6
12	Genrich_ATAC	region	14282753	14283322	319.1515809	.	.	gene_id=concensus_peak1639_support_7;peakPos=110;supports=Ad2.16|Ad2.17|Ad2.22|Ad2.24|Ad2.3|Ad2.4|Ad2.6
12	Genrich_ATAC	region	14284880	14285461	353.8295594	.	.	gene_id=concensus_peak1640_support_11;peakPos=130;supports=Ad2.1|Ad2.16|Ad2.17|Ad2.18|Ad2.2|Ad2.22|Ad2.24|Ad2.4|Ad2.6|Ad2.7|Ad2.8
12	Genrich_ATAC	region	14367947	14368846	344.4251863	.	.	gene_id=concensus_peak1641_support_4;peakPos=102;supports=Ad2.16|Ad2.17|Ad2.22|Ad2.4
12	Genrich_ATAC	region	14571229	14572673	543.6711591	.	.	gene_id=concensus_peak1642_support_10;peakPos=102;supports=Ad2.1|Ad2.13|Ad2.16|Ad2.17|Ad2.18|Ad2.22|Ad2.24|Ad2.3|Ad2.4|Ad2.6
12	Genrich_ATAC	region	14582281	14582708	289.4843637	.	.	gene_id=concensus_peak1643_support_4;peakPos=144;supports=Ad2.1|Ad2.22|Ad2.4|Ad2.6
12	Genrich_ATAC	region	14764195	14764874	386.6799662	.	.	gene_id=concensus_peak1644_support_11;peakPos=113;supports=Ad2.1|Ad2.16|Ad2.17|Ad2.18|Ad2.22|Ad2.23|Ad2.24|Ad2.3|Ad2.4|Ad2.6|Ad2.8
12	Genrich_ATAC	region	14867939	14868379	237.8914446	.	.	gene_id=concensus_peak1645_support_7;peakPos=116;supports=Ad2.1|Ad2.17|Ad2.18|Ad2.22|Ad2.24|Ad2.4|Ad2.6
12	Genrich_ATAC	region	14881537	14882493	436.7156207	.	.	gene_id=concensus_peak1646_support_13;peakPos=122;supports=Ad2.1|Ad2.13|Ad2.16|Ad2.17|Ad2.18|Ad2.20|Ad2.22|Ad2.23|Ad2.24|Ad2.3|Ad2.4|Ad2.6|Ad2.8
12	Genrich_ATAC	region	15091192	15092474	509.2270677	.	.	gene_id=concensus_peak1647_support_17;peakPos=123;supports=Ad2.1|Ad2.10|Ad2.13|Ad2.16|Ad2.17|Ad2.18|Ad2.2|Ad2.20|Ad2.22|Ad2.23|Ad2.24|Ad2.3|Ad2.4|Ad2.6|Ad2.7|Ad2.8|Ad2.9
12	Genrich_ATAC	region	15105793	15106392	336.8995686	.	.	gene_id=concensus_peak1648_support_8;peakPos=257;supports=Ad2.1|Ad2.16|Ad2.17|Ad2.18|Ad2.22|Ad2.24|Ad2.4|Ad2.6
12	Genrich_ATAC	region	15164579	15165712	604.4730759	.	.	gene_id=concensus_peak1649_support_14;peakPos=107;supports=Ad2.1|Ad2.10|Ad2.13|Ad2.16|Ad2.17|Ad2.18|Ad2.22|Ad2.23|Ad2.24|Ad2.3|Ad2.4|Ad2.6|Ad2.7|Ad2.8
12	Genrich_ATAC	region	15191936	15192620	543.8659173	.	.	gene_id=concensus_peak1650_support_12;peakPos=196;supports=Ad2.1|Ad2.16|Ad2.17|Ad2.18|Ad2.22|Ad2.23|Ad2.24|Ad2.3|Ad2.4|Ad2.5|Ad2.6|Ad2.8
12	Genrich_ATAC	region	15298018	15299549	1047.651808	.	.	gene_id=concensus_peak1651_support_18;peakPos=1020;supports=Ad2.1|Ad2.10|Ad2.13|Ad2.16|Ad2.17|Ad2.18|Ad2.2|Ad2.20|Ad2.22|Ad2.23|Ad2.24|Ad2.3|Ad2.4|Ad2.5|Ad2.6|Ad2.7|Ad2.8|Ad2.9
12	Genrich_ATAC	region	15350418	15351412	832.6988671	.	.	gene_id=concensus_peak1652_support_19;peakPos=128;supports=Ad2.1|Ad2.10|Ad2.11|Ad2.13|Ad2.16|Ad2.17|Ad2.18|Ad2.2|Ad2.20|Ad2.22|Ad2.23|Ad2.24|Ad2.3|Ad2.4|Ad2.5|Ad2.6|Ad2.7|Ad2.8|Ad2.9
12	Genrich_ATAC	region	15813542	15814265	282.3127237	.	.	gene_id=concensus_peak1653_support_3;peakPos=115;supports=Ad2.1|Ad2.4|Ad2.6
12	Genrich_ATAC	region	16050135	16051055	296.9022156	.	.	gene_id=concensus_peak1654_support_5;peakPos=162;supports=Ad2.16|Ad2.17|Ad2.22|Ad2.4|Ad2.6
12	Genrich_ATAC	region	16254807	16256337	399.5361916	.	.	gene_id=concensus_peak1655_support_7;peakPos=117;supports=Ad2.1|Ad2.16|Ad2.17|Ad2.22|Ad2.3|Ad2.4|Ad2.6
12	Genrich_ATAC	region	16308235	16308788	350.2266591	.	.	gene_id=concensus_peak1656_support_9;peakPos=128;supports=Ad2.1|Ad2.16|Ad2.17|Ad2.22|Ad2.23|Ad2.24|Ad2.3|Ad2.4|Ad2.6
12	Genrich_ATAC	region	16810524	16811397	614.3574727	.	.	gene_id=concensus_peak1657_support_12;peakPos=121;supports=Ad2.1|Ad2.13|Ad2.16|Ad2.17|Ad2.18|Ad2.22|Ad2.23|Ad2.24|Ad2.3|Ad2.4|Ad2.6|Ad2.8
12	Genrich_ATAC	region	16901531	16902074	340.2047313	.	.	gene_id=concensus_peak1658_support_11;peakPos=100;supports=Ad2.1|Ad2.16|Ad2.17|Ad2.18|Ad2.22|Ad2.24|Ad2.3|Ad2.4|Ad2.6|Ad2.7|Ad2.8
12	Genrich_ATAC	region	16934080	16935723	358.2637937	.	.	gene_id=concensus_peak1659_support_8;peakPos=109;supports=Ad2.1|Ad2.16|Ad2.17|Ad2.22|Ad2.3|Ad2.4|Ad2.6|Ad2.8
12	Genrich_ATAC	region	17211082	17211753	371.7573566	.	.	gene_id=concensus_peak1660_support_8;peakPos=180;supports=Ad2.1|Ad2.16|Ad2.17|Ad2.22|Ad2.23|Ad2.3|Ad2.4|Ad2.6
12	Genrich_ATAC	region	17447688	17448518	518.8027383	.	.	gene_id=concensus_peak1661_support_16;peakPos=114;supports=Ad2.1|Ad2.10|Ad2.13|Ad2.16|Ad2.17|Ad2.18|Ad2.2|Ad2.22|Ad2.23|Ad2.24|Ad2.3|Ad2.4|Ad2.5|Ad2.6|Ad2.7|Ad2.8
12	Genrich_ATAC	region	17458885	17459398	277.8966675	.	.	gene_id=concensus_peak1662_support_4;peakPos=198;supports=Ad2.16|Ad2.17|Ad2.22|Ad2.6
12	Genrich_ATAC	region	17983887	17984360	355.3438007	.	.	gene_id=concensus_peak1663_support_12;peakPos=129;supports=Ad2.1|Ad2.13|Ad2.16|Ad2.17|Ad2.18|Ad2.22|Ad2.24|Ad2.3|Ad2.4|Ad2.6|Ad2.7|Ad2.8
12	Genrich_ATAC	region	18142343	18143296	482.6138814	.	.	gene_id=concensus_peak1664_support_12;peakPos=162;supports=Ad2.1|Ad2.13|Ad2.16|Ad2.17|Ad2.18|Ad2.22|Ad2.23|Ad2.24|Ad2.3|Ad2.4|Ad2.6|Ad2.8
12	Genrich_ATAC	region	18169122	18169596	399.0211893	.	.	gene_id=concensus_peak1665_support_3;peakPos=227;supports=Ad2.17|Ad2.22|Ad2.4
12	Genrich_ATAC	region	18237605	18238242	330.183319	.	.	gene_id=concensus_peak1666_support_3;peakPos=103;supports=Ad2.16|Ad2.17|Ad2.22
12	Genrich_ATAC	region	18248537	18249087	251.8772963	.	.	gene_id=concensus_peak1667_support_4;peakPos=134;supports=Ad2.1|Ad2.16|Ad2.17|Ad2.6
12	Genrich_ATAC	region	18257026	18257831	513.0835748	.	.	gene_id=concensus_peak1668_support_13;peakPos=121;supports=Ad2.1|Ad2.13|Ad2.16|Ad2.17|Ad2.18|Ad2.22|Ad2.23|Ad2.24|Ad2.3|Ad2.4|Ad2.6|Ad2.7|Ad2.8
12	Genrich_ATAC	region	18268871	18269515	675.2457504	.	.	gene_id=concensus_peak1669_support_16;peakPos=430;supports=Ad2.1|Ad2.10|Ad2.13|Ad2.16|Ad2.17|Ad2.18|Ad2.2|Ad2.22|Ad2.23|Ad2.24|Ad2.3|Ad2.4|Ad2.5|Ad2.6|Ad2.7|Ad2.8
12	Genrich_ATAC	region	18272447	18273629	373.6440779	.	.	gene_id=concensus_peak1670_support_7;peakPos=105;supports=Ad2.1|Ad2.16|Ad2.17|Ad2.22|Ad2.23|Ad2.3|Ad2.4
12	Genrich_ATAC	region	18279756	18280430	287.6657842	.	.	gene_id=concensus_peak1671_support_6;peakPos=237;supports=Ad2.1|Ad2.17|Ad2.22|Ad2.3|Ad2.4|Ad2.6
12	Genrich_ATAC	region	18337077	18338069	537.2714325	.	.	gene_id=concensus_peak1672_support_15;peakPos=118;supports=Ad2.1|Ad2.13|Ad2.16|Ad2.17|Ad2.18|Ad2.2|Ad2.22|Ad2.23|Ad2.24|Ad2.3|Ad2.4|Ad2.5|Ad2.6|Ad2.7|Ad2.8
12	Genrich_ATAC	region	18343848	18344359	374.708981	.	.	gene_id=concensus_peak1673_support_9;peakPos=194;supports=Ad2.1|Ad2.16|Ad2.17|Ad2.22|Ad2.23|Ad2.24|Ad2.3|Ad2.4|Ad2.6
12	Genrich_ATAC	region	18409648	18410003	228.4321365	.	.	gene_id=concensus_peak1674_support_6;peakPos=111;supports=Ad2.1|Ad2.17|Ad2.22|Ad2.24|Ad2.4|Ad2.6
12	Genrich_ATAC	region	18581469	18582307	413.8048584	.	.	gene_id=concensus_peak1675_support_10;peakPos=130;supports=Ad2.1|Ad2.16|Ad2.17|Ad2.18|Ad2.22|Ad2.24|Ad2.3|Ad2.4|Ad2.6|Ad2.8
12	Genrich_ATAC	region	18742507	18742949	260.2721252	.	.	gene_id=concensus_peak1676_support_4;peakPos=225;supports=Ad2.1|Ad2.17|Ad2.4|Ad2.6
12	Genrich_ATAC	region	18776257	18776704	367.0027298	.	.	gene_id=concensus_peak1677_support_10;peakPos=191;supports=Ad2.1|Ad2.16|Ad2.17|Ad2.18|Ad2.22|Ad2.23|Ad2.24|Ad2.3|Ad2.4|Ad2.6
12	Genrich_ATAC	region	18900361	18900790	310.4108945	.	.	gene_id=concensus_peak1678_support_8;peakPos=127;supports=Ad2.1|Ad2.16|Ad2.17|Ad2.18|Ad2.22|Ad2.24|Ad2.4|Ad2.6
12	Genrich_ATAC	region	18914215	18914423	250.8378957	.	.	gene_id=concensus_peak1679_support_3;peakPos=101;supports=Ad2.17|Ad2.4|Ad2.6
12	Genrich_ATAC	region	18991013	18993121	513.3847064	.	.	gene_id=concensus_peak1680_support_6;peakPos=1036;supports=Ad2.16|Ad2.17|Ad2.22|Ad2.23|Ad2.4|Ad2.6
12	Genrich_ATAC	region	19000971	19001573	260.3490397	.	.	gene_id=concensus_peak1681_support_3;peakPos=167;supports=Ad2.16|Ad2.17|Ad2.22
12	Genrich_ATAC	region	19011117	19012885	597.2720805	.	.	gene_id=concensus_peak1682_support_14;peakPos=362;supports=Ad2.1|Ad2.10|Ad2.13|Ad2.16|Ad2.17|Ad2.18|Ad2.22|Ad2.23|Ad2.24|Ad2.3|Ad2.4|Ad2.6|Ad2.7|Ad2.8
12	Genrich_ATAC	region	19023698	19024615	393.6735118	.	.	gene_id=concensus_peak1683_support_11;peakPos=210;supports=Ad2.1|Ad2.16|Ad2.17|Ad2.18|Ad2.22|Ad2.23|Ad2.24|Ad2.3|Ad2.4|Ad2.6|Ad2.7
12	Genrich_ATAC	region	19077390	19078297	331.9546358	.	.	gene_id=concensus_peak1684_support_6;peakPos=345;supports=Ad2.1|Ad2.16|Ad2.17|Ad2.22|Ad2.4|Ad2.6
12	Genrich_ATAC	region	19089618	19090219	348.2523293	.	.	gene_id=concensus_peak1685_support_3;peakPos=111;supports=Ad2.17|Ad2.22|Ad2.4
12	Genrich_ATAC	region	19090678	19091755	552.5570323	.	.	gene_id=concensus_peak1686_support_6;peakPos=111;supports=Ad2.16|Ad2.17|Ad2.22|Ad2.3|Ad2.4|Ad2.6
12	Genrich_ATAC	region	19125763	19126429	393.2638489	.	.	gene_id=concensus_peak1687_support_10;peakPos=141;supports=Ad2.1|Ad2.16|Ad2.17|Ad2.18|Ad2.22|Ad2.23|Ad2.24|Ad2.3|Ad2.4|Ad2.6
12	Genrich_ATAC	region	19336044	19337091	575.512085	.	.	gene_id=concensus_peak1688_support_11;peakPos=147;supports=Ad2.1|Ad2.16|Ad2.17|Ad2.18|Ad2.22|Ad2.23|Ad2.3|Ad2.4|Ad2.6|Ad2.7|Ad2.8
12	Genrich_ATAC	region	19581905	19582517	297.6029385	.	.	gene_id=concensus_peak1689_support_6;peakPos=187;supports=Ad2.1|Ad2.17|Ad2.22|Ad2.24|Ad2.4|Ad2.6
12	Genrich_ATAC	region	19654945	19658726	422.4417808	.	.	gene_id=concensus_peak1690_support_14;peakPos=113;supports=Ad2.10|Ad2.11|Ad2.12|Ad2.14|Ad2.15|Ad2.17|Ad2.19|Ad2.20|Ad2.22|Ad2.24|Ad2.3|Ad2.4|Ad2.5|Ad2.6
12	Genrich_ATAC	region	19658917	19662857	1203.522308	.	.	gene_id=concensus_peak1691_support_22;peakPos=178;supports=Ad2.1|Ad2.10|Ad2.11|Ad2.12|Ad2.13|Ad2.14|Ad2.15|Ad2.16|Ad2.17|Ad2.18|Ad2.19|Ad2.2|Ad2.20|Ad2.21|Ad2.22|Ad2.23|Ad2.24|Ad2.3|Ad2.4|Ad2.5|Ad2.6|Ad2.8
12	Genrich_ATAC	region	19663845	19667485	650.3441604	.	.	gene_id=concensus_peak1692_support_14;peakPos=263;supports=Ad2.1|Ad2.10|Ad2.11|Ad2.14|Ad2.15|Ad2.17|Ad2.19|Ad2.20|Ad2.21|Ad2.22|Ad2.24|Ad2.3|Ad2.4|Ad2.6
12	Genrich_ATAC	region	19667554	19668615	314.675348	.	.	gene_id=concensus_peak1693_support_9;peakPos=101;supports=Ad2.10|Ad2.11|Ad2.14|Ad2.15|Ad2.17|Ad2.19|Ad2.22|Ad2.24|Ad2.6
12	Genrich_ATAC	region	19669202	19672782	1404.632294	.	.	gene_id=concensus_peak1694_support_23;peakPos=1031;supports=Ad2.1|Ad2.10|Ad2.11|Ad2.12|Ad2.13|Ad2.14|Ad2.15|Ad2.16|Ad2.17|Ad2.18|Ad2.19|Ad2.2|Ad2.20|Ad2.21|Ad2.22|Ad2.23|Ad2.24|Ad2.3|Ad2.4|Ad2.5|Ad2.6|Ad2.7|Ad2.8
12	Genrich_ATAC	region	19674048	19677751	618.0896144	.	.	gene_id=concensus_peak1695_support_15;peakPos=1043;supports=Ad2.1|Ad2.10|Ad2.11|Ad2.13|Ad2.14|Ad2.15|Ad2.17|Ad2.19|Ad2.20|Ad2.22|Ad2.24|Ad2.3|Ad2.4|Ad2.5|Ad2.6
12	Genrich_ATAC	region	19677862	19678896	336.6615234	.	.	gene_id=concensus_peak1696_support_10;peakPos=102;supports=Ad2.10|Ad2.11|Ad2.14|Ad2.15|Ad2.17|Ad2.19|Ad2.22|Ad2.24|Ad2.3|Ad2.6
12	Genrich_ATAC	region	19679469	19683437	1328.271998	.	.	gene_id=concensus_peak1697_support_23;peakPos=909;supports=Ad2.1|Ad2.10|Ad2.11|Ad2.12|Ad2.13|Ad2.14|Ad2.15|Ad2.16|Ad2.17|Ad2.18|Ad2.19|Ad2.2|Ad2.20|Ad2.21|Ad2.22|Ad2.23|Ad2.24|Ad2.3|Ad2.4|Ad2.5|Ad2.6|Ad2.7|Ad2.8
12	Genrich_ATAC	region	19684332	19689569	531.1623045	.	.	gene_id=concensus_peak1698_support_18;peakPos=109;supports=Ad2.1|Ad2.10|Ad2.11|Ad2.12|Ad2.13|Ad2.14|Ad2.15|Ad2.17|Ad2.19|Ad2.20|Ad2.21|Ad2.22|Ad2.24|Ad2.3|Ad2.4|Ad2.5|Ad2.6|Ad2.8
12	Genrich_ATAC	region	19689771	19693419	1240.885831	.	.	gene_id=concensus_peak1699_support_22;peakPos=1274;supports=Ad2.1|Ad2.10|Ad2.11|Ad2.12|Ad2.13|Ad2.14|Ad2.15|Ad2.16|Ad2.17|Ad2.18|Ad2.19|Ad2.2|Ad2.20|Ad2.21|Ad2.22|Ad2.23|Ad2.24|Ad2.3|Ad2.4|Ad2.5|Ad2.6|Ad2.8
12	Genrich_ATAC	region	19694651	19696870	684.8619728	.	.	gene_id=concensus_peak1700_support_13;peakPos=1266;supports=Ad2.1|Ad2.10|Ad2.11|Ad2.14|Ad2.15|Ad2.17|Ad2.19|Ad2.20|Ad2.22|Ad2.24|Ad2.3|Ad2.4|Ad2.6
12	Genrich_ATAC	region	19697892	19698341	274.4219475	.	.	gene_id=concensus_peak1701_support_4;peakPos=104;supports=Ad2.14|Ad2.15|Ad2.17|Ad2.19
12	Genrich_ATAC	region	19700398	19702571	1141.001018	.	.	gene_id=concensus_peak1702_support_22;peakPos=1064;supports=Ad2.1|Ad2.10|Ad2.11|Ad2.12|Ad2.13|Ad2.14|Ad2.15|Ad2.16|Ad2.17|Ad2.18|Ad2.19|Ad2.20|Ad2.22|Ad2.23|Ad2.24|Ad2.3|Ad2.4|Ad2.5|Ad2.6|Ad2.7|Ad2.8|Ad2.9
12	Genrich_ATAC	region	19704295	19705519	350.216167	.	.	gene_id=concensus_peak1703_support_7;peakPos=133;supports=Ad2.1|Ad2.17|Ad2.18|Ad2.22|Ad2.3|Ad2.4|Ad2.6
12	Genrich_ATAC	region	19713053	19713763	393.3428343	.	.	gene_id=concensus_peak1704_support_4;peakPos=375;supports=Ad2.1|Ad2.17|Ad2.4|Ad2.6
12	Genrich_ATAC	region	19714315	19715458	395.7511037	.	.	gene_id=concensus_peak1705_support_6;peakPos=120;supports=Ad2.1|Ad2.17|Ad2.22|Ad2.3|Ad2.4|Ad2.6
12	Genrich_ATAC	region	19722685	19723868	331.3582114	.	.	gene_id=concensus_peak1706_support_7;peakPos=108;supports=Ad2.1|Ad2.17|Ad2.18|Ad2.22|Ad2.3|Ad2.4|Ad2.6
12	Genrich_ATAC	region	19725648	19726213	371.575742	.	.	gene_id=concensus_peak1707_support_6;peakPos=205;supports=Ad2.1|Ad2.16|Ad2.17|Ad2.22|Ad2.3|Ad2.4
12	Genrich_ATAC	region	19788055	19789168	350.161869	.	.	gene_id=concensus_peak1708_support_12;peakPos=108;supports=Ad2.1|Ad2.13|Ad2.16|Ad2.17|Ad2.18|Ad2.22|Ad2.23|Ad2.24|Ad2.4|Ad2.6|Ad2.7|Ad2.8
12	Genrich_ATAC	region	19894308	19894799	299.92486	.	.	gene_id=concensus_peak1709_support_8;peakPos=108;supports=Ad2.1|Ad2.16|Ad2.17|Ad2.18|Ad2.22|Ad2.3|Ad2.4|Ad2.6
12	Genrich_ATAC	region	20035229	20035911	226.764309	.	.	gene_id=concensus_peak1710_support_4;peakPos=179;supports=Ad2.1|Ad2.16|Ad2.17|Ad2.22
12	Genrich_ATAC	region	20041792	20042127	277.5584697	.	.	gene_id=concensus_peak1711_support_7;peakPos=109;supports=Ad2.1|Ad2.16|Ad2.17|Ad2.22|Ad2.24|Ad2.4|Ad2.6
12	Genrich_ATAC	region	20107450	20108061	326.8019164	.	.	gene_id=concensus_peak1712_support_5;peakPos=109;supports=Ad2.16|Ad2.17|Ad2.22|Ad2.24|Ad2.4
12	Genrich_ATAC	region	20158846	20159501	341.579193	.	.	gene_id=concensus_peak1713_support_4;peakPos=161;supports=Ad2.17|Ad2.22|Ad2.3|Ad2.4
12	Genrich_ATAC	region	20160299	20161049	256.8629343	.	.	gene_id=concensus_peak1714_support_4;peakPos=125;supports=Ad2.16|Ad2.17|Ad2.22|Ad2.4
12	Genrich_ATAC	region	20161130	20162368	476.3611512	.	.	gene_id=concensus_peak1715_support_15;peakPos=113;supports=Ad2.1|Ad2.10|Ad2.13|Ad2.16|Ad2.17|Ad2.18|Ad2.22|Ad2.23|Ad2.24|Ad2.3|Ad2.4|Ad2.5|Ad2.6|Ad2.7|Ad2.8
12	Genrich_ATAC	region	20220445	20221337	418.395899	.	.	gene_id=concensus_peak1716_support_11;peakPos=148;supports=Ad2.1|Ad2.16|Ad2.17|Ad2.18|Ad2.22|Ad2.23|Ad2.24|Ad2.3|Ad2.4|Ad2.6|Ad2.8
12	Genrich_ATAC	region	20256767	20257804	301.293257	.	.	gene_id=concensus_peak1717_support_9;peakPos=120;supports=Ad2.1|Ad2.16|Ad2.17|Ad2.18|Ad2.22|Ad2.24|Ad2.4|Ad2.6|Ad2.8
12	Genrich_ATAC	region	20279097	20279854	310.8174134	.	.	gene_id=concensus_peak1718_support_7;peakPos=106;supports=Ad2.1|Ad2.16|Ad2.17|Ad2.22|Ad2.24|Ad2.4|Ad2.6
12	Genrich_ATAC	region	20287601	20288217	449.027476	.	.	gene_id=concensus_peak1719_support_3;peakPos=190;supports=Ad2.17|Ad2.22|Ad2.4
12	Genrich_ATAC	region	20294021	20294484	282.3707477	.	.	gene_id=concensus_peak1720_support_3;peakPos=234;supports=Ad2.17|Ad2.22|Ad2.4
12	Genrich_ATAC	region	20343983	20344325	279.5858594	.	.	gene_id=concensus_peak1721_support_8;peakPos=125;supports=Ad2.1|Ad2.17|Ad2.18|Ad2.22|Ad2.24|Ad2.4|Ad2.6|Ad2.8
12	Genrich_ATAC	region	20375403	20376019	315.078497	.	.	gene_id=concensus_peak1722_support_8;peakPos=102;supports=Ad2.1|Ad2.16|Ad2.17|Ad2.18|Ad2.22|Ad2.3|Ad2.4|Ad2.6
12	Genrich_ATAC	region	20406714	20407974	575.4177703	.	.	gene_id=concensus_peak1723_support_16;peakPos=152;supports=Ad2.1|Ad2.10|Ad2.13|Ad2.16|Ad2.17|Ad2.18|Ad2.2|Ad2.22|Ad2.23|Ad2.24|Ad2.3|Ad2.4|Ad2.5|Ad2.6|Ad2.7|Ad2.8
12	Genrich_ATAC	region	20497692	20498359	348.210663	.	.	gene_id=concensus_peak1724_support_3;peakPos=184;supports=Ad2.17|Ad2.22|Ad2.4
12	Genrich_ATAC	region	20508010	20508965	351.9996898	.	.	gene_id=concensus_peak1725_support_6;peakPos=114;supports=Ad2.16|Ad2.17|Ad2.18|Ad2.22|Ad2.24|Ad2.4
12	Genrich_ATAC	region	20613611	20614184	560.9584626	.	.	gene_id=concensus_peak1726_support_16;peakPos=162;supports=Ad2.1|Ad2.10|Ad2.13|Ad2.16|Ad2.17|Ad2.18|Ad2.2|Ad2.22|Ad2.23|Ad2.24|Ad2.3|Ad2.4|Ad2.5|Ad2.6|Ad2.7|Ad2.8
12	Genrich_ATAC	region	20725379	20726419	473.6832111	.	.	gene_id=concensus_peak1727_support_14;peakPos=109;supports=Ad2.1|Ad2.13|Ad2.14|Ad2.16|Ad2.17|Ad2.18|Ad2.22|Ad2.23|Ad2.24|Ad2.3|Ad2.4|Ad2.5|Ad2.6|Ad2.8
12	Genrich_ATAC	region	20765222	20765792	289.3840635	.	.	gene_id=concensus_peak1728_support_6;peakPos=127;supports=Ad2.1|Ad2.16|Ad2.17|Ad2.22|Ad2.4|Ad2.6
12	Genrich_ATAC	region	20796219	20797156	607.669056	.	.	gene_id=concensus_peak1729_support_20;peakPos=198;supports=Ad2.1|Ad2.10|Ad2.11|Ad2.13|Ad2.16|Ad2.17|Ad2.18|Ad2.19|Ad2.2|Ad2.20|Ad2.22|Ad2.23|Ad2.24|Ad2.3|Ad2.4|Ad2.5|Ad2.6|Ad2.7|Ad2.8|Ad2.9
12	Genrich_ATAC	region	20862170	20862665	306.4337667	.	.	gene_id=concensus_peak1730_support_6;peakPos=107;supports=Ad2.1|Ad2.16|Ad2.17|Ad2.22|Ad2.4|Ad2.6
12	Genrich_ATAC	region	20901952	20902624	270.9706909	.	.	gene_id=concensus_peak1731_support_10;peakPos=143;supports=Ad2.1|Ad2.13|Ad2.16|Ad2.17|Ad2.18|Ad2.22|Ad2.24|Ad2.3|Ad2.4|Ad2.6
12	Genrich_ATAC	region	20976033	20977537	560.6115496	.	.	gene_id=concensus_peak1732_support_17;peakPos=172;supports=Ad2.1|Ad2.10|Ad2.13|Ad2.16|Ad2.17|Ad2.18|Ad2.2|Ad2.20|Ad2.22|Ad2.23|Ad2.24|Ad2.3|Ad2.4|Ad2.5|Ad2.6|Ad2.7|Ad2.8
12	Genrich_ATAC	region	21644720	21645069	564.142578	.	.	gene_id=concensus_peak1733_support_3;peakPos=100;supports=Ad2.22|Ad2.3|Ad2.4
12	Genrich_ATAC	region	22001011	22001487	309.157142	.	.	gene_id=concensus_peak1734_support_11;peakPos=145;supports=Ad2.1|Ad2.13|Ad2.16|Ad2.17|Ad2.18|Ad2.22|Ad2.24|Ad2.3|Ad2.4|Ad2.6|Ad2.8
12	Genrich_ATAC	region	22085253	22086212	416.3012626	.	.	gene_id=concensus_peak1735_support_13;peakPos=112;supports=Ad2.1|Ad2.10|Ad2.13|Ad2.16|Ad2.17|Ad2.18|Ad2.22|Ad2.23|Ad2.24|Ad2.3|Ad2.4|Ad2.6|Ad2.8
12	Genrich_ATAC	region	22115966	22116627	446.5427752	.	.	gene_id=concensus_peak1736_support_13;peakPos=99;supports=Ad2.1|Ad2.13|Ad2.16|Ad2.17|Ad2.18|Ad2.22|Ad2.23|Ad2.24|Ad2.3|Ad2.4|Ad2.6|Ad2.7|Ad2.8
12	Genrich_ATAC	region	22221116	22221843	423.1534322	.	.	gene_id=concensus_peak1737_support_12;peakPos=100;supports=Ad2.1|Ad2.13|Ad2.16|Ad2.17|Ad2.18|Ad2.22|Ad2.23|Ad2.24|Ad2.3|Ad2.4|Ad2.6|Ad2.8
12	Genrich_ATAC	region	22237024	22238165	280.9302306	.	.	gene_id=concensus_peak1738_support_5;peakPos=119;supports=Ad2.1|Ad2.17|Ad2.22|Ad2.4|Ad2.6
12	Genrich_ATAC	region	22249066	22249901	471.9215332	.	.	gene_id=concensus_peak1739_support_5;peakPos=191;supports=Ad2.16|Ad2.17|Ad2.18|Ad2.22|Ad2.4
12	Genrich_ATAC	region	22263137	22263743	367.035492	.	.	gene_id=concensus_peak1740_support_3;peakPos=193;supports=Ad2.16|Ad2.17|Ad2.22
12	Genrich_ATAC	region	22264726	22265434	521.2065691	.	.	gene_id=concensus_peak1741_support_7;peakPos=254;supports=Ad2.16|Ad2.17|Ad2.22|Ad2.23|Ad2.24|Ad2.3|Ad2.4
12	Genrich_ATAC	region	22360062	22360885	304.0558536	.	.	gene_id=concensus_peak1742_support_7;peakPos=124;supports=Ad2.1|Ad2.16|Ad2.17|Ad2.18|Ad2.22|Ad2.24|Ad2.4
12	Genrich_ATAC	region	22410992	22411463	297.056076	.	.	gene_id=concensus_peak1743_support_5;peakPos=145;supports=Ad2.1|Ad2.16|Ad2.17|Ad2.22|Ad2.4
12	Genrich_ATAC	region	22565201	22565922	280.8152007	.	.	gene_id=concensus_peak1744_support_3;peakPos=213;supports=Ad2.16|Ad2.17|Ad2.22
12	Genrich_ATAC	region	22649661	22651746	857.317299	.	.	gene_id=concensus_peak1745_support_4;peakPos=1375;supports=Ad2.16|Ad2.17|Ad2.22|Ad2.23
12	Genrich_ATAC	region	22873718	22874336	264.6595527	.	.	gene_id=concensus_peak1746_support_9;peakPos=100;supports=Ad2.1|Ad2.16|Ad2.17|Ad2.22|Ad2.24|Ad2.3|Ad2.4|Ad2.6|Ad2.8
12	Genrich_ATAC	region	22874441	22875067	229.21687	.	.	gene_id=concensus_peak1747_support_5;peakPos=108;supports=Ad2.1|Ad2.17|Ad2.22|Ad2.4|Ad2.6
12	Genrich_ATAC	region	23266373	23267482	277.5394183	.	.	gene_id=concensus_peak1748_support_3;peakPos=529;supports=Ad2.16|Ad2.17|Ad2.22
12	Genrich_ATAC	region	23316421	23317440	602.6806626	.	.	gene_id=concensus_peak1749_support_10;peakPos=127;supports=Ad2.1|Ad2.16|Ad2.17|Ad2.22|Ad2.23|Ad2.24|Ad2.3|Ad2.4|Ad2.6|Ad2.8
12	Genrich_ATAC	region	23357340	23357977	354.7702805	.	.	gene_id=concensus_peak1750_support_11;peakPos=106;supports=Ad2.1|Ad2.13|Ad2.16|Ad2.17|Ad2.18|Ad2.22|Ad2.24|Ad2.3|Ad2.4|Ad2.6|Ad2.8
12	Genrich_ATAC	region	23379185	23379722	315.0382793	.	.	gene_id=concensus_peak1751_support_3;peakPos=114;supports=Ad2.17|Ad2.22|Ad2.4
12	Genrich_ATAC	region	23722963	23723697	335.6463357	.	.	gene_id=concensus_peak1752_support_12;peakPos=104;supports=Ad2.1|Ad2.13|Ad2.16|Ad2.17|Ad2.18|Ad2.22|Ad2.23|Ad2.24|Ad2.3|Ad2.4|Ad2.6|Ad2.8
12	Genrich_ATAC	region	23766329	23766780	319.0322662	.	.	gene_id=concensus_peak1753_support_5;peakPos=105;supports=Ad2.1|Ad2.16|Ad2.17|Ad2.4|Ad2.6
12	Genrich_ATAC	region	23804701	23805433	393.6125278	.	.	gene_id=concensus_peak1754_support_5;peakPos=124;supports=Ad2.16|Ad2.17|Ad2.18|Ad2.22|Ad2.4
12	Genrich_ATAC	region	23915062	23916104	763.8995077	.	.	gene_id=concensus_peak1755_support_22;peakPos=115;supports=Ad2.1|Ad2.10|Ad2.13|Ad2.14|Ad2.15|Ad2.16|Ad2.17|Ad2.18|Ad2.19|Ad2.2|Ad2.20|Ad2.21|Ad2.22|Ad2.23|Ad2.24|Ad2.3|Ad2.4|Ad2.5|Ad2.6|Ad2.7|Ad2.8|Ad2.9
12	Genrich_ATAC	region	23916250	23916964	364.8038602	.	.	gene_id=concensus_peak1756_support_9;peakPos=115;supports=Ad2.1|Ad2.16|Ad2.17|Ad2.18|Ad2.22|Ad2.24|Ad2.3|Ad2.4|Ad2.6
12	Genrich_ATAC	region	24074199	24074561	274.9526367	.	.	gene_id=concensus_peak1757_support_3;peakPos=153;supports=Ad2.16|Ad2.17|Ad2.22
12	Genrich_ATAC	region	24082928	24083327	265.1226532	.	.	gene_id=concensus_peak1758_support_5;peakPos=126;supports=Ad2.1|Ad2.16|Ad2.17|Ad2.22|Ad2.6
12	Genrich_ATAC	region	24153549	24154784	918.1649751	.	.	gene_id=concensus_peak1759_support_21;peakPos=336;supports=Ad2.1|Ad2.10|Ad2.11|Ad2.13|Ad2.14|Ad2.15|Ad2.16|Ad2.17|Ad2.18|Ad2.2|Ad2.20|Ad2.22|Ad2.23|Ad2.24|Ad2.3|Ad2.4|Ad2.5|Ad2.6|Ad2.7|Ad2.8|Ad2.9
12	Genrich_ATAC	region	24192502	24193359	353.4882031	.	.	gene_id=concensus_peak1760_support_9;peakPos=109;supports=Ad2.1|Ad2.16|Ad2.17|Ad2.18|Ad2.22|Ad2.24|Ad2.3|Ad2.4|Ad2.8
12	Genrich_ATAC	region	24223907	24224619	522.3823434	.	.	gene_id=concensus_peak1761_support_16;peakPos=108;supports=Ad2.1|Ad2.10|Ad2.13|Ad2.16|Ad2.17|Ad2.18|Ad2.2|Ad2.22|Ad2.23|Ad2.24|Ad2.3|Ad2.4|Ad2.5|Ad2.6|Ad2.7|Ad2.8
12	Genrich_ATAC	region	24279239	24279638	243.2020267	.	.	gene_id=concensus_peak1762_support_3;peakPos=109;supports=Ad2.17|Ad2.22|Ad2.4
12	Genrich_ATAC	region	24302724	24303984	827.2259728	.	.	gene_id=concensus_peak1763_support_19;peakPos=431;supports=Ad2.1|Ad2.10|Ad2.13|Ad2.14|Ad2.16|Ad2.17|Ad2.18|Ad2.2|Ad2.20|Ad2.22|Ad2.23|Ad2.24|Ad2.3|Ad2.4|Ad2.5|Ad2.6|Ad2.7|Ad2.8|Ad2.9
12	Genrich_ATAC	region	24341461	24341927	239.7623368	.	.	gene_id=concensus_peak1764_support_4;peakPos=102;supports=Ad2.1|Ad2.16|Ad2.17|Ad2.6
12	Genrich_ATAC	region	24350898	24351602	531.5769381	.	.	gene_id=concensus_peak1765_support_14;peakPos=124;supports=Ad2.1|Ad2.10|Ad2.13|Ad2.16|Ad2.17|Ad2.18|Ad2.22|Ad2.23|Ad2.24|Ad2.3|Ad2.4|Ad2.6|Ad2.7|Ad2.8
12	Genrich_ATAC	region	25049864	25050194	251.3004455	.	.	gene_id=concensus_peak1766_support_4;peakPos=105;supports=Ad2.16|Ad2.22|Ad2.4|Ad2.6
12	Genrich_ATAC	region	25110243	25110953	772.8354207	.	.	gene_id=concensus_peak1767_support_15;peakPos=116;supports=Ad2.1|Ad2.13|Ad2.16|Ad2.17|Ad2.18|Ad2.2|Ad2.22|Ad2.23|Ad2.24|Ad2.3|Ad2.4|Ad2.5|Ad2.6|Ad2.7|Ad2.8
12	Genrich_ATAC	region	25121840	25122753	374.6840402	.	.	gene_id=concensus_peak1768_support_15;peakPos=190;supports=Ad2.1|Ad2.10|Ad2.13|Ad2.16|Ad2.17|Ad2.18|Ad2.22|Ad2.23|Ad2.24|Ad2.3|Ad2.4|Ad2.5|Ad2.6|Ad2.7|Ad2.8
12	Genrich_ATAC	region	25354434	25355157	329.8405203	.	.	gene_id=concensus_peak1769_support_3;peakPos=432;supports=Ad2.16|Ad2.17|Ad2.4
12	Genrich_ATAC	region	25449100	25449521	321.1303464	.	.	gene_id=concensus_peak1770_support_8;peakPos=102;supports=Ad2.1|Ad2.16|Ad2.17|Ad2.22|Ad2.24|Ad2.4|Ad2.6|Ad2.7
12	Genrich_ATAC	region	25553463	25554388	343.8509391	.	.	gene_id=concensus_peak1771_support_7;peakPos=199;supports=Ad2.1|Ad2.16|Ad2.17|Ad2.22|Ad2.3|Ad2.4|Ad2.6
12	Genrich_ATAC	region	25609452	25609997	381.9201341	.	.	gene_id=concensus_peak1772_support_10;peakPos=146;supports=Ad2.1|Ad2.16|Ad2.17|Ad2.18|Ad2.22|Ad2.23|Ad2.3|Ad2.4|Ad2.5|Ad2.6
12	Genrich_ATAC	region	25860275	25860941	310.6905719	.	.	gene_id=concensus_peak1773_support_9;peakPos=114;supports=Ad2.1|Ad2.16|Ad2.17|Ad2.22|Ad2.23|Ad2.4|Ad2.5|Ad2.6|Ad2.8
12	Genrich_ATAC	region	25888169	25888875	336.1578215	.	.	gene_id=concensus_peak1774_support_4;peakPos=113;supports=Ad2.16|Ad2.17|Ad2.4|Ad2.6
12	Genrich_ATAC	region	25910908	25911545	336.840434	.	.	gene_id=concensus_peak1775_support_3;peakPos=134;supports=Ad2.17|Ad2.22|Ad2.4
12	Genrich_ATAC	region	25945162	25945861	629.980224	.	.	gene_id=concensus_peak1776_support_22;peakPos=126;supports=Ad2.1|Ad2.10|Ad2.11|Ad2.13|Ad2.14|Ad2.15|Ad2.16|Ad2.17|Ad2.18|Ad2.2|Ad2.20|Ad2.21|Ad2.22|Ad2.23|Ad2.24|Ad2.3|Ad2.4|Ad2.5|Ad2.6|Ad2.7|Ad2.8|Ad2.9
12	Genrich_ATAC	region	25970646	25971767	580.559092	.	.	gene_id=concensus_peak1777_support_17;peakPos=104;supports=Ad2.1|Ad2.10|Ad2.13|Ad2.14|Ad2.16|Ad2.17|Ad2.18|Ad2.2|Ad2.22|Ad2.23|Ad2.24|Ad2.3|Ad2.4|Ad2.5|Ad2.6|Ad2.7|Ad2.8
12	Genrich_ATAC	region	26274245	26274773	379.8668193	.	.	gene_id=concensus_peak1778_support_15;peakPos=123;supports=Ad2.1|Ad2.10|Ad2.13|Ad2.16|Ad2.17|Ad2.18|Ad2.2|Ad2.22|Ad2.23|Ad2.24|Ad2.3|Ad2.4|Ad2.5|Ad2.6|Ad2.8
12	Genrich_ATAC	region	26336897	26337407	275.0494568	.	.	gene_id=concensus_peak1779_support_5;peakPos=169;supports=Ad2.1|Ad2.17|Ad2.22|Ad2.4|Ad2.6
12	Genrich_ATAC	region	26338007	26338350	214.5944597	.	.	gene_id=concensus_peak1780_support_4;peakPos=122;supports=Ad2.1|Ad2.16|Ad2.22|Ad2.4
12	Genrich_ATAC	region	26356451	26357249	465.2932852	.	.	gene_id=concensus_peak1781_support_4;peakPos=110;supports=Ad2.17|Ad2.22|Ad2.3|Ad2.4
12	Genrich_ATAC	region	26406425	26407001	352.3675966	.	.	gene_id=concensus_peak1782_support_5;peakPos=158;supports=Ad2.1|Ad2.18|Ad2.5|Ad2.6|Ad2.8
12	Genrich_ATAC	region	26640416	26641419	369.0397949	.	.	gene_id=concensus_peak1783_support_8;peakPos=116;supports=Ad2.1|Ad2.16|Ad2.17|Ad2.22|Ad2.23|Ad2.24|Ad2.4|Ad2.6
12	Genrich_ATAC	region	26842712	26843633	393.5001479	.	.	gene_id=concensus_peak1784_support_13;peakPos=139;supports=Ad2.1|Ad2.13|Ad2.16|Ad2.17|Ad2.18|Ad2.22|Ad2.24|Ad2.3|Ad2.4|Ad2.5|Ad2.6|Ad2.7|Ad2.8
12	Genrich_ATAC	region	26871563	26872095	383.9117532	.	.	gene_id=concensus_peak1785_support_6;peakPos=154;supports=Ad2.16|Ad2.17|Ad2.22|Ad2.23|Ad2.3|Ad2.4
12	Genrich_ATAC	region	27004488	27005326	344.901514	.	.	gene_id=concensus_peak1786_support_13;peakPos=107;supports=Ad2.1|Ad2.13|Ad2.16|Ad2.17|Ad2.18|Ad2.2|Ad2.22|Ad2.23|Ad2.24|Ad2.4|Ad2.5|Ad2.6|Ad2.8
12	Genrich_ATAC	region	27119026	27120829	941.8427066	.	.	gene_id=concensus_peak1787_support_24;peakPos=1022;supports=Ad2.1|Ad2.10|Ad2.11|Ad2.12|Ad2.13|Ad2.14|Ad2.15|Ad2.16|Ad2.17|Ad2.18|Ad2.19|Ad2.2|Ad2.20|Ad2.21|Ad2.22|Ad2.23|Ad2.24|Ad2.3|Ad2.4|Ad2.5|Ad2.6|Ad2.7|Ad2.8|Ad2.9
12	Genrich_ATAC	region	27120920	27121443	387.176068	.	.	gene_id=concensus_peak1788_support_5;peakPos=117;supports=Ad2.1|Ad2.17|Ad2.22|Ad2.4|Ad2.6
12	Genrich_ATAC	region	27205652	27206230	440.2243653	.	.	gene_id=concensus_peak1789_support_3;peakPos=138;supports=Ad2.17|Ad2.22|Ad2.4
12	Genrich_ATAC	region	27369523	27370663	588.5303771	.	.	gene_id=concensus_peak1790_support_20;peakPos=194;supports=Ad2.1|Ad2.10|Ad2.13|Ad2.14|Ad2.16|Ad2.17|Ad2.18|Ad2.19|Ad2.2|Ad2.20|Ad2.22|Ad2.23|Ad2.24|Ad2.3|Ad2.4|Ad2.5|Ad2.6|Ad2.7|Ad2.8|Ad2.9
12	Genrich_ATAC	region	27416045	27416577	329.387703	.	.	gene_id=concensus_peak1791_support_4;peakPos=135;supports=Ad2.1|Ad2.22|Ad2.4|Ad2.6
12	Genrich_ATAC	region	27439346	27440066	336.0456827	.	.	gene_id=concensus_peak1792_support_7;peakPos=116;supports=Ad2.1|Ad2.16|Ad2.17|Ad2.22|Ad2.23|Ad2.4|Ad2.6
12	Genrich_ATAC	region	27525734	27527188	506.9035436	.	.	gene_id=concensus_peak1793_support_14;peakPos=98;supports=Ad2.1|Ad2.13|Ad2.16|Ad2.17|Ad2.18|Ad2.22|Ad2.23|Ad2.24|Ad2.3|Ad2.4|Ad2.5|Ad2.6|Ad2.7|Ad2.8
12	Genrich_ATAC	region	31207337	31207750	327.4057883	.	.	gene_id=concensus_peak1794_support_4;peakPos=156;supports=Ad2.16|Ad2.17|Ad2.22|Ad2.4
12	Genrich_ATAC	region	31276945	31277979	478.2957172	.	.	gene_id=concensus_peak1795_support_16;peakPos=494;supports=Ad2.1|Ad2.13|Ad2.14|Ad2.16|Ad2.17|Ad2.18|Ad2.2|Ad2.22|Ad2.23|Ad2.24|Ad2.3|Ad2.4|Ad2.5|Ad2.6|Ad2.7|Ad2.8
12	Genrich_ATAC	region	31560157	31560687	397.8340848	.	.	gene_id=concensus_peak1796_support_12;peakPos=200;supports=Ad2.1|Ad2.13|Ad2.16|Ad2.17|Ad2.18|Ad2.22|Ad2.3|Ad2.4|Ad2.5|Ad2.6|Ad2.7|Ad2.8
12	Genrich_ATAC	region	31589132	31589548	350.0690615	.	.	gene_id=concensus_peak1797_support_8;peakPos=128;supports=Ad2.1|Ad2.13|Ad2.17|Ad2.22|Ad2.3|Ad2.4|Ad2.6|Ad2.8
12	Genrich_ATAC	region	31723378	31724020	568.3825698	.	.	gene_id=concensus_peak1798_support_20;peakPos=193;supports=Ad2.1|Ad2.10|Ad2.13|Ad2.14|Ad2.16|Ad2.17|Ad2.18|Ad2.19|Ad2.2|Ad2.20|Ad2.22|Ad2.23|Ad2.24|Ad2.3|Ad2.4|Ad2.5|Ad2.6|Ad2.7|Ad2.8|Ad2.9
12	Genrich_ATAC	region	31857402	31858392	517.4557267	.	.	gene_id=concensus_peak1799_support_4;peakPos=115;supports=Ad2.1|Ad2.22|Ad2.4|Ad2.6
12	Genrich_ATAC	region	32043637	32044043	369.8112149	.	.	gene_id=concensus_peak1800_support_14;peakPos=148;supports=Ad2.1|Ad2.13|Ad2.16|Ad2.17|Ad2.18|Ad2.2|Ad2.22|Ad2.23|Ad2.24|Ad2.3|Ad2.4|Ad2.5|Ad2.6|Ad2.8
12	Genrich_ATAC	region	33141185	33142122	539.7551509	.	.	gene_id=concensus_peak1801_support_14;peakPos=142;supports=Ad2.1|Ad2.13|Ad2.16|Ad2.17|Ad2.18|Ad2.19|Ad2.22|Ad2.23|Ad2.24|Ad2.3|Ad2.4|Ad2.5|Ad2.6|Ad2.8
12	Genrich_ATAC	region	33253894	33254498	216.4318885	.	.	gene_id=concensus_peak1802_support_4;peakPos=120;supports=Ad2.1|Ad2.22|Ad2.4|Ad2.6
12	Genrich_ATAC	region	33265340	33265705	342.9627206	.	.	gene_id=concensus_peak1803_support_7;peakPos=120;supports=Ad2.1|Ad2.13|Ad2.16|Ad2.17|Ad2.22|Ad2.24|Ad2.6
12	Genrich_ATAC	region	33375477	33376280	464.900395	.	.	gene_id=concensus_peak1804_support_7;peakPos=124;supports=Ad2.1|Ad2.13|Ad2.16|Ad2.17|Ad2.22|Ad2.4|Ad2.6
12	Genrich_ATAC	region	33536515	33537407	433.163496	.	.	gene_id=concensus_peak1805_support_8;peakPos=274;supports=Ad2.1|Ad2.16|Ad2.17|Ad2.22|Ad2.23|Ad2.3|Ad2.4|Ad2.6
12	Genrich_ATAC	region	33748387	33748912	309.2385303	.	.	gene_id=concensus_peak1806_support_3;peakPos=116;supports=Ad2.17|Ad2.22|Ad2.4
12	Genrich_ATAC	region	33864842	33865417	496.373047	.	.	gene_id=concensus_peak1807_support_3;peakPos=316;supports=Ad2.17|Ad2.22|Ad2.4
12	Genrich_ATAC	region	33952388	33952647	292.4535927	.	.	gene_id=concensus_peak1808_support_3;peakPos=118;supports=Ad2.1|Ad2.4|Ad2.6
12	Genrich_ATAC	region	34129117	34130098	329.5036467	.	.	gene_id=concensus_peak1809_support_6;peakPos=105;supports=Ad2.1|Ad2.16|Ad2.17|Ad2.22|Ad2.4|Ad2.6
12	Genrich_ATAC	region	34174245	34174716	234.821798	.	.	gene_id=concensus_peak1810_support_3;peakPos=263;supports=Ad2.17|Ad2.22|Ad2.4
12	Genrich_ATAC	region	34262404	34263443	474.9400713	.	.	gene_id=concensus_peak1811_support_4;peakPos=486;supports=Ad2.17|Ad2.22|Ad2.4|Ad2.6
12	Genrich_ATAC	region	34281979	34282359	256.7085457	.	.	gene_id=concensus_peak1812_support_4;peakPos=125;supports=Ad2.16|Ad2.17|Ad2.22|Ad2.4
12	Genrich_ATAC	region	34348980	34350134	409.3992517	.	.	gene_id=concensus_peak1813_support_11;peakPos=110;supports=Ad2.1|Ad2.16|Ad2.17|Ad2.18|Ad2.22|Ad2.23|Ad2.24|Ad2.3|Ad2.4|Ad2.6|Ad2.8
12	Genrich_ATAC	region	34629465	34630010	443.8899231	.	.	gene_id=concensus_peak1814_support_9;peakPos=101;supports=Ad2.1|Ad2.16|Ad2.17|Ad2.22|Ad2.23|Ad2.24|Ad2.3|Ad2.4|Ad2.6
12	Genrich_ATAC	region	34770579	34771775	860.1145797	.	.	gene_id=concensus_peak1815_support_23;peakPos=226;supports=Ad2.1|Ad2.10|Ad2.11|Ad2.13|Ad2.14|Ad2.15|Ad2.16|Ad2.17|Ad2.18|Ad2.19|Ad2.2|Ad2.20|Ad2.21|Ad2.22|Ad2.23|Ad2.24|Ad2.3|Ad2.4|Ad2.5|Ad2.6|Ad2.7|Ad2.8|Ad2.9
12	Genrich_ATAC	region	34885572	34885985	357.290097	.	.	gene_id=concensus_peak1816_support_5;peakPos=261;supports=Ad2.1|Ad2.17|Ad2.22|Ad2.6|Ad2.8
12	Genrich_ATAC	region	34888037	34889232	475.7159048	.	.	gene_id=concensus_peak1817_support_13;peakPos=535;supports=Ad2.1|Ad2.13|Ad2.17|Ad2.18|Ad2.2|Ad2.22|Ad2.23|Ad2.24|Ad2.3|Ad2.4|Ad2.6|Ad2.7|Ad2.8
12	Genrich_ATAC	region	34899203	34900113	430.8070318	.	.	gene_id=concensus_peak1818_support_15;peakPos=131;supports=Ad2.1|Ad2.13|Ad2.16|Ad2.17|Ad2.18|Ad2.2|Ad2.22|Ad2.23|Ad2.24|Ad2.3|Ad2.4|Ad2.5|Ad2.6|Ad2.7|Ad2.8
12	Genrich_ATAC	region	34914456	34915795	492.0042247	.	.	gene_id=concensus_peak1819_support_16;peakPos=105;supports=Ad2.1|Ad2.10|Ad2.12|Ad2.13|Ad2.16|Ad2.17|Ad2.18|Ad2.2|Ad2.22|Ad2.23|Ad2.3|Ad2.4|Ad2.5|Ad2.6|Ad2.7|Ad2.8
12	Genrich_ATAC	region	34919478	34921125	711.9961054	.	.	gene_id=concensus_peak1820_support_17;peakPos=1145;supports=Ad2.1|Ad2.10|Ad2.13|Ad2.16|Ad2.17|Ad2.18|Ad2.2|Ad2.22|Ad2.23|Ad2.24|Ad2.3|Ad2.4|Ad2.5|Ad2.6|Ad2.7|Ad2.8|Ad2.9
12	Genrich_ATAC	region	34922998	34924740	1036.952937	.	.	gene_id=concensus_peak1821_support_20;peakPos=135;supports=Ad2.1|Ad2.10|Ad2.11|Ad2.13|Ad2.14|Ad2.15|Ad2.16|Ad2.17|Ad2.18|Ad2.2|Ad2.22|Ad2.23|Ad2.24|Ad2.3|Ad2.4|Ad2.5|Ad2.6|Ad2.7|Ad2.8|Ad2.9
12	Genrich_ATAC	region	34933429	34934387	511.3303914	.	.	gene_id=concensus_peak1822_support_15;peakPos=114;supports=Ad2.1|Ad2.10|Ad2.12|Ad2.13|Ad2.16|Ad2.17|Ad2.18|Ad2.2|Ad2.22|Ad2.23|Ad2.3|Ad2.4|Ad2.6|Ad2.7|Ad2.8
12	Genrich_ATAC	region	34938249	34938869	500.1327432	.	.	gene_id=concensus_peak1823_support_11;peakPos=104;supports=Ad2.1|Ad2.13|Ad2.16|Ad2.17|Ad2.18|Ad2.2|Ad2.22|Ad2.3|Ad2.4|Ad2.6|Ad2.8
12	Genrich_ATAC	region	34942590	34943436	415.7884074	.	.	gene_id=concensus_peak1824_support_15;peakPos=105;supports=Ad2.1|Ad2.10|Ad2.12|Ad2.13|Ad2.16|Ad2.17|Ad2.18|Ad2.2|Ad2.22|Ad2.23|Ad2.3|Ad2.4|Ad2.6|Ad2.7|Ad2.8
12	Genrich_ATAC	region	34947344	34948006	405.5315421	.	.	gene_id=concensus_peak1825_support_14;peakPos=112;supports=Ad2.1|Ad2.12|Ad2.13|Ad2.16|Ad2.17|Ad2.18|Ad2.2|Ad2.22|Ad2.23|Ad2.3|Ad2.4|Ad2.6|Ad2.7|Ad2.8
12	Genrich_ATAC	region	34951910	34952538	423.5657819	.	.	gene_id=concensus_peak1826_support_13;peakPos=103;supports=Ad2.1|Ad2.13|Ad2.16|Ad2.17|Ad2.18|Ad2.2|Ad2.22|Ad2.23|Ad2.3|Ad2.4|Ad2.6|Ad2.7|Ad2.8
12	Genrich_ATAC	region	34956443	34957065	430.5720063	.	.	gene_id=concensus_peak1827_support_12;peakPos=105;supports=Ad2.1|Ad2.16|Ad2.17|Ad2.18|Ad2.2|Ad2.22|Ad2.23|Ad2.3|Ad2.4|Ad2.6|Ad2.7|Ad2.8
12	Genrich_ATAC	region	34961001	34961547	449.6018168	.	.	gene_id=concensus_peak1828_support_12;peakPos=408;supports=Ad2.1|Ad2.10|Ad2.13|Ad2.16|Ad2.18|Ad2.2|Ad2.22|Ad2.23|Ad2.3|Ad2.4|Ad2.6|Ad2.8
12	Genrich_ATAC	region	34965357	34966181	514.0951513	.	.	gene_id=concensus_peak1829_support_12;peakPos=116;supports=Ad2.1|Ad2.12|Ad2.16|Ad2.17|Ad2.18|Ad2.2|Ad2.22|Ad2.23|Ad2.3|Ad2.4|Ad2.6|Ad2.8
12	Genrich_ATAC	region	34967952	34969690	577.8577462	.	.	gene_id=concensus_peak1830_support_11;peakPos=519;supports=Ad2.1|Ad2.16|Ad2.17|Ad2.18|Ad2.2|Ad2.22|Ad2.23|Ad2.3|Ad2.4|Ad2.6|Ad2.8
12	Genrich_ATAC	region	34975821	34976293	319.0177186	.	.	gene_id=concensus_peak1831_support_5;peakPos=111;supports=Ad2.1|Ad2.17|Ad2.22|Ad2.4|Ad2.6
12	Genrich_ATAC	region	35392968	35393800	489.6086484	.	.	gene_id=concensus_peak1832_support_8;peakPos=172;supports=Ad2.1|Ad2.16|Ad2.17|Ad2.22|Ad2.23|Ad2.3|Ad2.4|Ad2.6
12	Genrich_ATAC	region	35432711	35433820	948.9029686	.	.	gene_id=concensus_peak1833_support_19;peakPos=116;supports=Ad2.1|Ad2.10|Ad2.13|Ad2.14|Ad2.16|Ad2.17|Ad2.18|Ad2.2|Ad2.20|Ad2.22|Ad2.23|Ad2.24|Ad2.3|Ad2.4|Ad2.5|Ad2.6|Ad2.7|Ad2.8|Ad2.9
12	Genrich_ATAC	region	35573044	35574659	622.3222135	.	.	gene_id=concensus_peak1834_support_21;peakPos=203;supports=Ad2.1|Ad2.10|Ad2.13|Ad2.14|Ad2.15|Ad2.16|Ad2.17|Ad2.18|Ad2.19|Ad2.2|Ad2.20|Ad2.22|Ad2.23|Ad2.24|Ad2.3|Ad2.4|Ad2.5|Ad2.6|Ad2.7|Ad2.8|Ad2.9
12	Genrich_ATAC	region	35615073	35615575	300.291987	.	.	gene_id=concensus_peak1835_support_3;peakPos=109;supports=Ad2.17|Ad2.22|Ad2.4
12	Genrich_ATAC	region	35848403	35849413	561.2596434	.	.	gene_id=concensus_peak1836_support_9;peakPos=120;supports=Ad2.1|Ad2.16|Ad2.17|Ad2.18|Ad2.22|Ad2.24|Ad2.3|Ad2.4|Ad2.6
12	Genrich_ATAC	region	35932914	35933667	378.8997803	.	.	gene_id=concensus_peak1837_support_7;peakPos=118;supports=Ad2.1|Ad2.16|Ad2.17|Ad2.22|Ad2.23|Ad2.4|Ad2.6
12	Genrich_ATAC	region	36111116	36112146	403.6483981	.	.	gene_id=concensus_peak1838_support_7;peakPos=164;supports=Ad2.1|Ad2.16|Ad2.17|Ad2.22|Ad2.3|Ad2.4|Ad2.6
12	Genrich_ATAC	region	36174647	36175386	471.4647258	.	.	gene_id=concensus_peak1839_support_11;peakPos=559;supports=Ad2.1|Ad2.16|Ad2.17|Ad2.18|Ad2.22|Ad2.23|Ad2.3|Ad2.4|Ad2.5|Ad2.6|Ad2.7
12	Genrich_ATAC	region	36332901	36333453	378.8296122	.	.	gene_id=concensus_peak1840_support_11;peakPos=120;supports=Ad2.1|Ad2.16|Ad2.17|Ad2.18|Ad2.22|Ad2.23|Ad2.24|Ad2.3|Ad2.4|Ad2.6|Ad2.8
12	Genrich_ATAC	region	36434171	36434961	275.21949	.	.	gene_id=concensus_peak1841_support_4;peakPos=120;supports=Ad2.17|Ad2.22|Ad2.4|Ad2.6
12	Genrich_ATAC	region	36497904	36498257	433.0612307	.	.	gene_id=concensus_peak1842_support_16;peakPos=109;supports=Ad2.1|Ad2.10|Ad2.13|Ad2.16|Ad2.17|Ad2.18|Ad2.19|Ad2.2|Ad2.22|Ad2.23|Ad2.24|Ad2.3|Ad2.4|Ad2.6|Ad2.7|Ad2.8
12	Genrich_ATAC	region	37474813	37475768	694.6578451	.	.	gene_id=concensus_peak1843_support_13;peakPos=129;supports=Ad2.1|Ad2.13|Ad2.16|Ad2.17|Ad2.18|Ad2.22|Ad2.23|Ad2.24|Ad2.3|Ad2.4|Ad2.6|Ad2.7|Ad2.8
12	Genrich_ATAC	region	37535721	37536500	488.4759566	.	.	gene_id=concensus_peak1844_support_14;peakPos=158;supports=Ad2.1|Ad2.13|Ad2.16|Ad2.17|Ad2.18|Ad2.22|Ad2.23|Ad2.24|Ad2.3|Ad2.4|Ad2.5|Ad2.6|Ad2.7|Ad2.8
12	Genrich_ATAC	region	37613381	37614371	466.6723355	.	.	gene_id=concensus_peak1845_support_11;peakPos=124;supports=Ad2.1|Ad2.16|Ad2.17|Ad2.18|Ad2.22|Ad2.24|Ad2.3|Ad2.4|Ad2.6|Ad2.7|Ad2.8
12	Genrich_ATAC	region	37728590	37729667	816.9899396	.	.	gene_id=concensus_peak1846_support_22;peakPos=101;supports=Ad2.1|Ad2.10|Ad2.11|Ad2.13|Ad2.14|Ad2.15|Ad2.16|Ad2.17|Ad2.18|Ad2.19|Ad2.2|Ad2.20|Ad2.22|Ad2.23|Ad2.24|Ad2.3|Ad2.4|Ad2.5|Ad2.6|Ad2.7|Ad2.8|Ad2.9
12	Genrich_ATAC	region	38013696	38014327	288.8128754	.	.	gene_id=concensus_peak1847_support_5;peakPos=142;supports=Ad2.1|Ad2.17|Ad2.22|Ad2.4|Ad2.6
12	Genrich_ATAC	region	38061318	38062405	387.9823075	.	.	gene_id=concensus_peak1848_support_4;peakPos=149;supports=Ad2.16|Ad2.17|Ad2.22|Ad2.4
12	Genrich_ATAC	region	38073594	38075203	892.7328644	.	.	gene_id=concensus_peak1849_support_17;peakPos=1032;supports=Ad2.1|Ad2.10|Ad2.13|Ad2.14|Ad2.16|Ad2.17|Ad2.18|Ad2.2|Ad2.22|Ad2.23|Ad2.24|Ad2.3|Ad2.4|Ad2.5|Ad2.6|Ad2.7|Ad2.8
12	Genrich_ATAC	region	38113643	38114460	453.6615974	.	.	gene_id=concensus_peak1850_support_9;peakPos=122;supports=Ad2.1|Ad2.16|Ad2.17|Ad2.22|Ad2.23|Ad2.24|Ad2.3|Ad2.4|Ad2.6
12	Genrich_ATAC	region	38124180	38124956	414.400241	.	.	gene_id=concensus_peak1851_support_5;peakPos=109;supports=Ad2.16|Ad2.17|Ad2.22|Ad2.3|Ad2.4
12	Genrich_ATAC	region	38461673	38462356	312.8704834	.	.	gene_id=concensus_peak1852_support_5;peakPos=135;supports=Ad2.1|Ad2.16|Ad2.17|Ad2.22|Ad2.6
12	Genrich_ATAC	region	38824255	38825227	559.1132965	.	.	gene_id=concensus_peak1853_support_14;peakPos=182;supports=Ad2.1|Ad2.13|Ad2.14|Ad2.16|Ad2.17|Ad2.22|Ad2.23|Ad2.24|Ad2.3|Ad2.4|Ad2.5|Ad2.6|Ad2.7|Ad2.8
12	Genrich_ATAC	region	38874834	38875598	417.9154094	.	.	gene_id=concensus_peak1854_support_7;peakPos=120;supports=Ad2.1|Ad2.16|Ad2.17|Ad2.22|Ad2.23|Ad2.4|Ad2.6
12	Genrich_ATAC	region	38940779	38941444	450.6624529	.	.	gene_id=concensus_peak1855_support_8;peakPos=117;supports=Ad2.1|Ad2.16|Ad2.17|Ad2.22|Ad2.3|Ad2.4|Ad2.5|Ad2.6
12	Genrich_ATAC	region	39069557	39070016	276.1642895	.	.	gene_id=concensus_peak1856_support_8;peakPos=119;supports=Ad2.1|Ad2.16|Ad2.17|Ad2.22|Ad2.23|Ad2.3|Ad2.4|Ad2.6
12	Genrich_ATAC	region	39346858	39347352	359.8384379	.	.	gene_id=concensus_peak1857_support_7;peakPos=101;supports=Ad2.1|Ad2.16|Ad2.17|Ad2.22|Ad2.4|Ad2.6|Ad2.8
12	Genrich_ATAC	region	39724329	39724993	412.7146324	.	.	gene_id=concensus_peak1858_support_14;peakPos=122;supports=Ad2.1|Ad2.10|Ad2.13|Ad2.16|Ad2.17|Ad2.18|Ad2.22|Ad2.23|Ad2.24|Ad2.3|Ad2.4|Ad2.5|Ad2.6|Ad2.8
12	Genrich_ATAC	region	39926620	39927115	314.9381868	.	.	gene_id=concensus_peak1859_support_8;peakPos=102;supports=Ad2.1|Ad2.16|Ad2.17|Ad2.22|Ad2.24|Ad2.4|Ad2.6|Ad2.8
12	Genrich_ATAC	region	39932444	39932906	317.59993	.	.	gene_id=concensus_peak1860_support_5;peakPos=108;supports=Ad2.1|Ad2.17|Ad2.22|Ad2.4|Ad2.6
12	Genrich_ATAC	region	39940674	39941009	374.4768102	.	.	gene_id=concensus_peak1861_support_13;peakPos=115;supports=Ad2.1|Ad2.13|Ad2.16|Ad2.17|Ad2.18|Ad2.22|Ad2.23|Ad2.24|Ad2.3|Ad2.4|Ad2.5|Ad2.6|Ad2.8
12	Genrich_ATAC	region	40075039	40075657	277.4387298	.	.	gene_id=concensus_peak1862_support_5;peakPos=116;supports=Ad2.16|Ad2.17|Ad2.22|Ad2.4|Ad2.6
12	Genrich_ATAC	region	40183238	40183822	426.8053283	.	.	gene_id=concensus_peak1863_support_7;peakPos=361;supports=Ad2.1|Ad2.16|Ad2.17|Ad2.22|Ad2.3|Ad2.4|Ad2.6
12	Genrich_ATAC	region	42120005	42121051	449.2408142	.	.	gene_id=concensus_peak1864_support_6;peakPos=210;supports=Ad2.1|Ad2.16|Ad2.17|Ad2.22|Ad2.4|Ad2.6
12	Genrich_ATAC	region	42494455	42495564	332.5377732	.	.	gene_id=concensus_peak1865_support_4;peakPos=448;supports=Ad2.1|Ad2.16|Ad2.17|Ad2.22
12	Genrich_ATAC	region	42529350	42530378	475.3263677	.	.	gene_id=concensus_peak1866_support_12;peakPos=117;supports=Ad2.1|Ad2.13|Ad2.16|Ad2.17|Ad2.18|Ad2.22|Ad2.23|Ad2.24|Ad2.3|Ad2.4|Ad2.6|Ad2.8
12	Genrich_ATAC	region	42602505	42602956	276.5431201	.	.	gene_id=concensus_peak1867_support_12;peakPos=105;supports=Ad2.1|Ad2.16|Ad2.17|Ad2.18|Ad2.2|Ad2.22|Ad2.24|Ad2.4|Ad2.5|Ad2.6|Ad2.7|Ad2.8
12	Genrich_ATAC	region	42782882	42783624	310.6803287	.	.	gene_id=concensus_peak1868_support_3;peakPos=196;supports=Ad2.16|Ad2.17|Ad2.4
12	Genrich_ATAC	region	42808410	42809082	370.0394437	.	.	gene_id=concensus_peak1869_support_3;peakPos=119;supports=Ad2.17|Ad2.22|Ad2.4
12	Genrich_ATAC	region	42933251	42933728	300.8246398	.	.	gene_id=concensus_peak1870_support_5;peakPos=119;supports=Ad2.1|Ad2.17|Ad2.22|Ad2.3|Ad2.4
12	Genrich_ATAC	region	43032230	43033054	425.2607395	.	.	gene_id=concensus_peak1871_support_11;peakPos=111;supports=Ad2.1|Ad2.13|Ad2.16|Ad2.17|Ad2.18|Ad2.22|Ad2.24|Ad2.3|Ad2.4|Ad2.6|Ad2.8
12	Genrich_ATAC	region	43061407	43061830	284.7446593	.	.	gene_id=concensus_peak1872_support_3;peakPos=126;supports=Ad2.22|Ad2.4|Ad2.6
12	Genrich_ATAC	region	43753520	43754374	281.8904227	.	.	gene_id=concensus_peak1873_support_4;peakPos=122;supports=Ad2.16|Ad2.17|Ad2.4|Ad2.6
12	Genrich_ATAC	region	43884862	43885630	309.7584814	.	.	gene_id=concensus_peak1874_support_12;peakPos=112;supports=Ad2.1|Ad2.13|Ad2.16|Ad2.17|Ad2.18|Ad2.22|Ad2.24|Ad2.4|Ad2.5|Ad2.6|Ad2.7|Ad2.8
12	Genrich_ATAC	region	43913065	43913799	387.505422	.	.	gene_id=concensus_peak1875_support_3;peakPos=178;supports=Ad2.17|Ad2.22|Ad2.23
12	Genrich_ATAC	region	43985365	43985978	221.113739	.	.	gene_id=concensus_peak1876_support_3;peakPos=133;supports=Ad2.16|Ad2.17|Ad2.22
12	Genrich_ATAC	region	44088438	44088792	288.2200723	.	.	gene_id=concensus_peak1877_support_3;peakPos=199;supports=Ad2.17|Ad2.22|Ad2.4
12	Genrich_ATAC	region	44094088	44094658	292.6816253	.	.	gene_id=concensus_peak1878_support_3;peakPos=117;supports=Ad2.17|Ad2.22|Ad2.4
12	Genrich_ATAC	region	44402300	44403437	768.8066093	.	.	gene_id=concensus_peak1879_support_19;peakPos=508;supports=Ad2.1|Ad2.10|Ad2.11|Ad2.13|Ad2.16|Ad2.17|Ad2.18|Ad2.2|Ad2.20|Ad2.22|Ad2.23|Ad2.24|Ad2.3|Ad2.4|Ad2.5|Ad2.6|Ad2.7|Ad2.8|Ad2.9
12	Genrich_ATAC	region	44603679	44604432	273.1877663	.	.	gene_id=concensus_peak1880_support_9;peakPos=102;supports=Ad2.1|Ad2.16|Ad2.17|Ad2.18|Ad2.22|Ad2.24|Ad2.3|Ad2.4|Ad2.6
12	Genrich_ATAC	region	44616436	44617255	722.5666954	.	.	gene_id=concensus_peak1881_support_19;peakPos=112;supports=Ad2.1|Ad2.10|Ad2.13|Ad2.14|Ad2.16|Ad2.17|Ad2.18|Ad2.2|Ad2.20|Ad2.22|Ad2.23|Ad2.24|Ad2.3|Ad2.4|Ad2.5|Ad2.6|Ad2.7|Ad2.8|Ad2.9
12	Genrich_ATAC	region	44635885	44636519	324.375796	.	.	gene_id=concensus_peak1882_support_12;peakPos=106;supports=Ad2.1|Ad2.16|Ad2.17|Ad2.18|Ad2.22|Ad2.23|Ad2.24|Ad2.3|Ad2.4|Ad2.5|Ad2.6|Ad2.8
12	Genrich_ATAC	region	44820861	44821270	324.2345916	.	.	gene_id=concensus_peak1883_support_10;peakPos=124;supports=Ad2.1|Ad2.16|Ad2.17|Ad2.18|Ad2.22|Ad2.24|Ad2.4|Ad2.6|Ad2.7|Ad2.8
12	Genrich_ATAC	region	44848452	44848905	326.0873074	.	.	gene_id=concensus_peak1884_support_14;peakPos=103;supports=Ad2.1|Ad2.13|Ad2.16|Ad2.17|Ad2.18|Ad2.2|Ad2.22|Ad2.24|Ad2.3|Ad2.4|Ad2.5|Ad2.6|Ad2.7|Ad2.8
12	Genrich_ATAC	region	44893192	44893850	450.884723	.	.	gene_id=concensus_peak1885_support_10;peakPos=216;supports=Ad2.1|Ad2.16|Ad2.17|Ad2.18|Ad2.22|Ad2.23|Ad2.24|Ad2.3|Ad2.4|Ad2.6
12	Genrich_ATAC	region	44956851	44957496	380.2057222	.	.	gene_id=concensus_peak1886_support_10;peakPos=113;supports=Ad2.1|Ad2.13|Ad2.16|Ad2.17|Ad2.18|Ad2.22|Ad2.23|Ad2.24|Ad2.4|Ad2.6
12	Genrich_ATAC	region	45048956	45049432	371.032327	.	.	gene_id=concensus_peak1887_support_12;peakPos=297;supports=Ad2.1|Ad2.10|Ad2.13|Ad2.16|Ad2.17|Ad2.18|Ad2.22|Ad2.4|Ad2.5|Ad2.6|Ad2.7|Ad2.8
12	Genrich_ATAC	region	45082837	45083192	238.6175158	.	.	gene_id=concensus_peak1888_support_4;peakPos=115;supports=Ad2.1|Ad2.16|Ad2.17|Ad2.4
12	Genrich_ATAC	region	45174332	45175239	516.6832289	.	.	gene_id=concensus_peak1889_support_12;peakPos=126;supports=Ad2.1|Ad2.13|Ad2.16|Ad2.17|Ad2.18|Ad2.22|Ad2.24|Ad2.3|Ad2.4|Ad2.5|Ad2.6|Ad2.8
12	Genrich_ATAC	region	45175435	45175945	406.0500382	.	.	gene_id=concensus_peak1890_support_10;peakPos=145;supports=Ad2.1|Ad2.16|Ad2.17|Ad2.18|Ad2.22|Ad2.23|Ad2.3|Ad2.4|Ad2.6|Ad2.8
12	Genrich_ATAC	region	45506386	45506957	575.9950693	.	.	gene_id=concensus_peak1891_support_14;peakPos=158;supports=Ad2.1|Ad2.13|Ad2.16|Ad2.17|Ad2.18|Ad2.22|Ad2.23|Ad2.24|Ad2.3|Ad2.4|Ad2.5|Ad2.6|Ad2.7|Ad2.8
12	Genrich_ATAC	region	45596869	45597486	298.0592605	.	.	gene_id=concensus_peak1892_support_10;peakPos=106;supports=Ad2.1|Ad2.13|Ad2.16|Ad2.17|Ad2.18|Ad2.22|Ad2.24|Ad2.4|Ad2.6|Ad2.8
12	Genrich_ATAC	region	45763360	45764260	334.9854394	.	.	gene_id=concensus_peak1893_support_8;peakPos=230;supports=Ad2.1|Ad2.16|Ad2.17|Ad2.18|Ad2.22|Ad2.4|Ad2.5|Ad2.6
12	Genrich_ATAC	region	45783295	45784183	365.5786228	.	.	gene_id=concensus_peak1894_support_8;peakPos=135;supports=Ad2.16|Ad2.17|Ad2.22|Ad2.23|Ad2.3|Ad2.4|Ad2.5|Ad2.6
12	Genrich_ATAC	region	45813985	45814827	464.7130227	.	.	gene_id=concensus_peak1895_support_3;peakPos=432;supports=Ad2.17|Ad2.22|Ad2.4
12	Genrich_ATAC	region	45931782	45932237	316.2884723	.	.	gene_id=concensus_peak1896_support_3;peakPos=230;supports=Ad2.16|Ad2.17|Ad2.22
12	Genrich_ATAC	region	46211090	46211386	236.682419	.	.	gene_id=concensus_peak1897_support_3;peakPos=127;supports=Ad2.17|Ad2.22|Ad2.6
12	Genrich_ATAC	region	46392980	46393767	274.0959014	.	.	gene_id=concensus_peak1898_support_7;peakPos=118;supports=Ad2.1|Ad2.16|Ad2.17|Ad2.22|Ad2.3|Ad2.4|Ad2.6
12	Genrich_ATAC	region	46462039	46462656	382.0466991	.	.	gene_id=concensus_peak1899_support_15;peakPos=113;supports=Ad2.1|Ad2.13|Ad2.16|Ad2.17|Ad2.18|Ad2.2|Ad2.22|Ad2.23|Ad2.24|Ad2.3|Ad2.4|Ad2.5|Ad2.6|Ad2.7|Ad2.8
12	Genrich_ATAC	region	46671860	46672693	650.1569632	.	.	gene_id=concensus_peak1900_support_4;peakPos=308;supports=Ad2.16|Ad2.17|Ad2.19|Ad2.22
12	Genrich_ATAC	region	46902836	46903475	283.0682322	.	.	gene_id=concensus_peak1901_support_6;peakPos=133;supports=Ad2.1|Ad2.16|Ad2.17|Ad2.22|Ad2.4|Ad2.6
12	Genrich_ATAC	region	46909009	46909550	258.2529653	.	.	gene_id=concensus_peak1902_support_3;peakPos=102;supports=Ad2.1|Ad2.4|Ad2.6
12	Genrich_ATAC	region	46984356	46984893	278.802424	.	.	gene_id=concensus_peak1903_support_3;peakPos=113;supports=Ad2.17|Ad2.22|Ad2.4
12	Genrich_ATAC	region	47109087	47109870	402.129687	.	.	gene_id=concensus_peak1904_support_6;peakPos=107;supports=Ad2.1|Ad2.16|Ad2.17|Ad2.22|Ad2.4|Ad2.6
12	Genrich_ATAC	region	47124607	47125436	317.6127017	.	.	gene_id=concensus_peak1905_support_3;peakPos=219;supports=Ad2.17|Ad2.22|Ad2.4
12	Genrich_ATAC	region	47329951	47330288	308.3262482	.	.	gene_id=concensus_peak1906_support_5;peakPos=126;supports=Ad2.1|Ad2.16|Ad2.17|Ad2.4|Ad2.6
12	Genrich_ATAC	region	47644972	47645525	308.4213044	.	.	gene_id=concensus_peak1907_support_5;peakPos=162;supports=Ad2.1|Ad2.17|Ad2.22|Ad2.4|Ad2.6
12	Genrich_ATAC	region	47684702	47685906	402.4816251	.	.	gene_id=concensus_peak1908_support_13;peakPos=198;supports=Ad2.1|Ad2.13|Ad2.16|Ad2.17|Ad2.18|Ad2.22|Ad2.23|Ad2.24|Ad2.3|Ad2.4|Ad2.6|Ad2.7|Ad2.8
12	Genrich_ATAC	region	47738101	47738901	476.2723634	.	.	gene_id=concensus_peak1909_support_13;peakPos=105;supports=Ad2.1|Ad2.13|Ad2.16|Ad2.17|Ad2.18|Ad2.22|Ad2.23|Ad2.24|Ad2.3|Ad2.4|Ad2.5|Ad2.6|Ad2.8
12	Genrich_ATAC	region	47784978	47785636	503.1390915	.	.	gene_id=concensus_peak1910_support_18;peakPos=140;supports=Ad2.1|Ad2.10|Ad2.13|Ad2.16|Ad2.17|Ad2.18|Ad2.2|Ad2.20|Ad2.22|Ad2.23|Ad2.24|Ad2.3|Ad2.4|Ad2.5|Ad2.6|Ad2.7|Ad2.8|Ad2.9
12	Genrich_ATAC	region	47797782	47798318	351.6840107	.	.	gene_id=concensus_peak1911_support_3;peakPos=174;supports=Ad2.17|Ad2.22|Ad2.4
12	Genrich_ATAC	region	47804077	47804609	281.186119	.	.	gene_id=concensus_peak1912_support_4;peakPos=124;supports=Ad2.13|Ad2.17|Ad2.18|Ad2.4
12	Genrich_ATAC	region	47817869	47818655	363.8157684	.	.	gene_id=concensus_peak1913_support_5;peakPos=122;supports=Ad2.13|Ad2.17|Ad2.22|Ad2.3|Ad2.4
12	Genrich_ATAC	region	47838475	47838747	259.933009	.	.	gene_id=concensus_peak1914_support_3;peakPos=108;supports=Ad2.1|Ad2.22|Ad2.4
12	Genrich_ATAC	region	47859265	47860785	455.1554994	.	.	gene_id=concensus_peak1915_support_5;peakPos=1316;supports=Ad2.16|Ad2.17|Ad2.22|Ad2.23|Ad2.4
12	Genrich_ATAC	region	47895023	47895463	367.0317153	.	.	gene_id=concensus_peak1916_support_12;peakPos=124;supports=Ad2.1|Ad2.13|Ad2.16|Ad2.17|Ad2.18|Ad2.22|Ad2.23|Ad2.24|Ad2.4|Ad2.6|Ad2.7|Ad2.8
12	Genrich_ATAC	region	47913880	47917282	782.8603223	.	.	gene_id=concensus_peak1917_support_19;peakPos=412;supports=Ad2.1|Ad2.10|Ad2.13|Ad2.14|Ad2.16|Ad2.17|Ad2.18|Ad2.2|Ad2.20|Ad2.22|Ad2.23|Ad2.24|Ad2.3|Ad2.4|Ad2.5|Ad2.6|Ad2.7|Ad2.8|Ad2.9
12	Genrich_ATAC	region	47921821	47922572	257.8454162	.	.	gene_id=concensus_peak1918_support_5;peakPos=120;supports=Ad2.1|Ad2.16|Ad2.17|Ad2.22|Ad2.24
12	Genrich_ATAC	region	48009424	48009884	367.5663981	.	.	gene_id=concensus_peak1919_support_13;peakPos=113;supports=Ad2.1|Ad2.13|Ad2.16|Ad2.17|Ad2.18|Ad2.22|Ad2.24|Ad2.3|Ad2.4|Ad2.5|Ad2.6|Ad2.7|Ad2.8
12	Genrich_ATAC	region	48156225	48157126	408.1719393	.	.	gene_id=concensus_peak1920_support_9;peakPos=381;supports=Ad2.1|Ad2.16|Ad2.17|Ad2.22|Ad2.23|Ad2.24|Ad2.4|Ad2.5|Ad2.6
12	Genrich_ATAC	region	48386310	48387195	343.957524	.	.	gene_id=concensus_peak1921_support_7;peakPos=111;supports=Ad2.1|Ad2.16|Ad2.17|Ad2.22|Ad2.23|Ad2.4|Ad2.6
12	Genrich_ATAC	region	48416604	48416873	301.2482104	.	.	gene_id=concensus_peak1922_support_7;peakPos=113;supports=Ad2.1|Ad2.16|Ad2.17|Ad2.22|Ad2.4|Ad2.6|Ad2.8
12	Genrich_ATAC	region	48477729	48479306	631.0798916	.	.	gene_id=concensus_peak1923_support_13;peakPos=125;supports=Ad2.1|Ad2.13|Ad2.16|Ad2.17|Ad2.18|Ad2.22|Ad2.23|Ad2.24|Ad2.3|Ad2.4|Ad2.5|Ad2.6|Ad2.8
12	Genrich_ATAC	region	48484994	48485970	444.433075	.	.	gene_id=concensus_peak1924_support_10;peakPos=129;supports=Ad2.1|Ad2.16|Ad2.17|Ad2.18|Ad2.22|Ad2.23|Ad2.24|Ad2.3|Ad2.4|Ad2.6
12	Genrich_ATAC	region	48486637	48487832	375.5969399	.	.	gene_id=concensus_peak1925_support_12;peakPos=115;supports=Ad2.1|Ad2.16|Ad2.17|Ad2.18|Ad2.22|Ad2.23|Ad2.24|Ad2.3|Ad2.4|Ad2.5|Ad2.6|Ad2.8
12	Genrich_ATAC	region	48645229	48646416	385.5961844	.	.	gene_id=concensus_peak1926_support_10;peakPos=172;supports=Ad2.1|Ad2.16|Ad2.17|Ad2.18|Ad2.22|Ad2.23|Ad2.3|Ad2.4|Ad2.6|Ad2.8
12	Genrich_ATAC	region	48762785	48763901	361.9370553	.	.	gene_id=concensus_peak1927_support_7;peakPos=114;supports=Ad2.1|Ad2.16|Ad2.17|Ad2.22|Ad2.23|Ad2.4|Ad2.6
12	Genrich_ATAC	region	49731791	49733067	693.7523226	.	.	gene_id=concensus_peak1928_support_18;peakPos=196;supports=Ad2.1|Ad2.10|Ad2.13|Ad2.14|Ad2.16|Ad2.17|Ad2.18|Ad2.2|Ad2.20|Ad2.22|Ad2.23|Ad2.24|Ad2.3|Ad2.4|Ad2.5|Ad2.6|Ad2.7|Ad2.8
12	Genrich_ATAC	region	49758824	49759707	433.7345966	.	.	gene_id=concensus_peak1929_support_13;peakPos=230;supports=Ad2.1|Ad2.13|Ad2.16|Ad2.17|Ad2.18|Ad2.22|Ad2.23|Ad2.24|Ad2.3|Ad2.4|Ad2.5|Ad2.6|Ad2.8
12	Genrich_ATAC	region	49820082	49820640	297.5897853	.	.	gene_id=concensus_peak1930_support_6;peakPos=129;supports=Ad2.1|Ad2.17|Ad2.22|Ad2.4|Ad2.6|Ad2.8
12	Genrich_ATAC	region	49918535	49919036	414.9372166	.	.	gene_id=concensus_peak1931_support_7;peakPos=154;supports=Ad2.1|Ad2.16|Ad2.17|Ad2.22|Ad2.24|Ad2.4|Ad2.6
12	Genrich_ATAC	region	49937220	49937725	351.0835268	.	.	gene_id=concensus_peak1932_support_4;peakPos=188;supports=Ad2.1|Ad2.17|Ad2.5|Ad2.6
12	Genrich_ATAC	region	49946190	49946599	236.5438487	.	.	gene_id=concensus_peak1933_support_3;peakPos=170;supports=Ad2.16|Ad2.17|Ad2.22
12	Genrich_ATAC	region	49950019	49951108	448.4785238	.	.	gene_id=concensus_peak1934_support_15;peakPos=321;supports=Ad2.1|Ad2.10|Ad2.13|Ad2.16|Ad2.17|Ad2.18|Ad2.22|Ad2.23|Ad2.24|Ad2.3|Ad2.4|Ad2.5|Ad2.6|Ad2.7|Ad2.8
12	Genrich_ATAC	region	50154828	50156009	360.4316141	.	.	gene_id=concensus_peak1935_support_8;peakPos=103;supports=Ad2.1|Ad2.16|Ad2.17|Ad2.18|Ad2.22|Ad2.24|Ad2.4|Ad2.6
12	Genrich_ATAC	region	50251244	50252022	386.9491689	.	.	gene_id=concensus_peak1936_support_11;peakPos=112;supports=Ad2.1|Ad2.13|Ad2.16|Ad2.17|Ad2.18|Ad2.22|Ad2.24|Ad2.3|Ad2.4|Ad2.6|Ad2.8
12	Genrich_ATAC	region	50347134	50348122	298.592977	.	.	gene_id=concensus_peak1937_support_3;peakPos=121;supports=Ad2.16|Ad2.17|Ad2.22
12	Genrich_ATAC	region	50348330	50349058	419.2183921	.	.	gene_id=concensus_peak1938_support_11;peakPos=141;supports=Ad2.1|Ad2.16|Ad2.17|Ad2.18|Ad2.22|Ad2.23|Ad2.24|Ad2.3|Ad2.4|Ad2.6|Ad2.8
12	Genrich_ATAC	region	50505854	50506207	255.6712432	.	.	gene_id=concensus_peak1939_support_5;peakPos=100;supports=Ad2.1|Ad2.16|Ad2.22|Ad2.4|Ad2.6
12	Genrich_ATAC	region	50550359	50550752	352.001579	.	.	gene_id=concensus_peak1940_support_4;peakPos=117;supports=Ad2.1|Ad2.17|Ad2.4|Ad2.6
12	Genrich_ATAC	region	50728134	50729079	457.5357731	.	.	gene_id=concensus_peak1941_support_14;peakPos=110;supports=Ad2.1|Ad2.13|Ad2.16|Ad2.17|Ad2.18|Ad2.22|Ad2.23|Ad2.24|Ad2.3|Ad2.4|Ad2.5|Ad2.6|Ad2.7|Ad2.8
12	Genrich_ATAC	region	50736931	50737686	350.1097157	.	.	gene_id=concensus_peak1942_support_6;peakPos=108;supports=Ad2.1|Ad2.17|Ad2.22|Ad2.3|Ad2.4|Ad2.6
12	Genrich_ATAC	region	50903068	50903678	336.7290541	.	.	gene_id=concensus_peak1943_support_7;peakPos=111;supports=Ad2.1|Ad2.17|Ad2.18|Ad2.22|Ad2.4|Ad2.6|Ad2.8
12	Genrich_ATAC	region	51507843	51508739	708.6668192	.	.	gene_id=concensus_peak1944_support_21;peakPos=108;supports=Ad2.1|Ad2.10|Ad2.11|Ad2.13|Ad2.14|Ad2.16|Ad2.17|Ad2.18|Ad2.19|Ad2.2|Ad2.20|Ad2.22|Ad2.23|Ad2.24|Ad2.3|Ad2.4|Ad2.5|Ad2.6|Ad2.7|Ad2.8|Ad2.9
12	Genrich_ATAC	region	51526905	51527426	390.559877	.	.	gene_id=concensus_peak1945_support_10;peakPos=134;supports=Ad2.1|Ad2.16|Ad2.17|Ad2.18|Ad2.22|Ad2.3|Ad2.4|Ad2.5|Ad2.6|Ad2.8
12	Genrich_ATAC	region	51562160	51563015	548.9278524	.	.	gene_id=concensus_peak1946_support_15;peakPos=131;supports=Ad2.1|Ad2.13|Ad2.16|Ad2.17|Ad2.18|Ad2.2|Ad2.22|Ad2.23|Ad2.24|Ad2.3|Ad2.4|Ad2.5|Ad2.6|Ad2.7|Ad2.8
12	Genrich_ATAC	region	51718696	51719259	220.6247457	.	.	gene_id=concensus_peak1947_support_3;peakPos=206;supports=Ad2.17|Ad2.22|Ad2.6
12	Genrich_ATAC	region	51924280	51925333	376.9059127	.	.	gene_id=concensus_peak1948_support_9;peakPos=110;supports=Ad2.1|Ad2.16|Ad2.17|Ad2.22|Ad2.23|Ad2.24|Ad2.3|Ad2.4|Ad2.6
12	Genrich_ATAC	region	51931957	51932784	285.1546365	.	.	gene_id=concensus_peak1949_support_4;peakPos=151;supports=Ad2.16|Ad2.17|Ad2.22|Ad2.4
12	Genrich_ATAC	region	51948081	51950068	1169.093144	.	.	gene_id=concensus_peak1950_support_21;peakPos=1314;supports=Ad2.1|Ad2.10|Ad2.11|Ad2.13|Ad2.14|Ad2.15|Ad2.16|Ad2.17|Ad2.18|Ad2.2|Ad2.20|Ad2.22|Ad2.23|Ad2.24|Ad2.3|Ad2.4|Ad2.5|Ad2.6|Ad2.7|Ad2.8|Ad2.9
12	Genrich_ATAC	region	51962060	51962388	211.303121	.	.	gene_id=concensus_peak1951_support_3;peakPos=196;supports=Ad2.1|Ad2.16|Ad2.6
12	Genrich_ATAC	region	51962537	51963627	312.3148422	.	.	gene_id=concensus_peak1952_support_4;peakPos=111;supports=Ad2.16|Ad2.17|Ad2.22|Ad2.6
12	Genrich_ATAC	region	51970231	51971213	534.9612153	.	.	gene_id=concensus_peak1953_support_15;peakPos=100;supports=Ad2.1|Ad2.13|Ad2.16|Ad2.17|Ad2.18|Ad2.2|Ad2.22|Ad2.23|Ad2.24|Ad2.3|Ad2.4|Ad2.5|Ad2.6|Ad2.7|Ad2.8
12	Genrich_ATAC	region	52066130	52066768	400.4200235	.	.	gene_id=concensus_peak1954_support_6;peakPos=108;supports=Ad2.1|Ad2.16|Ad2.17|Ad2.22|Ad2.4|Ad2.6
12	Genrich_ATAC	region	52087547	52088008	257.268354	.	.	gene_id=concensus_peak1955_support_7;peakPos=103;supports=Ad2.1|Ad2.16|Ad2.17|Ad2.18|Ad2.22|Ad2.23|Ad2.6
12	Genrich_ATAC	region	52104414	52105157	265.6969788	.	.	gene_id=concensus_peak1956_support_5;peakPos=129;supports=Ad2.1|Ad2.16|Ad2.17|Ad2.22|Ad2.4
12	Genrich_ATAC	region	52151657	52152623	279.7811775	.	.	gene_id=concensus_peak1957_support_5;peakPos=101;supports=Ad2.1|Ad2.16|Ad2.17|Ad2.22|Ad2.6
12	Genrich_ATAC	region	52170073	52171032	640.2400866	.	.	gene_id=concensus_peak1958_support_19;peakPos=182;supports=Ad2.1|Ad2.10|Ad2.13|Ad2.14|Ad2.16|Ad2.17|Ad2.18|Ad2.19|Ad2.2|Ad2.20|Ad2.22|Ad2.23|Ad2.24|Ad2.3|Ad2.4|Ad2.5|Ad2.6|Ad2.7|Ad2.8
12	Genrich_ATAC	region	52418619	52419609	509.7757568	.	.	gene_id=concensus_peak1959_support_13;peakPos=106;supports=Ad2.1|Ad2.13|Ad2.14|Ad2.16|Ad2.17|Ad2.18|Ad2.22|Ad2.23|Ad2.24|Ad2.3|Ad2.4|Ad2.6|Ad2.8
12	Genrich_ATAC	region	52428007	52428538	214.6870167	.	.	gene_id=concensus_peak1960_support_3;peakPos=108;supports=Ad2.1|Ad2.17|Ad2.4
12	Genrich_ATAC	region	52435236	52435966	295.6529085	.	.	gene_id=concensus_peak1961_support_4;peakPos=115;supports=Ad2.1|Ad2.16|Ad2.17|Ad2.22
12	Genrich_ATAC	region	52570449	52571770	411.2717258	.	.	gene_id=concensus_peak1962_support_13;peakPos=100;supports=Ad2.1|Ad2.13|Ad2.16|Ad2.17|Ad2.18|Ad2.22|Ad2.23|Ad2.24|Ad2.3|Ad2.4|Ad2.6|Ad2.7|Ad2.8
12	Genrich_ATAC	region	52576229	52576827	278.6328127	.	.	gene_id=concensus_peak1963_support_3;peakPos=132;supports=Ad2.17|Ad2.22|Ad2.4
12	Genrich_ATAC	region	52589991	52590784	231.263733	.	.	gene_id=concensus_peak1964_support_4;peakPos=344;supports=Ad2.16|Ad2.17|Ad2.22|Ad2.4
12	Genrich_ATAC	region	52593269	52595789	553.2595183	.	.	gene_id=concensus_peak1965_support_15;peakPos=132;supports=Ad2.1|Ad2.13|Ad2.16|Ad2.17|Ad2.18|Ad2.20|Ad2.22|Ad2.23|Ad2.24|Ad2.3|Ad2.4|Ad2.5|Ad2.6|Ad2.7|Ad2.8
12	Genrich_ATAC	region	52605276	52606989	606.2614301	.	.	gene_id=concensus_peak1966_support_13;peakPos=101;supports=Ad2.1|Ad2.13|Ad2.16|Ad2.17|Ad2.18|Ad2.22|Ad2.23|Ad2.24|Ad2.3|Ad2.4|Ad2.6|Ad2.7|Ad2.8
12	Genrich_ATAC	region	52627388	52628686	518.8586502	.	.	gene_id=concensus_peak1967_support_4;peakPos=156;supports=Ad2.16|Ad2.17|Ad2.22|Ad2.4
12	Genrich_ATAC	region	52658993	52660399	922.2695852	.	.	gene_id=concensus_peak1968_support_13;peakPos=667;supports=Ad2.1|Ad2.13|Ad2.16|Ad2.17|Ad2.18|Ad2.22|Ad2.23|Ad2.24|Ad2.3|Ad2.4|Ad2.6|Ad2.7|Ad2.8
12	Genrich_ATAC	region	52667033	52668374	472.3299439	.	.	gene_id=concensus_peak1969_support_10;peakPos=217;supports=Ad2.1|Ad2.13|Ad2.16|Ad2.17|Ad2.18|Ad2.22|Ad2.24|Ad2.4|Ad2.6|Ad2.8
12	Genrich_ATAC	region	52679797	52680655	358.78714	.	.	gene_id=concensus_peak1970_support_4;peakPos=294;supports=Ad2.1|Ad2.16|Ad2.17|Ad2.22
12	Genrich_ATAC	region	52681173	52682010	424.1613889	.	.	gene_id=concensus_peak1971_support_9;peakPos=113;supports=Ad2.1|Ad2.16|Ad2.17|Ad2.18|Ad2.22|Ad2.24|Ad2.3|Ad2.4|Ad2.6
12	Genrich_ATAC	region	52697622	52698506	282.4958497	.	.	gene_id=concensus_peak1972_support_3;peakPos=304;supports=Ad2.16|Ad2.22|Ad2.4
12	Genrich_ATAC	region	52723178	52723951	495.7845563	.	.	gene_id=concensus_peak1973_support_3;peakPos=415;supports=Ad2.16|Ad2.17|Ad2.22
12	Genrich_ATAC	region	52738817	52739298	331.0203628	.	.	gene_id=concensus_peak1974_support_4;peakPos=110;supports=Ad2.16|Ad2.17|Ad2.23|Ad2.4
12	Genrich_ATAC	region	52749378	52750287	608.4901036	.	.	gene_id=concensus_peak1975_support_14;peakPos=188;supports=Ad2.1|Ad2.13|Ad2.16|Ad2.17|Ad2.18|Ad2.20|Ad2.22|Ad2.23|Ad2.24|Ad2.3|Ad2.4|Ad2.5|Ad2.6|Ad2.8
12	Genrich_ATAC	region	52756523	52757342	307.842807	.	.	gene_id=concensus_peak1976_support_5;peakPos=106;supports=Ad2.1|Ad2.16|Ad2.17|Ad2.22|Ad2.4
12	Genrich_ATAC	region	52778703	52780794	450.936166	.	.	gene_id=concensus_peak1977_support_11;peakPos=102;supports=Ad2.1|Ad2.13|Ad2.16|Ad2.17|Ad2.18|Ad2.22|Ad2.24|Ad2.3|Ad2.4|Ad2.6|Ad2.8
12	Genrich_ATAC	region	52856924	52857879	337.0816567	.	.	gene_id=concensus_peak1978_support_9;peakPos=112;supports=Ad2.1|Ad2.16|Ad2.17|Ad2.18|Ad2.22|Ad2.24|Ad2.4|Ad2.6|Ad2.8
12	Genrich_ATAC	region	52867881	52869752	571.7784312	.	.	gene_id=concensus_peak1979_support_17;peakPos=120;supports=Ad2.1|Ad2.10|Ad2.13|Ad2.16|Ad2.17|Ad2.18|Ad2.2|Ad2.20|Ad2.22|Ad2.23|Ad2.24|Ad2.3|Ad2.4|Ad2.5|Ad2.6|Ad2.7|Ad2.8
12	Genrich_ATAC	region	52903013	52904037	570.9892186	.	.	gene_id=concensus_peak1980_support_14;peakPos=309;supports=Ad2.1|Ad2.13|Ad2.16|Ad2.17|Ad2.18|Ad2.22|Ad2.23|Ad2.24|Ad2.3|Ad2.4|Ad2.5|Ad2.6|Ad2.7|Ad2.8
12	Genrich_ATAC	region	52954467	52955106	488.1829439	.	.	gene_id=concensus_peak1981_support_17;peakPos=131;supports=Ad2.1|Ad2.10|Ad2.13|Ad2.16|Ad2.17|Ad2.18|Ad2.2|Ad2.22|Ad2.23|Ad2.24|Ad2.3|Ad2.4|Ad2.5|Ad2.6|Ad2.7|Ad2.8|Ad2.9
12	Genrich_ATAC	region	53088170	53089117	436.2577239	.	.	gene_id=concensus_peak1982_support_10;peakPos=114;supports=Ad2.1|Ad2.13|Ad2.16|Ad2.17|Ad2.18|Ad2.22|Ad2.24|Ad2.4|Ad2.6|Ad2.8
12	Genrich_ATAC	region	53095532	53096783	321.8324917	.	.	gene_id=concensus_peak1983_support_6;peakPos=110;supports=Ad2.1|Ad2.17|Ad2.22|Ad2.23|Ad2.4|Ad2.6
12	Genrich_ATAC	region	53098427	53099325	320.186346	.	.	gene_id=concensus_peak1984_support_8;peakPos=102;supports=Ad2.1|Ad2.16|Ad2.17|Ad2.22|Ad2.23|Ad2.24|Ad2.3|Ad2.4
12	Genrich_ATAC	region	53111507	53112811	501.8649292	.	.	gene_id=concensus_peak1985_support_10;peakPos=108;supports=Ad2.1|Ad2.13|Ad2.16|Ad2.17|Ad2.18|Ad2.22|Ad2.23|Ad2.4|Ad2.6|Ad2.8
12	Genrich_ATAC	region	53180624	53181338	426.9220604	.	.	gene_id=concensus_peak1986_support_14;peakPos=195;supports=Ad2.1|Ad2.10|Ad2.13|Ad2.16|Ad2.17|Ad2.18|Ad2.22|Ad2.23|Ad2.24|Ad2.3|Ad2.4|Ad2.6|Ad2.7|Ad2.8
12	Genrich_ATAC	region	53371148	53371859	422.2706948	.	.	gene_id=concensus_peak1987_support_4;peakPos=191;supports=Ad2.17|Ad2.22|Ad2.4|Ad2.6
12	Genrich_ATAC	region	53371879	53373398	583.1008792	.	.	gene_id=concensus_peak1988_support_9;peakPos=225;supports=Ad2.1|Ad2.16|Ad2.17|Ad2.18|Ad2.22|Ad2.23|Ad2.24|Ad2.4|Ad2.6
12	Genrich_ATAC	region	53374003	53374915	472.4727154	.	.	gene_id=concensus_peak1989_support_8;peakPos=116;supports=Ad2.1|Ad2.16|Ad2.17|Ad2.18|Ad2.22|Ad2.23|Ad2.4|Ad2.6
12	Genrich_ATAC	region	53376385	53377286	596.8380005	.	.	gene_id=concensus_peak1990_support_15;peakPos=108;supports=Ad2.1|Ad2.10|Ad2.13|Ad2.16|Ad2.17|Ad2.18|Ad2.2|Ad2.22|Ad2.23|Ad2.24|Ad2.3|Ad2.4|Ad2.6|Ad2.7|Ad2.8
12	Genrich_ATAC	region	53381546	53382912	449.7796669	.	.	gene_id=concensus_peak1991_support_8;peakPos=101;supports=Ad2.1|Ad2.16|Ad2.17|Ad2.18|Ad2.22|Ad2.24|Ad2.4|Ad2.6
12	Genrich_ATAC	region	53405750	53406522	394.1663666	.	.	gene_id=concensus_peak1992_support_14;peakPos=121;supports=Ad2.1|Ad2.10|Ad2.13|Ad2.16|Ad2.17|Ad2.18|Ad2.2|Ad2.22|Ad2.23|Ad2.24|Ad2.3|Ad2.4|Ad2.6|Ad2.8
12	Genrich_ATAC	region	53453989	53454329	220.9997288	.	.	gene_id=concensus_peak1993_support_4;peakPos=126;supports=Ad2.1|Ad2.24|Ad2.4|Ad2.6
12	Genrich_ATAC	region	53490384	53490660	288.0154113	.	.	gene_id=concensus_peak1994_support_7;peakPos=114;supports=Ad2.1|Ad2.17|Ad2.22|Ad2.24|Ad2.4|Ad2.6|Ad2.8
12	Genrich_ATAC	region	53601397	53602377	519.0273017	.	.	gene_id=concensus_peak1995_support_16;peakPos=156;supports=Ad2.1|Ad2.10|Ad2.13|Ad2.16|Ad2.17|Ad2.18|Ad2.20|Ad2.22|Ad2.23|Ad2.24|Ad2.3|Ad2.4|Ad2.6|Ad2.7|Ad2.8|Ad2.9
12	Genrich_ATAC	region	53780747	53781867	625.0350647	.	.	gene_id=concensus_peak1996_support_20;peakPos=298;supports=Ad2.1|Ad2.10|Ad2.11|Ad2.13|Ad2.14|Ad2.16|Ad2.17|Ad2.18|Ad2.2|Ad2.20|Ad2.22|Ad2.23|Ad2.24|Ad2.3|Ad2.4|Ad2.5|Ad2.6|Ad2.7|Ad2.8|Ad2.9
12	Genrich_ATAC	region	54176223	54176998	479.8211977	.	.	gene_id=concensus_peak1997_support_3;peakPos=221;supports=Ad2.17|Ad2.22|Ad2.4
12	Genrich_ATAC	region	55332329	55332669	277.887873	.	.	gene_id=concensus_peak1998_support_3;peakPos=103;supports=Ad2.17|Ad2.22|Ad2.4
12	Genrich_ATAC	region	55347429	55347856	351.1804707	.	.	gene_id=concensus_peak1999_support_3;peakPos=125;supports=Ad2.17|Ad2.22|Ad2.4
12	Genrich_ATAC	region	55423419	55424291	358.4175034	.	.	gene_id=concensus_peak2000_support_8;peakPos=111;supports=Ad2.1|Ad2.16|Ad2.17|Ad2.22|Ad2.23|Ad2.3|Ad2.4|Ad2.6
12	Genrich_ATAC	region	55454231	55454811	229.570007	.	.	gene_id=concensus_peak2001_support_3;peakPos=207;supports=Ad2.16|Ad2.17|Ad2.22
12	Genrich_ATAC	region	56045227	56045531	280.1539002	.	.	gene_id=concensus_peak2002_support_5;peakPos=106;supports=Ad2.1|Ad2.17|Ad2.22|Ad2.4|Ad2.6
12	Genrich_ATAC	region	56250098	56250584	543.2829318	.	.	gene_id=concensus_peak2003_support_9;peakPos=102;supports=Ad2.1|Ad2.16|Ad2.17|Ad2.22|Ad2.23|Ad2.3|Ad2.4|Ad2.5|Ad2.6
12	Genrich_ATAC	region	56384594	56385462	401.2094881	.	.	gene_id=concensus_peak2004_support_12;peakPos=116;supports=Ad2.1|Ad2.13|Ad2.16|Ad2.17|Ad2.18|Ad2.22|Ad2.23|Ad2.24|Ad2.3|Ad2.4|Ad2.5|Ad2.6
12	Genrich_ATAC	region	56401805	56402579	432.0132971	.	.	gene_id=concensus_peak2005_support_7;peakPos=100;supports=Ad2.1|Ad2.16|Ad2.17|Ad2.22|Ad2.23|Ad2.4|Ad2.6
12	Genrich_ATAC	region	57238064	57238718	498.4753752	.	.	gene_id=concensus_peak2006_support_16;peakPos=147;supports=Ad2.1|Ad2.13|Ad2.14|Ad2.16|Ad2.17|Ad2.18|Ad2.2|Ad2.22|Ad2.23|Ad2.24|Ad2.3|Ad2.4|Ad2.5|Ad2.6|Ad2.7|Ad2.8
12	Genrich_ATAC	region	57730219	57730761	226.8612413	.	.	gene_id=concensus_peak2007_support_3;peakPos=266;supports=Ad2.5|Ad2.6|Ad2.8
12	Genrich_ATAC	region	58011488	58012148	246.5404737	.	.	gene_id=concensus_peak2008_support_4;peakPos=105;supports=Ad2.17|Ad2.22|Ad2.4|Ad2.6
12	Genrich_ATAC	region	58126054	58126782	553.1974099	.	.	gene_id=concensus_peak2009_support_20;peakPos=212;supports=Ad2.1|Ad2.10|Ad2.13|Ad2.14|Ad2.16|Ad2.17|Ad2.18|Ad2.19|Ad2.2|Ad2.20|Ad2.22|Ad2.23|Ad2.24|Ad2.3|Ad2.4|Ad2.5|Ad2.6|Ad2.7|Ad2.8|Ad2.9
12	Genrich_ATAC	region	58134368	58134906	332.391515	.	.	gene_id=concensus_peak2010_support_9;peakPos=135;supports=Ad2.16|Ad2.17|Ad2.22|Ad2.23|Ad2.3|Ad2.4|Ad2.5|Ad2.6|Ad2.8
12	Genrich_ATAC	region	58561808	58562369	344.2900768	.	.	gene_id=concensus_peak2011_support_15;peakPos=259;supports=Ad2.1|Ad2.10|Ad2.11|Ad2.12|Ad2.14|Ad2.16|Ad2.19|Ad2.20|Ad2.21|Ad2.22|Ad2.23|Ad2.5|Ad2.6|Ad2.8|Ad2.9
12	Genrich_ATAC	region	58563383	58573921	32944.11564	.	.	gene_id=concensus_peak2012_support_24;peakPos=277;supports=Ad2.1|Ad2.10|Ad2.11|Ad2.12|Ad2.13|Ad2.14|Ad2.15|Ad2.16|Ad2.17|Ad2.18|Ad2.19|Ad2.2|Ad2.20|Ad2.21|Ad2.22|Ad2.23|Ad2.24|Ad2.3|Ad2.4|Ad2.5|Ad2.6|Ad2.7|Ad2.8|Ad2.9
12	Genrich_ATAC	region	58676273	58677241	2282.402171	.	.	gene_id=concensus_peak2013_support_24;peakPos=765;supports=Ad2.1|Ad2.10|Ad2.11|Ad2.12|Ad2.13|Ad2.14|Ad2.15|Ad2.16|Ad2.17|Ad2.18|Ad2.19|Ad2.2|Ad2.20|Ad2.21|Ad2.22|Ad2.23|Ad2.24|Ad2.3|Ad2.4|Ad2.5|Ad2.6|Ad2.7|Ad2.8|Ad2.9
12	Genrich_ATAC	region	58705225	58705819	286.4923932	.	.	gene_id=concensus_peak2014_support_4;peakPos=123;supports=Ad2.17|Ad2.22|Ad2.3|Ad2.4
12	Genrich_ATAC	region	58740858	58741607	306.6773377	.	.	gene_id=concensus_peak2015_support_3;peakPos=123;supports=Ad2.17|Ad2.3|Ad2.4
12	Genrich_ATAC	region	58893568	58894346	327.5492583	.	.	gene_id=concensus_peak2016_support_11;peakPos=105;supports=Ad2.1|Ad2.16|Ad2.17|Ad2.18|Ad2.22|Ad2.23|Ad2.24|Ad2.4|Ad2.6|Ad2.7|Ad2.8
12	Genrich_ATAC	region	59134261	59135221	379.6530151	.	.	gene_id=concensus_peak2017_support_9;peakPos=141;supports=Ad2.1|Ad2.16|Ad2.17|Ad2.18|Ad2.22|Ad2.24|Ad2.4|Ad2.6|Ad2.7
12	Genrich_ATAC	region	59158845	59159528	396.249666	.	.	gene_id=concensus_peak2018_support_9;peakPos=125;supports=Ad2.1|Ad2.16|Ad2.17|Ad2.22|Ad2.23|Ad2.24|Ad2.3|Ad2.4|Ad2.6
12	Genrich_ATAC	region	59172928	59173735	363.6578936	.	.	gene_id=concensus_peak2019_support_14;peakPos=104;supports=Ad2.1|Ad2.10|Ad2.13|Ad2.16|Ad2.17|Ad2.18|Ad2.20|Ad2.22|Ad2.24|Ad2.3|Ad2.4|Ad2.5|Ad2.6|Ad2.8
12	Genrich_ATAC	region	59256509	59257062	258.1375837	.	.	gene_id=concensus_peak2020_support_3;peakPos=184;supports=Ad2.17|Ad2.22|Ad2.6
12	Genrich_ATAC	region	59418487	59419094	347.847775	.	.	gene_id=concensus_peak2021_support_9;peakPos=108;supports=Ad2.1|Ad2.16|Ad2.17|Ad2.18|Ad2.22|Ad2.23|Ad2.24|Ad2.4|Ad2.6
12	Genrich_ATAC	region	59594579	59595267	407.3094597	.	.	gene_id=concensus_peak2022_support_8;peakPos=124;supports=Ad2.16|Ad2.17|Ad2.18|Ad2.22|Ad2.24|Ad2.3|Ad2.4|Ad2.8
12	Genrich_ATAC	region	59694197	59694379	419.7899602	.	.	gene_id=concensus_peak2023_support_24;peakPos=83;supports=Ad2.1|Ad2.10|Ad2.11|Ad2.12|Ad2.13|Ad2.14|Ad2.15|Ad2.16|Ad2.17|Ad2.18|Ad2.19|Ad2.2|Ad2.20|Ad2.21|Ad2.22|Ad2.23|Ad2.24|Ad2.3|Ad2.4|Ad2.5|Ad2.6|Ad2.7|Ad2.8|Ad2.9
12	Genrich_ATAC	region	59731888	59732532	307.0545145	.	.	gene_id=concensus_peak2024_support_6;peakPos=172;supports=Ad2.1|Ad2.16|Ad2.17|Ad2.22|Ad2.24|Ad2.4
12	Genrich_ATAC	region	59858044	59858721	558.069191	.	.	gene_id=concensus_peak2025_support_4;peakPos=386;supports=Ad2.14|Ad2.15|Ad2.19|Ad2.5
12	Genrich_ATAC	region	59858964	59862097	808.3897672	.	.	gene_id=concensus_peak2026_support_10;peakPos=133;supports=Ad2.1|Ad2.13|Ad2.14|Ad2.15|Ad2.19|Ad2.20|Ad2.4|Ad2.5|Ad2.6|Ad2.8
12	Genrich_ATAC	region	59953532	59953825	261.2890727	.	.	gene_id=concensus_peak2027_support_3;peakPos=113;supports=Ad2.24|Ad2.3|Ad2.4
12	Genrich_ATAC	region	60140605	60141668	487.7095693	.	.	gene_id=concensus_peak2028_support_3;peakPos=161;supports=Ad2.1|Ad2.14|Ad2.6
12	Genrich_ATAC	region	60148287	60149524	587.3018816	.	.	gene_id=concensus_peak2029_support_18;peakPos=140;supports=Ad2.1|Ad2.10|Ad2.13|Ad2.14|Ad2.16|Ad2.17|Ad2.18|Ad2.2|Ad2.20|Ad2.22|Ad2.23|Ad2.24|Ad2.3|Ad2.4|Ad2.5|Ad2.6|Ad2.7|Ad2.8
12	Genrich_ATAC	region	60162341	60163170	363.0098863	.	.	gene_id=concensus_peak2030_support_11;peakPos=186;supports=Ad2.1|Ad2.13|Ad2.16|Ad2.17|Ad2.18|Ad2.22|Ad2.23|Ad2.24|Ad2.3|Ad2.4|Ad2.6
12	Genrich_ATAC	region	60357653	60358852	662.9151535	.	.	gene_id=concensus_peak2031_support_12;peakPos=228;supports=Ad2.1|Ad2.10|Ad2.11|Ad2.12|Ad2.13|Ad2.14|Ad2.15|Ad2.20|Ad2.24|Ad2.4|Ad2.5|Ad2.8
12	Genrich_ATAC	region	60381788	60382534	327.8186967	.	.	gene_id=concensus_peak2032_support_9;peakPos=113;supports=Ad2.1|Ad2.16|Ad2.17|Ad2.22|Ad2.23|Ad2.24|Ad2.3|Ad2.4|Ad2.6
12	Genrich_ATAC	region	60420218	60420592	261.485822	.	.	gene_id=concensus_peak2033_support_6;peakPos=108;supports=Ad2.1|Ad2.17|Ad2.22|Ad2.24|Ad2.3|Ad2.4
12	Genrich_ATAC	region	60443182	60443838	321.4542492	.	.	gene_id=concensus_peak2034_support_9;peakPos=116;supports=Ad2.1|Ad2.16|Ad2.17|Ad2.18|Ad2.22|Ad2.24|Ad2.4|Ad2.6|Ad2.8
12	Genrich_ATAC	region	60473945	60476271	564.4655522	.	.	gene_id=concensus_peak2035_support_12;peakPos=1028;supports=Ad2.1|Ad2.13|Ad2.16|Ad2.17|Ad2.18|Ad2.22|Ad2.24|Ad2.3|Ad2.4|Ad2.6|Ad2.7|Ad2.8
12	Genrich_ATAC	region	60500208	60500901	319.0588406	.	.	gene_id=concensus_peak2036_support_11;peakPos=120;supports=Ad2.1|Ad2.16|Ad2.17|Ad2.18|Ad2.22|Ad2.23|Ad2.24|Ad2.3|Ad2.4|Ad2.6|Ad2.7
12	Genrich_ATAC	region	60529271	60531118	774.6250143	.	.	gene_id=concensus_peak2037_support_15;peakPos=1119;supports=Ad2.1|Ad2.10|Ad2.13|Ad2.16|Ad2.17|Ad2.18|Ad2.22|Ad2.23|Ad2.24|Ad2.3|Ad2.4|Ad2.5|Ad2.6|Ad2.7|Ad2.8
12	Genrich_ATAC	region	60598165	60598498	239.685206	.	.	gene_id=concensus_peak2038_support_3;peakPos=111;supports=Ad2.1|Ad2.17|Ad2.22
12	Genrich_ATAC	region	60617016	60618015	475.2451406	.	.	gene_id=concensus_peak2039_support_19;peakPos=162;supports=Ad2.1|Ad2.10|Ad2.13|Ad2.14|Ad2.16|Ad2.17|Ad2.18|Ad2.2|Ad2.20|Ad2.22|Ad2.23|Ad2.24|Ad2.3|Ad2.4|Ad2.5|Ad2.6|Ad2.7|Ad2.8|Ad2.9
12	Genrich_ATAC	region	60651463	60652721	764.2083877	.	.	gene_id=concensus_peak2040_support_19;peakPos=212;supports=Ad2.1|Ad2.10|Ad2.11|Ad2.13|Ad2.15|Ad2.16|Ad2.17|Ad2.18|Ad2.2|Ad2.22|Ad2.23|Ad2.24|Ad2.3|Ad2.4|Ad2.5|Ad2.6|Ad2.7|Ad2.8|Ad2.9
12	Genrich_ATAC	region	60731621	60732502	384.9206672	.	.	gene_id=concensus_peak2041_support_6;peakPos=123;supports=Ad2.1|Ad2.16|Ad2.17|Ad2.22|Ad2.24|Ad2.4
12	Genrich_ATAC	region	60733510	60734957	331.1623535	.	.	gene_id=concensus_peak2042_support_8;peakPos=126;supports=Ad2.1|Ad2.16|Ad2.17|Ad2.18|Ad2.22|Ad2.24|Ad2.4|Ad2.6
12	Genrich_ATAC	region	60740461	60741683	423.0871915	.	.	gene_id=concensus_peak2043_support_11;peakPos=158;supports=Ad2.1|Ad2.16|Ad2.17|Ad2.18|Ad2.22|Ad2.23|Ad2.24|Ad2.3|Ad2.4|Ad2.6|Ad2.8
12	Genrich_ATAC	region	60797430	60797926	301.6434242	.	.	gene_id=concensus_peak2044_support_9;peakPos=119;supports=Ad2.1|Ad2.16|Ad2.17|Ad2.18|Ad2.22|Ad2.24|Ad2.3|Ad2.4|Ad2.6
12	Genrich_ATAC	region	60843022	60844244	470.2117934	.	.	gene_id=concensus_peak2045_support_11;peakPos=377;supports=Ad2.1|Ad2.16|Ad2.17|Ad2.18|Ad2.22|Ad2.23|Ad2.24|Ad2.3|Ad2.4|Ad2.6|Ad2.8
12	Genrich_ATAC	region	60880024	60881232	545.7463721	.	.	gene_id=concensus_peak2046_support_8;peakPos=295;supports=Ad2.1|Ad2.16|Ad2.17|Ad2.22|Ad2.23|Ad2.3|Ad2.4|Ad2.6
12	Genrich_ATAC	region	60933886	60934133	218.0318503	.	.	gene_id=concensus_peak2047_support_3;peakPos=119;supports=Ad2.1|Ad2.22|Ad2.6
12	Genrich_ATAC	region	61001007	61001657	271.6634369	.	.	gene_id=concensus_peak2048_support_7;peakPos=121;supports=Ad2.1|Ad2.17|Ad2.22|Ad2.24|Ad2.4|Ad2.6|Ad2.7
12	Genrich_ATAC	region	61029093	61030076	550.2796809	.	.	gene_id=concensus_peak2049_support_12;peakPos=295;supports=Ad2.1|Ad2.16|Ad2.17|Ad2.18|Ad2.22|Ad2.23|Ad2.24|Ad2.3|Ad2.4|Ad2.5|Ad2.6|Ad2.8
12	Genrich_ATAC	region	61166866	61167326	342.2539263	.	.	gene_id=concensus_peak2050_support_3;peakPos=159;supports=Ad2.17|Ad2.22|Ad2.4
12	Genrich_ATAC	region	61185775	61186710	551.2156917	.	.	gene_id=concensus_peak2051_support_14;peakPos=125;supports=Ad2.1|Ad2.13|Ad2.16|Ad2.17|Ad2.18|Ad2.22|Ad2.23|Ad2.24|Ad2.3|Ad2.4|Ad2.6|Ad2.7|Ad2.8|Ad2.9
12	Genrich_ATAC	region	61307632	61308933	492.2795645	.	.	gene_id=concensus_peak2052_support_13;peakPos=234;supports=Ad2.1|Ad2.10|Ad2.13|Ad2.16|Ad2.17|Ad2.18|Ad2.22|Ad2.24|Ad2.3|Ad2.4|Ad2.5|Ad2.6|Ad2.8
12	Genrich_ATAC	region	61320503	61321021	274.279663	.	.	gene_id=concensus_peak2053_support_5;peakPos=101;supports=Ad2.1|Ad2.17|Ad2.22|Ad2.4|Ad2.6
12	Genrich_ATAC	region	61362205	61363383	475.5134511	.	.	gene_id=concensus_peak2054_support_17;peakPos=128;supports=Ad2.1|Ad2.10|Ad2.13|Ad2.16|Ad2.17|Ad2.18|Ad2.2|Ad2.20|Ad2.22|Ad2.23|Ad2.24|Ad2.3|Ad2.4|Ad2.5|Ad2.6|Ad2.7|Ad2.8
12	Genrich_ATAC	region	61395922	61397273	525.2900739	.	.	gene_id=concensus_peak2055_support_17;peakPos=109;supports=Ad2.1|Ad2.10|Ad2.13|Ad2.14|Ad2.16|Ad2.17|Ad2.18|Ad2.2|Ad2.22|Ad2.23|Ad2.24|Ad2.3|Ad2.4|Ad2.5|Ad2.6|Ad2.7|Ad2.8
12	Genrich_ATAC	region	61398963	61400407	441.2694216	.	.	gene_id=concensus_peak2056_support_5;peakPos=113;supports=Ad2.16|Ad2.17|Ad2.22|Ad2.23|Ad2.4
12	Genrich_ATAC	region	61583745	61596130	41951.8776	.	.	gene_id=concensus_peak2057_support_24;peakPos=3106;supports=Ad2.1|Ad2.10|Ad2.11|Ad2.12|Ad2.13|Ad2.14|Ad2.15|Ad2.16|Ad2.17|Ad2.18|Ad2.19|Ad2.2|Ad2.20|Ad2.21|Ad2.22|Ad2.23|Ad2.24|Ad2.3|Ad2.4|Ad2.5|Ad2.6|Ad2.7|Ad2.8|Ad2.9
12	Genrich_ATAC	region	61597467	61599505	5306.314474	.	.	gene_id=concensus_peak2058_support_24;peakPos=437;supports=Ad2.1|Ad2.10|Ad2.11|Ad2.12|Ad2.13|Ad2.14|Ad2.15|Ad2.16|Ad2.17|Ad2.18|Ad2.19|Ad2.2|Ad2.20|Ad2.21|Ad2.22|Ad2.23|Ad2.24|Ad2.3|Ad2.4|Ad2.5|Ad2.6|Ad2.7|Ad2.8|Ad2.9
12	Genrich_ATAC	region	61600041	61602749	1180.300144	.	.	gene_id=concensus_peak2059_support_24;peakPos=108;supports=Ad2.1|Ad2.10|Ad2.11|Ad2.12|Ad2.13|Ad2.14|Ad2.15|Ad2.16|Ad2.17|Ad2.18|Ad2.19|Ad2.2|Ad2.20|Ad2.21|Ad2.22|Ad2.23|Ad2.24|Ad2.3|Ad2.4|Ad2.5|Ad2.6|Ad2.7|Ad2.8|Ad2.9
13	Genrich_ATAC	region	718	1210	880.2056122	.	.	gene_id=concensus_peak2060_support_24;peakPos=101;supports=Ad2.1|Ad2.10|Ad2.11|Ad2.12|Ad2.13|Ad2.14|Ad2.15|Ad2.16|Ad2.17|Ad2.18|Ad2.19|Ad2.2|Ad2.20|Ad2.21|Ad2.22|Ad2.23|Ad2.24|Ad2.3|Ad2.4|Ad2.5|Ad2.6|Ad2.7|Ad2.8|Ad2.9
13	Genrich_ATAC	region	1410	2596	1675.255366	.	.	gene_id=concensus_peak2061_support_24;peakPos=973;supports=Ad2.1|Ad2.10|Ad2.11|Ad2.12|Ad2.13|Ad2.14|Ad2.15|Ad2.16|Ad2.17|Ad2.18|Ad2.19|Ad2.2|Ad2.20|Ad2.21|Ad2.22|Ad2.23|Ad2.24|Ad2.3|Ad2.4|Ad2.5|Ad2.6|Ad2.7|Ad2.8|Ad2.9
13	Genrich_ATAC	region	2811	141987	32782.14658	.	.	gene_id=concensus_peak2062_support_24;peakPos=124212;supports=Ad2.1|Ad2.10|Ad2.11|Ad2.12|Ad2.13|Ad2.14|Ad2.15|Ad2.16|Ad2.17|Ad2.18|Ad2.19|Ad2.2|Ad2.20|Ad2.21|Ad2.22|Ad2.23|Ad2.24|Ad2.3|Ad2.4|Ad2.5|Ad2.6|Ad2.7|Ad2.8|Ad2.9
13	Genrich_ATAC	region	984848	985393	367.31456	.	.	gene_id=concensus_peak2063_support_5;peakPos=103;supports=Ad2.1|Ad2.22|Ad2.4|Ad2.6|Ad2.7
13	Genrich_ATAC	region	1127256	1129054	961.5834275	.	.	gene_id=concensus_peak2064_support_24;peakPos=236;supports=Ad2.1|Ad2.10|Ad2.11|Ad2.12|Ad2.13|Ad2.14|Ad2.15|Ad2.16|Ad2.17|Ad2.18|Ad2.19|Ad2.2|Ad2.20|Ad2.21|Ad2.22|Ad2.23|Ad2.24|Ad2.3|Ad2.4|Ad2.5|Ad2.6|Ad2.7|Ad2.8|Ad2.9
13	Genrich_ATAC	region	1435358	1436089	560.2624479	.	.	gene_id=concensus_peak2065_support_18;peakPos=109;supports=Ad2.1|Ad2.10|Ad2.13|Ad2.16|Ad2.17|Ad2.18|Ad2.2|Ad2.20|Ad2.22|Ad2.23|Ad2.24|Ad2.3|Ad2.4|Ad2.5|Ad2.6|Ad2.7|Ad2.8|Ad2.9
13	Genrich_ATAC	region	1579393	1580688	431.2071348	.	.	gene_id=concensus_peak2066_support_14;peakPos=114;supports=Ad2.1|Ad2.13|Ad2.16|Ad2.17|Ad2.18|Ad2.22|Ad2.23|Ad2.24|Ad2.3|Ad2.4|Ad2.5|Ad2.6|Ad2.7|Ad2.8
13	Genrich_ATAC	region	1730766	1731533	454.5822621	.	.	gene_id=concensus_peak2067_support_15;peakPos=102;supports=Ad2.1|Ad2.13|Ad2.16|Ad2.17|Ad2.18|Ad2.20|Ad2.22|Ad2.23|Ad2.24|Ad2.3|Ad2.4|Ad2.5|Ad2.6|Ad2.7|Ad2.8
13	Genrich_ATAC	region	1822562	1822815	236.507258	.	.	gene_id=concensus_peak2068_support_3;peakPos=114;supports=Ad2.3|Ad2.4|Ad2.6
13	Genrich_ATAC	region	2451904	2452779	758.4607543	.	.	gene_id=concensus_peak2069_support_21;peakPos=112;supports=Ad2.1|Ad2.10|Ad2.11|Ad2.13|Ad2.14|Ad2.16|Ad2.17|Ad2.18|Ad2.19|Ad2.2|Ad2.20|Ad2.22|Ad2.23|Ad2.24|Ad2.3|Ad2.4|Ad2.5|Ad2.6|Ad2.7|Ad2.8|Ad2.9
13	Genrich_ATAC	region	2515641	2516194	331.8772787	.	.	gene_id=concensus_peak2070_support_3;peakPos=131;supports=Ad2.17|Ad2.22|Ad2.4
13	Genrich_ATAC	region	2584908	2585891	385.4636536	.	.	gene_id=concensus_peak2071_support_7;peakPos=153;supports=Ad2.1|Ad2.17|Ad2.22|Ad2.3|Ad2.4|Ad2.5|Ad2.6
13	Genrich_ATAC	region	2654468	2655216	372.7863312	.	.	gene_id=concensus_peak2072_support_4;peakPos=246;supports=Ad2.1|Ad2.22|Ad2.4|Ad2.6
13	Genrich_ATAC	region	2840303	2841104	480.4858918	.	.	gene_id=concensus_peak2073_support_10;peakPos=193;supports=Ad2.1|Ad2.16|Ad2.17|Ad2.22|Ad2.23|Ad2.24|Ad2.4|Ad2.5|Ad2.6|Ad2.8
13	Genrich_ATAC	region	3135098	3136658	512.6885109	.	.	gene_id=concensus_peak2074_support_16;peakPos=114;supports=Ad2.1|Ad2.13|Ad2.14|Ad2.16|Ad2.17|Ad2.18|Ad2.2|Ad2.22|Ad2.23|Ad2.24|Ad2.3|Ad2.4|Ad2.5|Ad2.6|Ad2.7|Ad2.8
13	Genrich_ATAC	region	3395584	3396443	636.6751252	.	.	gene_id=concensus_peak2075_support_24;peakPos=312;supports=Ad2.1|Ad2.10|Ad2.11|Ad2.12|Ad2.13|Ad2.14|Ad2.15|Ad2.16|Ad2.17|Ad2.18|Ad2.19|Ad2.2|Ad2.20|Ad2.21|Ad2.22|Ad2.23|Ad2.24|Ad2.3|Ad2.4|Ad2.5|Ad2.6|Ad2.7|Ad2.8|Ad2.9
13	Genrich_ATAC	region	3674694	3675166	261.4210717	.	.	gene_id=concensus_peak2076_support_3;peakPos=110;supports=Ad2.1|Ad2.22|Ad2.6
13	Genrich_ATAC	region	3932092	3932464	243.0072987	.	.	gene_id=concensus_peak2077_support_3;peakPos=202;supports=Ad2.3|Ad2.4|Ad2.8
13	Genrich_ATAC	region	3992095	3993521	308.251995	.	.	gene_id=concensus_peak2078_support_4;peakPos=240;supports=Ad2.1|Ad2.17|Ad2.22|Ad2.6
13	Genrich_ATAC	region	4198292	4198787	290.6962768	.	.	gene_id=concensus_peak2079_support_5;peakPos=177;supports=Ad2.17|Ad2.22|Ad2.3|Ad2.4|Ad2.8
13	Genrich_ATAC	region	4737773	4738998	696.1297554	.	.	gene_id=concensus_peak2080_support_20;peakPos=224;supports=Ad2.1|Ad2.10|Ad2.12|Ad2.13|Ad2.14|Ad2.16|Ad2.17|Ad2.18|Ad2.2|Ad2.20|Ad2.22|Ad2.23|Ad2.24|Ad2.3|Ad2.4|Ad2.5|Ad2.6|Ad2.7|Ad2.8|Ad2.9
13	Genrich_ATAC	region	5396872	5397588	262.259776	.	.	gene_id=concensus_peak2081_support_3;peakPos=151;supports=Ad2.22|Ad2.4|Ad2.6
13	Genrich_ATAC	region	5416957	5417892	381.97995	.	.	gene_id=concensus_peak2082_support_6;peakPos=243;supports=Ad2.1|Ad2.16|Ad2.17|Ad2.22|Ad2.4|Ad2.6
13	Genrich_ATAC	region	6904732	6906362	836.3486591	.	.	gene_id=concensus_peak2083_support_22;peakPos=487;supports=Ad2.1|Ad2.10|Ad2.11|Ad2.12|Ad2.13|Ad2.14|Ad2.16|Ad2.17|Ad2.18|Ad2.19|Ad2.2|Ad2.20|Ad2.22|Ad2.23|Ad2.24|Ad2.3|Ad2.4|Ad2.5|Ad2.6|Ad2.7|Ad2.8|Ad2.9
13	Genrich_ATAC	region	6984542	6986099	462.0678115	.	.	gene_id=concensus_peak2084_support_11;peakPos=106;supports=Ad2.1|Ad2.16|Ad2.17|Ad2.22|Ad2.23|Ad2.24|Ad2.3|Ad2.4|Ad2.5|Ad2.6|Ad2.7
13	Genrich_ATAC	region	7030544	7031156	496.3330011	.	.	gene_id=concensus_peak2085_support_9;peakPos=107;supports=Ad2.13|Ad2.17|Ad2.19|Ad2.20|Ad2.22|Ad2.23|Ad2.3|Ad2.4|Ad2.8
13	Genrich_ATAC	region	7152909	7153555	626.9803816	.	.	gene_id=concensus_peak2086_support_17;peakPos=235;supports=Ad2.1|Ad2.13|Ad2.14|Ad2.16|Ad2.17|Ad2.18|Ad2.2|Ad2.20|Ad2.22|Ad2.23|Ad2.24|Ad2.3|Ad2.4|Ad2.5|Ad2.6|Ad2.7|Ad2.8
13	Genrich_ATAC	region	8269685	8270200	523.588513	.	.	gene_id=concensus_peak2087_support_5;peakPos=116;supports=Ad2.17|Ad2.22|Ad2.23|Ad2.3|Ad2.4
13	Genrich_ATAC	region	8568944	8569373	246.8291117	.	.	gene_id=concensus_peak2088_support_3;peakPos=110;supports=Ad2.1|Ad2.22|Ad2.4
13	Genrich_ATAC	region	8943892	8944560	614.3250327	.	.	gene_id=concensus_peak2089_support_3;peakPos=237;supports=Ad2.10|Ad2.19|Ad2.22
13	Genrich_ATAC	region	9997838	9999013	393.9732422	.	.	gene_id=concensus_peak2090_support_5;peakPos=157;supports=Ad2.1|Ad2.17|Ad2.22|Ad2.4|Ad2.6
13	Genrich_ATAC	region	10715758	10716745	747.8951074	.	.	gene_id=concensus_peak2091_support_21;peakPos=219;supports=Ad2.1|Ad2.10|Ad2.11|Ad2.13|Ad2.14|Ad2.16|Ad2.17|Ad2.18|Ad2.19|Ad2.2|Ad2.20|Ad2.22|Ad2.23|Ad2.24|Ad2.3|Ad2.4|Ad2.5|Ad2.6|Ad2.7|Ad2.8|Ad2.9
13	Genrich_ATAC	region	10756489	10758216	766.7345001	.	.	gene_id=concensus_peak2092_support_22;peakPos=1007;supports=Ad2.1|Ad2.10|Ad2.11|Ad2.12|Ad2.13|Ad2.14|Ad2.16|Ad2.17|Ad2.18|Ad2.19|Ad2.2|Ad2.20|Ad2.22|Ad2.23|Ad2.24|Ad2.3|Ad2.4|Ad2.5|Ad2.6|Ad2.7|Ad2.8|Ad2.9
13	Genrich_ATAC	region	11359030	11360024	488.5487409	.	.	gene_id=concensus_peak2093_support_7;peakPos=100;supports=Ad2.1|Ad2.16|Ad2.17|Ad2.22|Ad2.23|Ad2.3|Ad2.4
13	Genrich_ATAC	region	12336107	12336788	389.3741532	.	.	gene_id=concensus_peak2094_support_4;peakPos=165;supports=Ad2.1|Ad2.22|Ad2.4|Ad2.6
13	Genrich_ATAC	region	12574668	12576105	604.3975123	.	.	gene_id=concensus_peak2095_support_19;peakPos=1008;supports=Ad2.1|Ad2.10|Ad2.13|Ad2.14|Ad2.16|Ad2.17|Ad2.18|Ad2.2|Ad2.20|Ad2.22|Ad2.23|Ad2.24|Ad2.3|Ad2.4|Ad2.5|Ad2.6|Ad2.7|Ad2.8|Ad2.9
13	Genrich_ATAC	region	12677328	12678282	575.7617882	.	.	gene_id=concensus_peak2096_support_20;peakPos=118;supports=Ad2.1|Ad2.10|Ad2.13|Ad2.14|Ad2.16|Ad2.17|Ad2.18|Ad2.19|Ad2.2|Ad2.20|Ad2.22|Ad2.23|Ad2.24|Ad2.3|Ad2.4|Ad2.5|Ad2.6|Ad2.7|Ad2.8|Ad2.9
13	Genrich_ATAC	region	12685573	12686271	449.1780457	.	.	gene_id=concensus_peak2097_support_15;peakPos=140;supports=Ad2.1|Ad2.10|Ad2.13|Ad2.16|Ad2.17|Ad2.18|Ad2.20|Ad2.22|Ad2.23|Ad2.3|Ad2.4|Ad2.5|Ad2.6|Ad2.7|Ad2.8
13	Genrich_ATAC	region	13930235	13930695	330.2736605	.	.	gene_id=concensus_peak2098_support_8;peakPos=112;supports=Ad2.1|Ad2.18|Ad2.22|Ad2.4|Ad2.5|Ad2.6|Ad2.7|Ad2.8
13	Genrich_ATAC	region	14042075	14043723	508.7768483	.	.	gene_id=concensus_peak2099_support_20;peakPos=1009;supports=Ad2.1|Ad2.10|Ad2.13|Ad2.14|Ad2.16|Ad2.17|Ad2.18|Ad2.19|Ad2.2|Ad2.20|Ad2.22|Ad2.23|Ad2.24|Ad2.3|Ad2.4|Ad2.5|Ad2.6|Ad2.7|Ad2.8|Ad2.9
13	Genrich_ATAC	region	14681809	14682634	686.9286184	.	.	gene_id=concensus_peak2100_support_18;peakPos=143;supports=Ad2.1|Ad2.13|Ad2.14|Ad2.16|Ad2.17|Ad2.18|Ad2.2|Ad2.20|Ad2.22|Ad2.23|Ad2.24|Ad2.3|Ad2.4|Ad2.5|Ad2.6|Ad2.7|Ad2.8|Ad2.9
13	Genrich_ATAC	region	14784663	14785908	856.4558058	.	.	gene_id=concensus_peak2101_support_19;peakPos=182;supports=Ad2.1|Ad2.10|Ad2.13|Ad2.14|Ad2.16|Ad2.17|Ad2.18|Ad2.19|Ad2.2|Ad2.22|Ad2.23|Ad2.24|Ad2.3|Ad2.4|Ad2.5|Ad2.6|Ad2.7|Ad2.8|Ad2.9
13	Genrich_ATAC	region	16784046	16784773	317.5052033	.	.	gene_id=concensus_peak2102_support_6;peakPos=114;supports=Ad2.1|Ad2.17|Ad2.22|Ad2.3|Ad2.4|Ad2.6
13	Genrich_ATAC	region	17533496	17535285	1179.693097	.	.	gene_id=concensus_peak2103_support_20;peakPos=615;supports=Ad2.1|Ad2.10|Ad2.13|Ad2.14|Ad2.16|Ad2.17|Ad2.18|Ad2.19|Ad2.2|Ad2.20|Ad2.22|Ad2.23|Ad2.24|Ad2.3|Ad2.4|Ad2.5|Ad2.6|Ad2.7|Ad2.8|Ad2.9
13	Genrich_ATAC	region	18126211	18127184	604.2790138	.	.	gene_id=concensus_peak2104_support_20;peakPos=181;supports=Ad2.1|Ad2.10|Ad2.13|Ad2.14|Ad2.16|Ad2.17|Ad2.18|Ad2.19|Ad2.2|Ad2.20|Ad2.22|Ad2.23|Ad2.24|Ad2.3|Ad2.4|Ad2.5|Ad2.6|Ad2.7|Ad2.8|Ad2.9
13	Genrich_ATAC	region	18378068	18378581	334.8759817	.	.	gene_id=concensus_peak2105_support_3;peakPos=172;supports=Ad2.17|Ad2.3|Ad2.4
13	Genrich_ATAC	region	18485070	18485834	412.5706165	.	.	gene_id=concensus_peak2106_support_15;peakPos=83;supports=Ad2.1|Ad2.16|Ad2.17|Ad2.18|Ad2.19|Ad2.20|Ad2.22|Ad2.23|Ad2.24|Ad2.3|Ad2.4|Ad2.5|Ad2.6|Ad2.7|Ad2.8
13	Genrich_ATAC	region	18557335	18558365	482.3019606	.	.	gene_id=concensus_peak2107_support_14;peakPos=124;supports=Ad2.1|Ad2.13|Ad2.16|Ad2.17|Ad2.18|Ad2.22|Ad2.23|Ad2.24|Ad2.3|Ad2.4|Ad2.5|Ad2.6|Ad2.7|Ad2.8
13	Genrich_ATAC	region	18649429	18650178	615.3384807	.	.	gene_id=concensus_peak2108_support_18;peakPos=227;supports=Ad2.1|Ad2.13|Ad2.14|Ad2.16|Ad2.17|Ad2.18|Ad2.2|Ad2.20|Ad2.22|Ad2.23|Ad2.24|Ad2.3|Ad2.4|Ad2.5|Ad2.6|Ad2.7|Ad2.8|Ad2.9
13	Genrich_ATAC	region	18978378	18979235	297.1999385	.	.	gene_id=concensus_peak2109_support_6;peakPos=156;supports=Ad2.1|Ad2.16|Ad2.17|Ad2.22|Ad2.4|Ad2.6
13	Genrich_ATAC	region	18995250	18995869	373.4234313	.	.	gene_id=concensus_peak2110_support_6;peakPos=224;supports=Ad2.1|Ad2.17|Ad2.22|Ad2.3|Ad2.5|Ad2.6
13	Genrich_ATAC	region	19275658	19277095	740.7535239	.	.	gene_id=concensus_peak2111_support_20;peakPos=124;supports=Ad2.1|Ad2.10|Ad2.13|Ad2.14|Ad2.16|Ad2.17|Ad2.18|Ad2.19|Ad2.2|Ad2.20|Ad2.22|Ad2.23|Ad2.24|Ad2.3|Ad2.4|Ad2.5|Ad2.6|Ad2.7|Ad2.8|Ad2.9
13	Genrich_ATAC	region	19509956	19510780	385.6238112	.	.	gene_id=concensus_peak2112_support_9;peakPos=105;supports=Ad2.1|Ad2.16|Ad2.17|Ad2.22|Ad2.23|Ad2.4|Ad2.5|Ad2.6|Ad2.7
13	Genrich_ATAC	region	19596966	19597731	407.1961647	.	.	gene_id=concensus_peak2113_support_6;peakPos=105;supports=Ad2.1|Ad2.17|Ad2.22|Ad2.4|Ad2.5|Ad2.6
13	Genrich_ATAC	region	20959084	20959469	292.8069153	.	.	gene_id=concensus_peak2114_support_3;peakPos=177;supports=Ad2.17|Ad2.22|Ad2.4
13	Genrich_ATAC	region	21670128	21671101	400.1027868	.	.	gene_id=concensus_peak2115_support_12;peakPos=112;supports=Ad2.1|Ad2.13|Ad2.16|Ad2.17|Ad2.22|Ad2.23|Ad2.24|Ad2.3|Ad2.4|Ad2.5|Ad2.6|Ad2.8
13	Genrich_ATAC	region	21877321	21878585	852.244276	.	.	gene_id=concensus_peak2116_support_16;peakPos=167;supports=Ad2.1|Ad2.10|Ad2.13|Ad2.16|Ad2.17|Ad2.18|Ad2.2|Ad2.22|Ad2.23|Ad2.24|Ad2.3|Ad2.4|Ad2.5|Ad2.6|Ad2.7|Ad2.8
13	Genrich_ATAC	region	22124731	22125817	336.419271	.	.	gene_id=concensus_peak2117_support_3;peakPos=117;supports=Ad2.1|Ad2.22|Ad2.6
13	Genrich_ATAC	region	22705842	22708048	493.6021737	.	.	gene_id=concensus_peak2118_support_19;peakPos=117;supports=Ad2.1|Ad2.10|Ad2.13|Ad2.14|Ad2.16|Ad2.17|Ad2.18|Ad2.2|Ad2.20|Ad2.22|Ad2.23|Ad2.24|Ad2.3|Ad2.4|Ad2.5|Ad2.6|Ad2.7|Ad2.8|Ad2.9
13	Genrich_ATAC	region	22867781	22868803	500.0395355	.	.	gene_id=concensus_peak2119_support_6;peakPos=259;supports=Ad2.1|Ad2.16|Ad2.17|Ad2.22|Ad2.4|Ad2.6
13	Genrich_ATAC	region	22872110	22873410	476.1000366	.	.	gene_id=concensus_peak2120_support_10;peakPos=1002;supports=Ad2.1|Ad2.13|Ad2.16|Ad2.17|Ad2.22|Ad2.3|Ad2.4|Ad2.5|Ad2.6|Ad2.8
13	Genrich_ATAC	region	22874582	22874935	236.9759727	.	.	gene_id=concensus_peak2121_support_3;peakPos=129;supports=Ad2.17|Ad2.22|Ad2.4
13	Genrich_ATAC	region	22974780	22976179	830.913639	.	.	gene_id=concensus_peak2122_support_16;peakPos=436;supports=Ad2.1|Ad2.13|Ad2.14|Ad2.16|Ad2.17|Ad2.18|Ad2.2|Ad2.22|Ad2.23|Ad2.24|Ad2.3|Ad2.4|Ad2.5|Ad2.6|Ad2.7|Ad2.8
13	Genrich_ATAC	region	23019756	23021142	672.0210867	.	.	gene_id=concensus_peak2123_support_15;peakPos=118;supports=Ad2.1|Ad2.13|Ad2.16|Ad2.17|Ad2.18|Ad2.2|Ad2.22|Ad2.23|Ad2.24|Ad2.3|Ad2.4|Ad2.5|Ad2.6|Ad2.7|Ad2.8
13	Genrich_ATAC	region	23244021	23244615	306.1195173	.	.	gene_id=concensus_peak2124_support_3;peakPos=123;supports=Ad2.17|Ad2.22|Ad2.4
13	Genrich_ATAC	region	23278921	23279452	289.1721038	.	.	gene_id=concensus_peak2125_support_4;peakPos=163;supports=Ad2.16|Ad2.17|Ad2.4|Ad2.6
13	Genrich_ATAC	region	23329516	23330131	499.4005813	.	.	gene_id=concensus_peak2126_support_6;peakPos=193;supports=Ad2.16|Ad2.17|Ad2.22|Ad2.23|Ad2.3|Ad2.4
13	Genrich_ATAC	region	23735431	23735795	281.322286	.	.	gene_id=concensus_peak2127_support_3;peakPos=114;supports=Ad2.1|Ad2.4|Ad2.6
13	Genrich_ATAC	region	23797041	23797902	348.3647823	.	.	gene_id=concensus_peak2128_support_8;peakPos=104;supports=Ad2.1|Ad2.16|Ad2.17|Ad2.18|Ad2.22|Ad2.4|Ad2.6|Ad2.8
13	Genrich_ATAC	region	23844150	23845608	397.2144946	.	.	gene_id=concensus_peak2129_support_14;peakPos=157;supports=Ad2.1|Ad2.13|Ad2.16|Ad2.17|Ad2.18|Ad2.22|Ad2.23|Ad2.24|Ad2.3|Ad2.4|Ad2.5|Ad2.6|Ad2.7|Ad2.8
13	Genrich_ATAC	region	23860466	23860999	420.6929264	.	.	gene_id=concensus_peak2130_support_8;peakPos=117;supports=Ad2.1|Ad2.16|Ad2.17|Ad2.18|Ad2.22|Ad2.4|Ad2.6|Ad2.8
13	Genrich_ATAC	region	23864934	23865698	598.7198067	.	.	gene_id=concensus_peak2131_support_8;peakPos=135;supports=Ad2.1|Ad2.16|Ad2.17|Ad2.22|Ad2.23|Ad2.3|Ad2.4|Ad2.6
13	Genrich_ATAC	region	23876567	23877324	350.575765	.	.	gene_id=concensus_peak2132_support_3;peakPos=129;supports=Ad2.17|Ad2.22|Ad2.4
13	Genrich_ATAC	region	24031306	24031875	418.9848187	.	.	gene_id=concensus_peak2133_support_14;peakPos=147;supports=Ad2.1|Ad2.13|Ad2.16|Ad2.17|Ad2.18|Ad2.2|Ad2.22|Ad2.23|Ad2.24|Ad2.3|Ad2.4|Ad2.5|Ad2.6|Ad2.8
13	Genrich_ATAC	region	24045852	24046756	347.224047	.	.	gene_id=concensus_peak2134_support_7;peakPos=114;supports=Ad2.1|Ad2.17|Ad2.22|Ad2.24|Ad2.4|Ad2.6|Ad2.8
13	Genrich_ATAC	region	24072236	24072798	446.8410595	.	.	gene_id=concensus_peak2135_support_15;peakPos=123;supports=Ad2.1|Ad2.10|Ad2.13|Ad2.16|Ad2.17|Ad2.18|Ad2.22|Ad2.23|Ad2.24|Ad2.3|Ad2.4|Ad2.5|Ad2.6|Ad2.7|Ad2.8
13	Genrich_ATAC	region	24347353	24347777	344.3023375	.	.	gene_id=concensus_peak2136_support_6;peakPos=129;supports=Ad2.16|Ad2.17|Ad2.22|Ad2.23|Ad2.3|Ad2.4
13	Genrich_ATAC	region	24574271	24575707	635.0414863	.	.	gene_id=concensus_peak2137_support_20;peakPos=120;supports=Ad2.1|Ad2.10|Ad2.13|Ad2.14|Ad2.15|Ad2.16|Ad2.17|Ad2.18|Ad2.2|Ad2.20|Ad2.22|Ad2.23|Ad2.24|Ad2.3|Ad2.4|Ad2.5|Ad2.6|Ad2.7|Ad2.8|Ad2.9
13	Genrich_ATAC	region	24691384	24692002	490.4279959	.	.	gene_id=concensus_peak2138_support_14;peakPos=142;supports=Ad2.1|Ad2.13|Ad2.16|Ad2.17|Ad2.18|Ad2.22|Ad2.23|Ad2.24|Ad2.3|Ad2.4|Ad2.5|Ad2.6|Ad2.7|Ad2.8
13	Genrich_ATAC	region	24694974	24695545	458.0797243	.	.	gene_id=concensus_peak2139_support_16;peakPos=115;supports=Ad2.1|Ad2.10|Ad2.13|Ad2.16|Ad2.17|Ad2.18|Ad2.2|Ad2.22|Ad2.23|Ad2.24|Ad2.3|Ad2.4|Ad2.5|Ad2.6|Ad2.7|Ad2.8
13	Genrich_ATAC	region	24736562	24737213	332.4822457	.	.	gene_id=concensus_peak2140_support_9;peakPos=119;supports=Ad2.1|Ad2.17|Ad2.18|Ad2.22|Ad2.24|Ad2.4|Ad2.6|Ad2.7|Ad2.8
13	Genrich_ATAC	region	25163669	25164952	540.5346451	.	.	gene_id=concensus_peak2141_support_8;peakPos=110;supports=Ad2.1|Ad2.16|Ad2.17|Ad2.18|Ad2.22|Ad2.24|Ad2.4|Ad2.6
13	Genrich_ATAC	region	25751145	25751926	481.5503513	.	.	gene_id=concensus_peak2142_support_16;peakPos=122;supports=Ad2.1|Ad2.10|Ad2.13|Ad2.16|Ad2.17|Ad2.18|Ad2.2|Ad2.22|Ad2.23|Ad2.24|Ad2.3|Ad2.4|Ad2.5|Ad2.6|Ad2.7|Ad2.8
13	Genrich_ATAC	region	25773499	25774641	363.8188783	.	.	gene_id=concensus_peak2143_support_12;peakPos=109;supports=Ad2.1|Ad2.13|Ad2.16|Ad2.17|Ad2.18|Ad2.22|Ad2.23|Ad2.24|Ad2.3|Ad2.4|Ad2.6|Ad2.8
13	Genrich_ATAC	region	26106324	26107175	384.2177901	.	.	gene_id=concensus_peak2144_support_10;peakPos=275;supports=Ad2.1|Ad2.16|Ad2.17|Ad2.22|Ad2.23|Ad2.24|Ad2.3|Ad2.4|Ad2.5|Ad2.6
13	Genrich_ATAC	region	26108022	26108793	468.6495165	.	.	gene_id=concensus_peak2145_support_14;peakPos=141;supports=Ad2.1|Ad2.13|Ad2.16|Ad2.17|Ad2.18|Ad2.22|Ad2.23|Ad2.24|Ad2.3|Ad2.4|Ad2.5|Ad2.6|Ad2.7|Ad2.8
13	Genrich_ATAC	region	26124837	26125779	574.3454231	.	.	gene_id=concensus_peak2146_support_14;peakPos=106;supports=Ad2.1|Ad2.13|Ad2.16|Ad2.17|Ad2.18|Ad2.22|Ad2.23|Ad2.24|Ad2.3|Ad2.4|Ad2.5|Ad2.6|Ad2.7|Ad2.8
13	Genrich_ATAC	region	26181350	26182566	306.8128357	.	.	gene_id=concensus_peak2147_support_4;peakPos=253;supports=Ad2.1|Ad2.22|Ad2.4|Ad2.6
13	Genrich_ATAC	region	26202439	26202763	253.906469	.	.	gene_id=concensus_peak2148_support_3;peakPos=123;supports=Ad2.17|Ad2.22|Ad2.4
13	Genrich_ATAC	region	26218433	26219392	449.6500435	.	.	gene_id=concensus_peak2149_support_3;peakPos=124;supports=Ad2.17|Ad2.22|Ad2.4
13	Genrich_ATAC	region	26286070	26286803	483.7002436	.	.	gene_id=concensus_peak2150_support_18;peakPos=123;supports=Ad2.1|Ad2.10|Ad2.13|Ad2.16|Ad2.17|Ad2.18|Ad2.2|Ad2.20|Ad2.22|Ad2.23|Ad2.24|Ad2.3|Ad2.4|Ad2.5|Ad2.6|Ad2.7|Ad2.8|Ad2.9
13	Genrich_ATAC	region	26503734	26504170	317.9758863	.	.	gene_id=concensus_peak2151_support_3;peakPos=118;supports=Ad2.17|Ad2.22|Ad2.4
13	Genrich_ATAC	region	26668963	26669746	450.2692632	.	.	gene_id=concensus_peak2152_support_9;peakPos=121;supports=Ad2.1|Ad2.16|Ad2.17|Ad2.18|Ad2.22|Ad2.23|Ad2.4|Ad2.5|Ad2.6
13	Genrich_ATAC	region	26963911	26964609	689.8972904	.	.	gene_id=concensus_peak2153_support_17;peakPos=158;supports=Ad2.1|Ad2.13|Ad2.14|Ad2.16|Ad2.17|Ad2.18|Ad2.20|Ad2.22|Ad2.23|Ad2.24|Ad2.3|Ad2.4|Ad2.5|Ad2.6|Ad2.7|Ad2.8|Ad2.9
13	Genrich_ATAC	region	27006016	27006960	521.385231	.	.	gene_id=concensus_peak2154_support_12;peakPos=102;supports=Ad2.1|Ad2.13|Ad2.16|Ad2.17|Ad2.18|Ad2.22|Ad2.23|Ad2.24|Ad2.4|Ad2.5|Ad2.6|Ad2.8
13	Genrich_ATAC	region	27647689	27648709	627.814965	.	.	gene_id=concensus_peak2155_support_11;peakPos=103;supports=Ad2.1|Ad2.16|Ad2.17|Ad2.18|Ad2.19|Ad2.22|Ad2.23|Ad2.3|Ad2.4|Ad2.6|Ad2.8
13	Genrich_ATAC	region	27783056	27783524	229.5278596	.	.	gene_id=concensus_peak2156_support_5;peakPos=115;supports=Ad2.1|Ad2.17|Ad2.22|Ad2.4|Ad2.6
13	Genrich_ATAC	region	27930759	27931169	340.075096	.	.	gene_id=concensus_peak2157_support_6;peakPos=107;supports=Ad2.1|Ad2.16|Ad2.17|Ad2.22|Ad2.4|Ad2.6
13	Genrich_ATAC	region	27949484	27949853	316.647054	.	.	gene_id=concensus_peak2158_support_3;peakPos=128;supports=Ad2.1|Ad2.22|Ad2.6
13	Genrich_ATAC	region	28045147	28045647	350.7811407	.	.	gene_id=concensus_peak2159_support_12;peakPos=174;supports=Ad2.1|Ad2.10|Ad2.13|Ad2.16|Ad2.17|Ad2.18|Ad2.22|Ad2.23|Ad2.24|Ad2.4|Ad2.6|Ad2.8
13	Genrich_ATAC	region	28176531	28177057	267.230465	.	.	gene_id=concensus_peak2160_support_4;peakPos=108;supports=Ad2.1|Ad2.17|Ad2.22|Ad2.6
13	Genrich_ATAC	region	28524601	28524946	313.6692428	.	.	gene_id=concensus_peak2161_support_8;peakPos=102;supports=Ad2.1|Ad2.16|Ad2.17|Ad2.18|Ad2.22|Ad2.4|Ad2.6|Ad2.8
13	Genrich_ATAC	region	28729930	28730603	283.0023413	.	.	gene_id=concensus_peak2162_support_7;peakPos=103;supports=Ad2.1|Ad2.16|Ad2.17|Ad2.22|Ad2.24|Ad2.4|Ad2.6
13	Genrich_ATAC	region	28816692	28817535	719.3575475	.	.	gene_id=concensus_peak2163_support_17;peakPos=212;supports=Ad2.1|Ad2.10|Ad2.13|Ad2.14|Ad2.16|Ad2.17|Ad2.18|Ad2.2|Ad2.22|Ad2.23|Ad2.24|Ad2.3|Ad2.4|Ad2.5|Ad2.6|Ad2.7|Ad2.8
13	Genrich_ATAC	region	28996264	28996890	437.6185877	.	.	gene_id=concensus_peak2164_support_12;peakPos=108;supports=Ad2.1|Ad2.13|Ad2.16|Ad2.17|Ad2.18|Ad2.22|Ad2.24|Ad2.4|Ad2.5|Ad2.6|Ad2.7|Ad2.8
13	Genrich_ATAC	region	29146385	29146936	416.0953902	.	.	gene_id=concensus_peak2165_support_12;peakPos=100;supports=Ad2.1|Ad2.16|Ad2.17|Ad2.18|Ad2.22|Ad2.23|Ad2.24|Ad2.3|Ad2.4|Ad2.5|Ad2.6|Ad2.8
13	Genrich_ATAC	region	29719652	29720753	373.8440266	.	.	gene_id=concensus_peak2166_support_8;peakPos=129;supports=Ad2.1|Ad2.16|Ad2.17|Ad2.22|Ad2.4|Ad2.5|Ad2.6|Ad2.8
13	Genrich_ATAC	region	29844800	29845596	393.3367471	.	.	gene_id=concensus_peak2167_support_15;peakPos=139;supports=Ad2.1|Ad2.10|Ad2.13|Ad2.16|Ad2.17|Ad2.18|Ad2.2|Ad2.22|Ad2.23|Ad2.24|Ad2.3|Ad2.4|Ad2.6|Ad2.7|Ad2.8
13	Genrich_ATAC	region	29847089	29847799	380.6977951	.	.	gene_id=concensus_peak2168_support_7;peakPos=124;supports=Ad2.1|Ad2.16|Ad2.17|Ad2.22|Ad2.23|Ad2.4|Ad2.6
13	Genrich_ATAC	region	29877780	29878160	283.824234	.	.	gene_id=concensus_peak2169_support_4;peakPos=155;supports=Ad2.1|Ad2.17|Ad2.22|Ad2.6
13	Genrich_ATAC	region	29995791	29997012	407.4396667	.	.	gene_id=concensus_peak2170_support_12;peakPos=126;supports=Ad2.1|Ad2.16|Ad2.17|Ad2.18|Ad2.22|Ad2.23|Ad2.24|Ad2.3|Ad2.4|Ad2.5|Ad2.6|Ad2.8
13	Genrich_ATAC	region	30062657	30063391	347.1038716	.	.	gene_id=concensus_peak2171_support_9;peakPos=128;supports=Ad2.1|Ad2.16|Ad2.17|Ad2.18|Ad2.22|Ad2.24|Ad2.4|Ad2.5|Ad2.6
13	Genrich_ATAC	region	30190435	30190935	364.4209415	.	.	gene_id=concensus_peak2172_support_6;peakPos=136;supports=Ad2.1|Ad2.16|Ad2.17|Ad2.22|Ad2.4|Ad2.6
13	Genrich_ATAC	region	30320163	30320845	350.8330446	.	.	gene_id=concensus_peak2173_support_5;peakPos=209;supports=Ad2.1|Ad2.16|Ad2.17|Ad2.22|Ad2.4
13	Genrich_ATAC	region	30340879	30341596	508.3101617	.	.	gene_id=concensus_peak2174_support_8;peakPos=110;supports=Ad2.1|Ad2.16|Ad2.17|Ad2.22|Ad2.4|Ad2.6|Ad2.7|Ad2.8
13	Genrich_ATAC	region	30576211	30576599	329.0513501	.	.	gene_id=concensus_peak2175_support_7;peakPos=105;supports=Ad2.1|Ad2.16|Ad2.17|Ad2.22|Ad2.3|Ad2.4|Ad2.6
13	Genrich_ATAC	region	30601789	30602685	530.9970983	.	.	gene_id=concensus_peak2176_support_18;peakPos=120;supports=Ad2.1|Ad2.10|Ad2.13|Ad2.16|Ad2.17|Ad2.18|Ad2.2|Ad2.20|Ad2.22|Ad2.23|Ad2.24|Ad2.3|Ad2.4|Ad2.5|Ad2.6|Ad2.7|Ad2.8|Ad2.9
13	Genrich_ATAC	region	30803189	30803746	359.9701133	.	.	gene_id=concensus_peak2177_support_3;peakPos=101;supports=Ad2.17|Ad2.22|Ad2.4
13	Genrich_ATAC	region	30804332	30805355	795.0546738	.	.	gene_id=concensus_peak2178_support_19;peakPos=199;supports=Ad2.1|Ad2.10|Ad2.13|Ad2.14|Ad2.16|Ad2.17|Ad2.18|Ad2.2|Ad2.20|Ad2.22|Ad2.23|Ad2.24|Ad2.3|Ad2.4|Ad2.5|Ad2.6|Ad2.7|Ad2.8|Ad2.9
13	Genrich_ATAC	region	31052732	31053580	456.0718701	.	.	gene_id=concensus_peak2179_support_12;peakPos=132;supports=Ad2.1|Ad2.13|Ad2.16|Ad2.17|Ad2.18|Ad2.22|Ad2.23|Ad2.24|Ad2.4|Ad2.5|Ad2.6|Ad2.8
13	Genrich_ATAC	region	31153465	31153779	270.6589471	.	.	gene_id=concensus_peak2180_support_8;peakPos=106;supports=Ad2.1|Ad2.16|Ad2.17|Ad2.18|Ad2.22|Ad2.24|Ad2.4|Ad2.6
13	Genrich_ATAC	region	31159601	31160032	307.6915398	.	.	gene_id=concensus_peak2181_support_8;peakPos=139;supports=Ad2.1|Ad2.16|Ad2.17|Ad2.18|Ad2.22|Ad2.24|Ad2.4|Ad2.6
13	Genrich_ATAC	region	31178519	31179457	298.1285783	.	.	gene_id=concensus_peak2182_support_3;peakPos=122;supports=Ad2.16|Ad2.17|Ad2.22
13	Genrich_ATAC	region	31183852	31184449	333.9938539	.	.	gene_id=concensus_peak2183_support_10;peakPos=213;supports=Ad2.1|Ad2.16|Ad2.17|Ad2.18|Ad2.22|Ad2.23|Ad2.24|Ad2.4|Ad2.6|Ad2.8
13	Genrich_ATAC	region	31255484	31256384	351.7021182	.	.	gene_id=concensus_peak2184_support_6;peakPos=151;supports=Ad2.1|Ad2.16|Ad2.17|Ad2.22|Ad2.4|Ad2.6
13	Genrich_ATAC	region	31259327	31260112	350.1003837	.	.	gene_id=concensus_peak2185_support_4;peakPos=166;supports=Ad2.16|Ad2.17|Ad2.22|Ad2.4
13	Genrich_ATAC	region	31330231	31330889	324.8445626	.	.	gene_id=concensus_peak2186_support_12;peakPos=110;supports=Ad2.1|Ad2.13|Ad2.16|Ad2.17|Ad2.18|Ad2.22|Ad2.23|Ad2.24|Ad2.3|Ad2.4|Ad2.6|Ad2.8
13	Genrich_ATAC	region	31406816	31407155	280.4269714	.	.	gene_id=concensus_peak2187_support_5;peakPos=100;supports=Ad2.1|Ad2.16|Ad2.17|Ad2.6|Ad2.8
13	Genrich_ATAC	region	31516836	31517380	356.363411	.	.	gene_id=concensus_peak2188_support_4;peakPos=316;supports=Ad2.1|Ad2.16|Ad2.17|Ad2.22
13	Genrich_ATAC	region	31553032	31553544	314.7418499	.	.	gene_id=concensus_peak2189_support_7;peakPos=118;supports=Ad2.1|Ad2.16|Ad2.17|Ad2.22|Ad2.23|Ad2.4|Ad2.6
13	Genrich_ATAC	region	31569870	31570415	262.2042502	.	.	gene_id=concensus_peak2190_support_4;peakPos=116;supports=Ad2.17|Ad2.22|Ad2.24|Ad2.4
13	Genrich_ATAC	region	31641823	31642623	461.8734235	.	.	gene_id=concensus_peak2191_support_19;peakPos=107;supports=Ad2.1|Ad2.10|Ad2.13|Ad2.14|Ad2.16|Ad2.17|Ad2.18|Ad2.19|Ad2.2|Ad2.22|Ad2.23|Ad2.24|Ad2.3|Ad2.4|Ad2.5|Ad2.6|Ad2.7|Ad2.8|Ad2.9
13	Genrich_ATAC	region	31656161	31657227	518.2937818	.	.	gene_id=concensus_peak2192_support_13;peakPos=638;supports=Ad2.1|Ad2.16|Ad2.17|Ad2.18|Ad2.22|Ad2.23|Ad2.24|Ad2.3|Ad2.4|Ad2.5|Ad2.6|Ad2.7|Ad2.8
13	Genrich_ATAC	region	31663202	31663771	313.3943319	.	.	gene_id=concensus_peak2193_support_14;peakPos=172;supports=Ad2.1|Ad2.10|Ad2.16|Ad2.17|Ad2.18|Ad2.22|Ad2.23|Ad2.24|Ad2.3|Ad2.4|Ad2.5|Ad2.6|Ad2.7|Ad2.8
13	Genrich_ATAC	region	31713628	31715056	376.5576761	.	.	gene_id=concensus_peak2194_support_7;peakPos=100;supports=Ad2.1|Ad2.16|Ad2.17|Ad2.22|Ad2.24|Ad2.4|Ad2.6
13	Genrich_ATAC	region	31722963	31723413	328.6423766	.	.	gene_id=concensus_peak2195_support_14;peakPos=100;supports=Ad2.1|Ad2.10|Ad2.13|Ad2.16|Ad2.17|Ad2.18|Ad2.22|Ad2.23|Ad2.24|Ad2.3|Ad2.4|Ad2.6|Ad2.7|Ad2.8
13	Genrich_ATAC	region	31737403	31738427	344.1511167	.	.	gene_id=concensus_peak2196_support_7;peakPos=174;supports=Ad2.1|Ad2.16|Ad2.17|Ad2.22|Ad2.24|Ad2.4|Ad2.6
13	Genrich_ATAC	region	31903967	31904743	375.2352738	.	.	gene_id=concensus_peak2197_support_11;peakPos=115;supports=Ad2.1|Ad2.16|Ad2.17|Ad2.18|Ad2.22|Ad2.24|Ad2.3|Ad2.4|Ad2.5|Ad2.6|Ad2.8
13	Genrich_ATAC	region	31917195	31917676	379.9336395	.	.	gene_id=concensus_peak2198_support_4;peakPos=192;supports=Ad2.1|Ad2.17|Ad2.22|Ad2.6
13	Genrich_ATAC	region	31990651	31991875	666.2118337	.	.	gene_id=concensus_peak2199_support_15;peakPos=128;supports=Ad2.1|Ad2.10|Ad2.13|Ad2.16|Ad2.17|Ad2.18|Ad2.22|Ad2.23|Ad2.24|Ad2.3|Ad2.4|Ad2.5|Ad2.6|Ad2.7|Ad2.8
13	Genrich_ATAC	region	32006915	32007472	374.9846954	.	.	gene_id=concensus_peak2200_support_14;peakPos=105;supports=Ad2.1|Ad2.13|Ad2.16|Ad2.17|Ad2.18|Ad2.22|Ad2.23|Ad2.24|Ad2.3|Ad2.4|Ad2.5|Ad2.6|Ad2.7|Ad2.8
13	Genrich_ATAC	region	32028452	32029923	681.0886479	.	.	gene_id=concensus_peak2201_support_16;peakPos=322;supports=Ad2.1|Ad2.10|Ad2.13|Ad2.16|Ad2.17|Ad2.18|Ad2.20|Ad2.22|Ad2.23|Ad2.24|Ad2.3|Ad2.4|Ad2.5|Ad2.6|Ad2.7|Ad2.8
13	Genrich_ATAC	region	32094855	32095335	363.798106	.	.	gene_id=concensus_peak2202_support_3;peakPos=112;supports=Ad2.17|Ad2.22|Ad2.4
13	Genrich_ATAC	region	32205177	32206310	578.6385995	.	.	gene_id=concensus_peak2203_support_16;peakPos=405;supports=Ad2.1|Ad2.13|Ad2.14|Ad2.16|Ad2.17|Ad2.18|Ad2.20|Ad2.22|Ad2.23|Ad2.24|Ad2.3|Ad2.4|Ad2.5|Ad2.6|Ad2.7|Ad2.8
13	Genrich_ATAC	region	32252848	32253748	674.9722641	.	.	gene_id=concensus_peak2204_support_20;peakPos=134;supports=Ad2.1|Ad2.10|Ad2.13|Ad2.14|Ad2.15|Ad2.16|Ad2.17|Ad2.18|Ad2.2|Ad2.20|Ad2.22|Ad2.23|Ad2.24|Ad2.3|Ad2.4|Ad2.5|Ad2.6|Ad2.7|Ad2.8|Ad2.9
13	Genrich_ATAC	region	32319603	32320444	527.5416282	.	.	gene_id=concensus_peak2205_support_21;peakPos=144;supports=Ad2.1|Ad2.10|Ad2.11|Ad2.13|Ad2.15|Ad2.16|Ad2.17|Ad2.18|Ad2.2|Ad2.20|Ad2.21|Ad2.22|Ad2.23|Ad2.24|Ad2.3|Ad2.4|Ad2.5|Ad2.6|Ad2.7|Ad2.8|Ad2.9
13	Genrich_ATAC	region	32330079	32330818	355.7397522	.	.	gene_id=concensus_peak2206_support_5;peakPos=123;supports=Ad2.1|Ad2.17|Ad2.5|Ad2.6|Ad2.8
13	Genrich_ATAC	region	32437474	32438000	419.7320314	.	.	gene_id=concensus_peak2207_support_5;peakPos=119;supports=Ad2.1|Ad2.16|Ad2.17|Ad2.22|Ad2.6
13	Genrich_ATAC	region	32444704	32445470	528.4865309	.	.	gene_id=concensus_peak2208_support_17;peakPos=127;supports=Ad2.1|Ad2.10|Ad2.13|Ad2.16|Ad2.17|Ad2.18|Ad2.2|Ad2.22|Ad2.23|Ad2.24|Ad2.3|Ad2.4|Ad2.5|Ad2.6|Ad2.7|Ad2.8|Ad2.9
13	Genrich_ATAC	region	32579820	32580079	240.2827636	.	.	gene_id=concensus_peak2209_support_5;peakPos=100;supports=Ad2.1|Ad2.17|Ad2.22|Ad2.4|Ad2.6
13	Genrich_ATAC	region	32640925	32641982	333.3387603	.	.	gene_id=concensus_peak2210_support_4;peakPos=158;supports=Ad2.16|Ad2.17|Ad2.22|Ad2.4
13	Genrich_ATAC	region	32704559	32705328	350.4126566	.	.	gene_id=concensus_peak2211_support_7;peakPos=108;supports=Ad2.1|Ad2.16|Ad2.17|Ad2.22|Ad2.4|Ad2.5|Ad2.6
13	Genrich_ATAC	region	32705481	32706401	355.721834	.	.	gene_id=concensus_peak2212_support_9;peakPos=202;supports=Ad2.1|Ad2.13|Ad2.16|Ad2.17|Ad2.22|Ad2.23|Ad2.24|Ad2.4|Ad2.6
13	Genrich_ATAC	region	32712289	32712944	676.8444534	.	.	gene_id=concensus_peak2213_support_20;peakPos=235;supports=Ad2.1|Ad2.10|Ad2.11|Ad2.13|Ad2.14|Ad2.16|Ad2.17|Ad2.18|Ad2.2|Ad2.20|Ad2.22|Ad2.23|Ad2.24|Ad2.3|Ad2.4|Ad2.5|Ad2.6|Ad2.7|Ad2.8|Ad2.9
13	Genrich_ATAC	region	32734409	32735199	347.5464475	.	.	gene_id=concensus_peak2214_support_4;peakPos=112;supports=Ad2.1|Ad2.17|Ad2.22|Ad2.6
13	Genrich_ATAC	region	32790050	32790839	514.425003	.	.	gene_id=concensus_peak2215_support_14;peakPos=125;supports=Ad2.1|Ad2.13|Ad2.16|Ad2.17|Ad2.18|Ad2.22|Ad2.23|Ad2.24|Ad2.3|Ad2.4|Ad2.5|Ad2.6|Ad2.7|Ad2.8
13	Genrich_ATAC	region	32796498	32797363	491.6616	.	.	gene_id=concensus_peak2216_support_13;peakPos=491;supports=Ad2.1|Ad2.13|Ad2.16|Ad2.17|Ad2.18|Ad2.22|Ad2.23|Ad2.24|Ad2.3|Ad2.4|Ad2.5|Ad2.6|Ad2.8
13	Genrich_ATAC	region	32814991	32815821	362.5919844	.	.	gene_id=concensus_peak2217_support_14;peakPos=136;supports=Ad2.1|Ad2.13|Ad2.16|Ad2.17|Ad2.18|Ad2.2|Ad2.22|Ad2.23|Ad2.24|Ad2.4|Ad2.5|Ad2.6|Ad2.7|Ad2.8
13	Genrich_ATAC	region	32821515	32822842	730.6931169	.	.	gene_id=concensus_peak2218_support_18;peakPos=650;supports=Ad2.1|Ad2.10|Ad2.13|Ad2.16|Ad2.17|Ad2.18|Ad2.19|Ad2.2|Ad2.20|Ad2.22|Ad2.23|Ad2.24|Ad2.3|Ad2.4|Ad2.5|Ad2.6|Ad2.7|Ad2.8
13	Genrich_ATAC	region	32833836	32834852	401.3504181	.	.	gene_id=concensus_peak2219_support_12;peakPos=113;supports=Ad2.1|Ad2.16|Ad2.17|Ad2.18|Ad2.22|Ad2.23|Ad2.24|Ad2.4|Ad2.5|Ad2.6|Ad2.7|Ad2.8
13	Genrich_ATAC	region	32842266	32843247	497.2181345	.	.	gene_id=concensus_peak2220_support_12;peakPos=162;supports=Ad2.1|Ad2.16|Ad2.17|Ad2.18|Ad2.22|Ad2.23|Ad2.24|Ad2.3|Ad2.4|Ad2.5|Ad2.6|Ad2.8
13	Genrich_ATAC	region	33045475	33045899	386.9995514	.	.	gene_id=concensus_peak2221_support_5;peakPos=123;supports=Ad2.1|Ad2.4|Ad2.5|Ad2.6|Ad2.8
13	Genrich_ATAC	region	33046837	33047322	317.300781	.	.	gene_id=concensus_peak2222_support_3;peakPos=107;supports=Ad2.1|Ad2.4|Ad2.6
13	Genrich_ATAC	region	33076610	33077960	325.4746665	.	.	gene_id=concensus_peak2223_support_3;peakPos=259;supports=Ad2.17|Ad2.22|Ad2.4
13	Genrich_ATAC	region	33090423	33091436	518.5976302	.	.	gene_id=concensus_peak2224_support_17;peakPos=227;supports=Ad2.1|Ad2.10|Ad2.13|Ad2.14|Ad2.16|Ad2.17|Ad2.18|Ad2.2|Ad2.20|Ad2.22|Ad2.23|Ad2.24|Ad2.3|Ad2.4|Ad2.6|Ad2.7|Ad2.8
13	Genrich_ATAC	region	33097149	33097663	357.2846451	.	.	gene_id=concensus_peak2225_support_12;peakPos=219;supports=Ad2.1|Ad2.13|Ad2.16|Ad2.17|Ad2.18|Ad2.22|Ad2.23|Ad2.3|Ad2.4|Ad2.5|Ad2.6|Ad2.8
13	Genrich_ATAC	region	33105797	33106491	399.347107	.	.	gene_id=concensus_peak2226_support_3;peakPos=415;supports=Ad2.17|Ad2.22|Ad2.4
13	Genrich_ATAC	region	33657386	33658498	706.7312585	.	.	gene_id=concensus_peak2227_support_24;peakPos=184;supports=Ad2.1|Ad2.10|Ad2.11|Ad2.12|Ad2.13|Ad2.14|Ad2.15|Ad2.16|Ad2.17|Ad2.18|Ad2.19|Ad2.2|Ad2.20|Ad2.21|Ad2.22|Ad2.23|Ad2.24|Ad2.3|Ad2.4|Ad2.5|Ad2.6|Ad2.7|Ad2.8|Ad2.9
13	Genrich_ATAC	region	33663753	33664644	359.2329693	.	.	gene_id=concensus_peak2228_support_9;peakPos=200;supports=Ad2.1|Ad2.16|Ad2.17|Ad2.18|Ad2.22|Ad2.24|Ad2.4|Ad2.5|Ad2.6
13	Genrich_ATAC	region	33750068	33751113	548.7836881	.	.	gene_id=concensus_peak2229_support_19;peakPos=113;supports=Ad2.1|Ad2.13|Ad2.14|Ad2.16|Ad2.17|Ad2.18|Ad2.19|Ad2.2|Ad2.20|Ad2.22|Ad2.23|Ad2.24|Ad2.3|Ad2.4|Ad2.5|Ad2.6|Ad2.7|Ad2.8|Ad2.9
13	Genrich_ATAC	region	33885038	33885548	276.35762	.	.	gene_id=concensus_peak2230_support_3;peakPos=118;supports=Ad2.17|Ad2.22|Ad2.4
13	Genrich_ATAC	region	33893034	33893756	445.606445	.	.	gene_id=concensus_peak2231_support_3;peakPos=129;supports=Ad2.1|Ad2.4|Ad2.6
13	Genrich_ATAC	region	34075107	34076960	676.0006013	.	.	gene_id=concensus_peak2232_support_20;peakPos=166;supports=Ad2.1|Ad2.10|Ad2.11|Ad2.13|Ad2.14|Ad2.16|Ad2.17|Ad2.18|Ad2.19|Ad2.2|Ad2.20|Ad2.22|Ad2.23|Ad2.24|Ad2.3|Ad2.4|Ad2.5|Ad2.6|Ad2.7|Ad2.8
13	Genrich_ATAC	region	34099600	34100439	361.5778806	.	.	gene_id=concensus_peak2233_support_5;peakPos=286;supports=Ad2.17|Ad2.18|Ad2.4|Ad2.6|Ad2.8
13	Genrich_ATAC	region	34105406	34106054	308.9123153	.	.	gene_id=concensus_peak2234_support_6;peakPos=100;supports=Ad2.16|Ad2.17|Ad2.22|Ad2.23|Ad2.3|Ad2.4
13	Genrich_ATAC	region	34113643	34114241	528.0004977	.	.	gene_id=concensus_peak2235_support_13;peakPos=179;supports=Ad2.1|Ad2.13|Ad2.16|Ad2.17|Ad2.18|Ad2.22|Ad2.23|Ad2.24|Ad2.3|Ad2.4|Ad2.5|Ad2.6|Ad2.8
13	Genrich_ATAC	region	34147459	34148006	285.6899723	.	.	gene_id=concensus_peak2236_support_3;peakPos=229;supports=Ad2.17|Ad2.22|Ad2.4
13	Genrich_ATAC	region	34206214	34206972	326.951355	.	.	gene_id=concensus_peak2237_support_5;peakPos=200;supports=Ad2.1|Ad2.16|Ad2.17|Ad2.22|Ad2.6
13	Genrich_ATAC	region	34207113	34208571	470.855193	.	.	gene_id=concensus_peak2238_support_14;peakPos=227;supports=Ad2.1|Ad2.13|Ad2.16|Ad2.17|Ad2.18|Ad2.22|Ad2.23|Ad2.24|Ad2.3|Ad2.4|Ad2.5|Ad2.6|Ad2.7|Ad2.8
13	Genrich_ATAC	region	34307508	34308399	509.9279532	.	.	gene_id=concensus_peak2239_support_6;peakPos=177;supports=Ad2.1|Ad2.16|Ad2.17|Ad2.22|Ad2.4|Ad2.6
13	Genrich_ATAC	region	34370687	34371262	259.1019183	.	.	gene_id=concensus_peak2240_support_3;peakPos=183;supports=Ad2.1|Ad2.22|Ad2.6
13	Genrich_ATAC	region	34411576	34412703	418.5323038	.	.	gene_id=concensus_peak2241_support_13;peakPos=113;supports=Ad2.1|Ad2.13|Ad2.16|Ad2.17|Ad2.18|Ad2.22|Ad2.23|Ad2.24|Ad2.3|Ad2.4|Ad2.5|Ad2.6|Ad2.8
13	Genrich_ATAC	region	34433220	34433777	295.0760972	.	.	gene_id=concensus_peak2242_support_9;peakPos=248;supports=Ad2.1|Ad2.16|Ad2.17|Ad2.22|Ad2.24|Ad2.3|Ad2.4|Ad2.6|Ad2.8
13	Genrich_ATAC	region	34553090	34554106	437.4065682	.	.	gene_id=concensus_peak2243_support_13;peakPos=136;supports=Ad2.1|Ad2.13|Ad2.16|Ad2.17|Ad2.18|Ad2.22|Ad2.23|Ad2.24|Ad2.3|Ad2.4|Ad2.6|Ad2.7|Ad2.8
13	Genrich_ATAC	region	34595552	34596210	387.8198127	.	.	gene_id=concensus_peak2244_support_8;peakPos=127;supports=Ad2.1|Ad2.16|Ad2.17|Ad2.22|Ad2.3|Ad2.4|Ad2.5|Ad2.6
13	Genrich_ATAC	region	34679389	34679805	287.2369427	.	.	gene_id=concensus_peak2245_support_7;peakPos=102;supports=Ad2.1|Ad2.24|Ad2.4|Ad2.5|Ad2.6|Ad2.7|Ad2.8
13	Genrich_ATAC	region	34681984	34682489	535.7125472	.	.	gene_id=concensus_peak2246_support_16;peakPos=104;supports=Ad2.1|Ad2.10|Ad2.13|Ad2.16|Ad2.17|Ad2.18|Ad2.2|Ad2.22|Ad2.23|Ad2.24|Ad2.3|Ad2.4|Ad2.5|Ad2.6|Ad2.7|Ad2.8
13	Genrich_ATAC	region	34820055	34820862	452.18985	.	.	gene_id=concensus_peak2247_support_7;peakPos=115;supports=Ad2.1|Ad2.16|Ad2.17|Ad2.22|Ad2.24|Ad2.4|Ad2.6
13	Genrich_ATAC	region	34838831	34840208	491.9860519	.	.	gene_id=concensus_peak2248_support_9;peakPos=106;supports=Ad2.1|Ad2.13|Ad2.16|Ad2.17|Ad2.22|Ad2.23|Ad2.4|Ad2.5|Ad2.6
13	Genrich_ATAC	region	34885621	34886125	354.248095	.	.	gene_id=concensus_peak2249_support_7;peakPos=106;supports=Ad2.1|Ad2.16|Ad2.17|Ad2.18|Ad2.22|Ad2.4|Ad2.6
13	Genrich_ATAC	region	35017442	35018037	379.8573847	.	.	gene_id=concensus_peak2250_support_7;peakPos=114;supports=Ad2.1|Ad2.16|Ad2.17|Ad2.22|Ad2.3|Ad2.4|Ad2.6
13	Genrich_ATAC	region	35257566	35257993	339.7848422	.	.	gene_id=concensus_peak2251_support_12;peakPos=121;supports=Ad2.1|Ad2.13|Ad2.16|Ad2.17|Ad2.18|Ad2.22|Ad2.24|Ad2.3|Ad2.4|Ad2.6|Ad2.7|Ad2.8
13	Genrich_ATAC	region	35284918	35285449	280.653759	.	.	gene_id=concensus_peak2252_support_4;peakPos=166;supports=Ad2.1|Ad2.17|Ad2.22|Ad2.6
13	Genrich_ATAC	region	35290239	35291338	440.6742479	.	.	gene_id=concensus_peak2253_support_8;peakPos=216;supports=Ad2.1|Ad2.16|Ad2.17|Ad2.22|Ad2.23|Ad2.4|Ad2.5|Ad2.6
13	Genrich_ATAC	region	35376923	35377803	406.3627243	.	.	gene_id=concensus_peak2254_support_4;peakPos=243;supports=Ad2.16|Ad2.17|Ad2.22|Ad2.4
13	Genrich_ATAC	region	35455306	35455935	403.0347246	.	.	gene_id=concensus_peak2255_support_14;peakPos=126;supports=Ad2.1|Ad2.13|Ad2.16|Ad2.17|Ad2.18|Ad2.22|Ad2.23|Ad2.24|Ad2.3|Ad2.4|Ad2.5|Ad2.6|Ad2.7|Ad2.8
13	Genrich_ATAC	region	35986500	35987439	472.7928199	.	.	gene_id=concensus_peak2256_support_14;peakPos=117;supports=Ad2.1|Ad2.13|Ad2.16|Ad2.17|Ad2.18|Ad2.22|Ad2.23|Ad2.24|Ad2.3|Ad2.4|Ad2.5|Ad2.6|Ad2.7|Ad2.8
13	Genrich_ATAC	region	35996508	35997197	495.8961072	.	.	gene_id=concensus_peak2257_support_21;peakPos=218;supports=Ad2.1|Ad2.10|Ad2.11|Ad2.13|Ad2.14|Ad2.16|Ad2.17|Ad2.18|Ad2.19|Ad2.2|Ad2.20|Ad2.22|Ad2.23|Ad2.24|Ad2.3|Ad2.4|Ad2.5|Ad2.6|Ad2.7|Ad2.8|Ad2.9
13	Genrich_ATAC	region	38366992	38367918	417.5432863	.	.	gene_id=concensus_peak2258_support_11;peakPos=118;supports=Ad2.1|Ad2.16|Ad2.17|Ad2.18|Ad2.20|Ad2.22|Ad2.3|Ad2.4|Ad2.5|Ad2.6|Ad2.8
13	Genrich_ATAC	region	38438491	38438938	347.8397757	.	.	gene_id=concensus_peak2259_support_13;peakPos=106;supports=Ad2.1|Ad2.13|Ad2.16|Ad2.17|Ad2.18|Ad2.2|Ad2.22|Ad2.23|Ad2.24|Ad2.3|Ad2.4|Ad2.6|Ad2.8
13	Genrich_ATAC	region	38556684	38557464	342.6264661	.	.	gene_id=concensus_peak2260_support_11;peakPos=100;supports=Ad2.1|Ad2.16|Ad2.17|Ad2.18|Ad2.22|Ad2.24|Ad2.3|Ad2.4|Ad2.5|Ad2.6|Ad2.8
13	Genrich_ATAC	region	38656864	38657500	398.9498493	.	.	gene_id=concensus_peak2261_support_9;peakPos=131;supports=Ad2.1|Ad2.13|Ad2.16|Ad2.17|Ad2.22|Ad2.23|Ad2.3|Ad2.4|Ad2.6
13	Genrich_ATAC	region	38925208	38926021	358.9448895	.	.	gene_id=concensus_peak2262_support_11;peakPos=120;supports=Ad2.1|Ad2.13|Ad2.16|Ad2.17|Ad2.22|Ad2.23|Ad2.3|Ad2.4|Ad2.5|Ad2.6|Ad2.8
13	Genrich_ATAC	region	39088603	39089479	676.7499701	.	.	gene_id=concensus_peak2263_support_20;peakPos=141;supports=Ad2.1|Ad2.10|Ad2.13|Ad2.14|Ad2.16|Ad2.17|Ad2.18|Ad2.19|Ad2.2|Ad2.20|Ad2.22|Ad2.23|Ad2.24|Ad2.3|Ad2.4|Ad2.5|Ad2.6|Ad2.7|Ad2.8|Ad2.9
13	Genrich_ATAC	region	39089660	39089907	247.0098367	.	.	gene_id=concensus_peak2264_support_3;peakPos=104;supports=Ad2.1|Ad2.22|Ad2.4
13	Genrich_ATAC	region	39429659	39430635	694.9671265	.	.	gene_id=concensus_peak2265_support_20;peakPos=145;supports=Ad2.1|Ad2.10|Ad2.13|Ad2.14|Ad2.16|Ad2.17|Ad2.18|Ad2.19|Ad2.2|Ad2.20|Ad2.22|Ad2.23|Ad2.24|Ad2.3|Ad2.4|Ad2.5|Ad2.6|Ad2.7|Ad2.8|Ad2.9
13	Genrich_ATAC	region	39523494	39524303	424.1000671	.	.	gene_id=concensus_peak2266_support_17;peakPos=160;supports=Ad2.1|Ad2.10|Ad2.13|Ad2.14|Ad2.16|Ad2.17|Ad2.18|Ad2.2|Ad2.22|Ad2.23|Ad2.24|Ad2.3|Ad2.4|Ad2.5|Ad2.6|Ad2.7|Ad2.8
13	Genrich_ATAC	region	39528915	39529277	441.283488	.	.	gene_id=concensus_peak2267_support_3;peakPos=117;supports=Ad2.17|Ad2.22|Ad2.4
13	Genrich_ATAC	region	39571766	39573013	417.5543491	.	.	gene_id=concensus_peak2268_support_16;peakPos=121;supports=Ad2.1|Ad2.13|Ad2.14|Ad2.16|Ad2.17|Ad2.18|Ad2.2|Ad2.22|Ad2.23|Ad2.24|Ad2.3|Ad2.4|Ad2.5|Ad2.6|Ad2.7|Ad2.8
13	Genrich_ATAC	region	39789449	39789859	273.5885823	.	.	gene_id=concensus_peak2269_support_6;peakPos=114;supports=Ad2.1|Ad2.13|Ad2.22|Ad2.4|Ad2.6|Ad2.7
13	Genrich_ATAC	region	39931633	39932089	289.49853	.	.	gene_id=concensus_peak2270_support_3;peakPos=144;supports=Ad2.1|Ad2.22|Ad2.6
13	Genrich_ATAC	region	40061919	40062598	437.6768416	.	.	gene_id=concensus_peak2271_support_10;peakPos=113;supports=Ad2.1|Ad2.13|Ad2.16|Ad2.17|Ad2.22|Ad2.4|Ad2.5|Ad2.6|Ad2.7|Ad2.8
13	Genrich_ATAC	region	40079342	40080393	417.7250995	.	.	gene_id=concensus_peak2272_support_8;peakPos=112;supports=Ad2.1|Ad2.16|Ad2.17|Ad2.22|Ad2.3|Ad2.4|Ad2.5|Ad2.6
13	Genrich_ATAC	region	40167141	40167919	480.5560828	.	.	gene_id=concensus_peak2273_support_18;peakPos=182;supports=Ad2.1|Ad2.13|Ad2.16|Ad2.17|Ad2.18|Ad2.19|Ad2.2|Ad2.20|Ad2.22|Ad2.23|Ad2.24|Ad2.3|Ad2.4|Ad2.5|Ad2.6|Ad2.7|Ad2.8|Ad2.9
13	Genrich_ATAC	region	40209943	40211117	756.4574086	.	.	gene_id=concensus_peak2274_support_19;peakPos=259;supports=Ad2.1|Ad2.11|Ad2.13|Ad2.14|Ad2.16|Ad2.17|Ad2.18|Ad2.19|Ad2.2|Ad2.20|Ad2.22|Ad2.23|Ad2.24|Ad2.3|Ad2.4|Ad2.5|Ad2.6|Ad2.7|Ad2.8
13	Genrich_ATAC	region	40768271	40768927	498.2516984	.	.	gene_id=concensus_peak2275_support_17;peakPos=174;supports=Ad2.1|Ad2.13|Ad2.14|Ad2.16|Ad2.17|Ad2.18|Ad2.2|Ad2.20|Ad2.22|Ad2.23|Ad2.3|Ad2.4|Ad2.5|Ad2.6|Ad2.7|Ad2.8|Ad2.9
13	Genrich_ATAC	region	42883271	42883721	493.5270344	.	.	gene_id=concensus_peak2276_support_15;peakPos=113;supports=Ad2.1|Ad2.13|Ad2.16|Ad2.17|Ad2.18|Ad2.2|Ad2.22|Ad2.23|Ad2.24|Ad2.3|Ad2.4|Ad2.5|Ad2.6|Ad2.7|Ad2.8
13	Genrich_ATAC	region	42884387	42885180	505.0728614	.	.	gene_id=concensus_peak2277_support_23;peakPos=107;supports=Ad2.1|Ad2.10|Ad2.11|Ad2.12|Ad2.13|Ad2.14|Ad2.16|Ad2.17|Ad2.18|Ad2.19|Ad2.2|Ad2.20|Ad2.21|Ad2.22|Ad2.23|Ad2.24|Ad2.3|Ad2.4|Ad2.5|Ad2.6|Ad2.7|Ad2.8|Ad2.9
13	Genrich_ATAC	region	43132228	43133290	603.2583237	.	.	gene_id=concensus_peak2278_support_6;peakPos=202;supports=Ad2.1|Ad2.17|Ad2.22|Ad2.4|Ad2.6|Ad2.7
13	Genrich_ATAC	region	45355526	45356517	322.5322418	.	.	gene_id=concensus_peak2279_support_5;peakPos=132;supports=Ad2.1|Ad2.16|Ad2.17|Ad2.22|Ad2.6
13	Genrich_ATAC	region	45400592	45402128	668.8414199	.	.	gene_id=concensus_peak2280_support_14;peakPos=103;supports=Ad2.1|Ad2.14|Ad2.16|Ad2.17|Ad2.18|Ad2.22|Ad2.23|Ad2.24|Ad2.3|Ad2.4|Ad2.5|Ad2.6|Ad2.7|Ad2.8
13	Genrich_ATAC	region	45526718	45527461	366.3074996	.	.	gene_id=concensus_peak2281_support_7;peakPos=181;supports=Ad2.1|Ad2.17|Ad2.22|Ad2.23|Ad2.4|Ad2.6|Ad2.7
13	Genrich_ATAC	region	46204514	46205308	384.0325557	.	.	gene_id=concensus_peak2282_support_7;peakPos=100;supports=Ad2.1|Ad2.17|Ad2.22|Ad2.23|Ad2.4|Ad2.6|Ad2.8
13	Genrich_ATAC	region	46206514	46207447	359.5832137	.	.	gene_id=concensus_peak2283_support_4;peakPos=261;supports=Ad2.1|Ad2.22|Ad2.4|Ad2.6
13	Genrich_ATAC	region	47743265	47743979	741.4728263	.	.	gene_id=concensus_peak2284_support_21;peakPos=264;supports=Ad2.1|Ad2.10|Ad2.11|Ad2.13|Ad2.14|Ad2.16|Ad2.17|Ad2.18|Ad2.19|Ad2.2|Ad2.20|Ad2.22|Ad2.23|Ad2.24|Ad2.3|Ad2.4|Ad2.5|Ad2.6|Ad2.7|Ad2.8|Ad2.9
13	Genrich_ATAC	region	48026464	48027803	670.583186	.	.	gene_id=concensus_peak2285_support_21;peakPos=349;supports=Ad2.1|Ad2.10|Ad2.11|Ad2.13|Ad2.14|Ad2.16|Ad2.17|Ad2.18|Ad2.19|Ad2.2|Ad2.20|Ad2.22|Ad2.23|Ad2.24|Ad2.3|Ad2.4|Ad2.5|Ad2.6|Ad2.7|Ad2.8|Ad2.9
13	Genrich_ATAC	region	48486599	48487466	1052.389584	.	.	gene_id=concensus_peak2286_support_24;peakPos=129;supports=Ad2.1|Ad2.10|Ad2.11|Ad2.12|Ad2.13|Ad2.14|Ad2.15|Ad2.16|Ad2.17|Ad2.18|Ad2.19|Ad2.2|Ad2.20|Ad2.21|Ad2.22|Ad2.23|Ad2.24|Ad2.3|Ad2.4|Ad2.5|Ad2.6|Ad2.7|Ad2.8|Ad2.9
13	Genrich_ATAC	region	49090008	49090843	510.6150665	.	.	gene_id=concensus_peak2287_support_13;peakPos=114;supports=Ad2.1|Ad2.13|Ad2.16|Ad2.17|Ad2.18|Ad2.2|Ad2.22|Ad2.23|Ad2.3|Ad2.4|Ad2.5|Ad2.6|Ad2.8
13	Genrich_ATAC	region	50353352	50353672	498.5560507	.	.	gene_id=concensus_peak2288_support_3;peakPos=145;supports=Ad2.1|Ad2.5|Ad2.6
13	Genrich_ATAC	region	50435555	50436500	411.5467606	.	.	gene_id=concensus_peak2289_support_12;peakPos=102;supports=Ad2.1|Ad2.16|Ad2.17|Ad2.22|Ad2.23|Ad2.24|Ad2.3|Ad2.4|Ad2.5|Ad2.6|Ad2.7|Ad2.8
13	Genrich_ATAC	region	50476858	50477474	347.6463919	.	.	gene_id=concensus_peak2290_support_14;peakPos=149;supports=Ad2.1|Ad2.13|Ad2.16|Ad2.17|Ad2.18|Ad2.22|Ad2.23|Ad2.24|Ad2.3|Ad2.4|Ad2.5|Ad2.6|Ad2.7|Ad2.8
13	Genrich_ATAC	region	50504667	50505031	361.3317806	.	.	gene_id=concensus_peak2291_support_14;peakPos=126;supports=Ad2.1|Ad2.13|Ad2.16|Ad2.17|Ad2.18|Ad2.22|Ad2.23|Ad2.24|Ad2.3|Ad2.4|Ad2.5|Ad2.6|Ad2.7|Ad2.8
13	Genrich_ATAC	region	51177908	51178371	542.9234499	.	.	gene_id=concensus_peak2292_support_19;peakPos=164;supports=Ad2.1|Ad2.13|Ad2.14|Ad2.16|Ad2.17|Ad2.18|Ad2.19|Ad2.2|Ad2.20|Ad2.22|Ad2.23|Ad2.24|Ad2.3|Ad2.4|Ad2.5|Ad2.6|Ad2.7|Ad2.8|Ad2.9
13	Genrich_ATAC	region	51430745	51431073	281.8602753	.	.	gene_id=concensus_peak2293_support_3;peakPos=111;supports=Ad2.22|Ad2.3|Ad2.4
13	Genrich_ATAC	region	52885984	52886514	606.8316547	.	.	gene_id=concensus_peak2294_support_3;peakPos=129;supports=Ad2.22|Ad2.23|Ad2.4
13	Genrich_ATAC	region	52929305	52929760	392.99189	.	.	gene_id=concensus_peak2295_support_4;peakPos=167;supports=Ad2.1|Ad2.22|Ad2.4|Ad2.6
13	Genrich_ATAC	region	53122751	53123511	380.398931	.	.	gene_id=concensus_peak2296_support_3;peakPos=189;supports=Ad2.17|Ad2.22|Ad2.4
13	Genrich_ATAC	region	53700234	53701015	395.1872374	.	.	gene_id=concensus_peak2297_support_10;peakPos=103;supports=Ad2.1|Ad2.16|Ad2.17|Ad2.18|Ad2.22|Ad2.23|Ad2.4|Ad2.5|Ad2.6|Ad2.8
13	Genrich_ATAC	region	53808866	53810164	606.3332664	.	.	gene_id=concensus_peak2298_support_17;peakPos=1021;supports=Ad2.1|Ad2.10|Ad2.13|Ad2.16|Ad2.17|Ad2.18|Ad2.19|Ad2.20|Ad2.22|Ad2.23|Ad2.24|Ad2.3|Ad2.4|Ad2.5|Ad2.6|Ad2.7|Ad2.8
13	Genrich_ATAC	region	54180544	54180886	297.021108	.	.	gene_id=concensus_peak2299_support_6;peakPos=105;supports=Ad2.1|Ad2.17|Ad2.22|Ad2.23|Ad2.4|Ad2.6
13	Genrich_ATAC	region	54324655	54325582	392.4175675	.	.	gene_id=concensus_peak2300_support_10;peakPos=108;supports=Ad2.1|Ad2.13|Ad2.16|Ad2.17|Ad2.18|Ad2.22|Ad2.24|Ad2.4|Ad2.5|Ad2.6
13	Genrich_ATAC	region	55037747	55038068	286.7472422	.	.	gene_id=concensus_peak2301_support_4;peakPos=217;supports=Ad2.12|Ad2.14|Ad2.19|Ad2.5
13	Genrich_ATAC	region	55055743	55056403	419.009884	.	.	gene_id=concensus_peak2302_support_4;peakPos=211;supports=Ad2.22|Ad2.3|Ad2.4|Ad2.8
13	Genrich_ATAC	region	56018419	56019258	497.0243739	.	.	gene_id=concensus_peak2303_support_8;peakPos=147;supports=Ad2.1|Ad2.14|Ad2.17|Ad2.22|Ad2.3|Ad2.4|Ad2.6|Ad2.8
13	Genrich_ATAC	region	59710675	59711456	670.9667504	.	.	gene_id=concensus_peak2304_support_23;peakPos=259;supports=Ad2.1|Ad2.10|Ad2.11|Ad2.12|Ad2.13|Ad2.14|Ad2.16|Ad2.17|Ad2.18|Ad2.19|Ad2.2|Ad2.20|Ad2.21|Ad2.22|Ad2.23|Ad2.24|Ad2.3|Ad2.4|Ad2.5|Ad2.6|Ad2.7|Ad2.8|Ad2.9
13	Genrich_ATAC	region	59757355	59758000	503.7603559	.	.	gene_id=concensus_peak2305_support_13;peakPos=251;supports=Ad2.1|Ad2.16|Ad2.17|Ad2.18|Ad2.22|Ad2.23|Ad2.24|Ad2.3|Ad2.4|Ad2.5|Ad2.6|Ad2.7|Ad2.8
13	Genrich_ATAC	region	60393341	60393870	375.2218348	.	.	gene_id=concensus_peak2306_support_6;peakPos=104;supports=Ad2.1|Ad2.22|Ad2.4|Ad2.5|Ad2.6|Ad2.7
13	Genrich_ATAC	region	60915781	60916623	572.5922747	.	.	gene_id=concensus_peak2307_support_13;peakPos=123;supports=Ad2.1|Ad2.13|Ad2.14|Ad2.16|Ad2.17|Ad2.22|Ad2.23|Ad2.3|Ad2.4|Ad2.5|Ad2.6|Ad2.7|Ad2.8
13	Genrich_ATAC	region	61036928	61037420	334.2390136	.	.	gene_id=concensus_peak2308_support_5;peakPos=235;supports=Ad2.1|Ad2.22|Ad2.4|Ad2.6|Ad2.7
13	Genrich_ATAC	region	61067494	61068469	720.4371419	.	.	gene_id=concensus_peak2309_support_19;peakPos=127;supports=Ad2.1|Ad2.10|Ad2.13|Ad2.14|Ad2.16|Ad2.17|Ad2.18|Ad2.2|Ad2.20|Ad2.22|Ad2.23|Ad2.24|Ad2.3|Ad2.4|Ad2.5|Ad2.6|Ad2.7|Ad2.8|Ad2.9
13	Genrich_ATAC	region	61379381	61379901	375.5019726	.	.	gene_id=concensus_peak2310_support_7;peakPos=135;supports=Ad2.17|Ad2.22|Ad2.23|Ad2.3|Ad2.4|Ad2.7|Ad2.8
13	Genrich_ATAC	region	61438537	61439670	448.6155002	.	.	gene_id=concensus_peak2311_support_9;peakPos=103;supports=Ad2.1|Ad2.16|Ad2.17|Ad2.19|Ad2.22|Ad2.4|Ad2.5|Ad2.6|Ad2.8
13	Genrich_ATAC	region	61526734	61528412	974.8429774	.	.	gene_id=concensus_peak2312_support_10;peakPos=1023;supports=Ad2.1|Ad2.14|Ad2.16|Ad2.17|Ad2.22|Ad2.23|Ad2.3|Ad2.4|Ad2.5|Ad2.6
13	Genrich_ATAC	region	61534769	61535732	505.5695626	.	.	gene_id=concensus_peak2313_support_7;peakPos=100;supports=Ad2.1|Ad2.16|Ad2.17|Ad2.22|Ad2.4|Ad2.5|Ad2.6
13	Genrich_ATAC	region	61571769	61572598	325.1382416	.	.	gene_id=concensus_peak2314_support_5;peakPos=252;supports=Ad2.1|Ad2.17|Ad2.22|Ad2.4|Ad2.6
13	Genrich_ATAC	region	61640472	61640873	293.4338061	.	.	gene_id=concensus_peak2315_support_12;peakPos=89;supports=Ad2.1|Ad2.16|Ad2.17|Ad2.18|Ad2.22|Ad2.24|Ad2.3|Ad2.4|Ad2.5|Ad2.6|Ad2.7|Ad2.8
13	Genrich_ATAC	region	61703171	61704495	887.7541823	.	.	gene_id=concensus_peak2316_support_22;peakPos=219;supports=Ad2.1|Ad2.10|Ad2.11|Ad2.13|Ad2.14|Ad2.15|Ad2.16|Ad2.17|Ad2.18|Ad2.19|Ad2.2|Ad2.20|Ad2.22|Ad2.23|Ad2.24|Ad2.3|Ad2.4|Ad2.5|Ad2.6|Ad2.7|Ad2.8|Ad2.9
13	Genrich_ATAC	region	64066412	64066705	883.2871359	.	.	gene_id=concensus_peak2317_support_15;peakPos=189;supports=Ad2.1|Ad2.10|Ad2.11|Ad2.12|Ad2.16|Ad2.17|Ad2.18|Ad2.19|Ad2.22|Ad2.24|Ad2.3|Ad2.4|Ad2.5|Ad2.7|Ad2.9
13	Genrich_ATAC	region	64317365	64318563	427.063385	.	.	gene_id=concensus_peak2318_support_3;peakPos=444;supports=Ad2.12|Ad2.19|Ad2.4
13	Genrich_ATAC	region	64933187	64933826	509.0425585	.	.	gene_id=concensus_peak2319_support_17;peakPos=107;supports=Ad2.1|Ad2.10|Ad2.13|Ad2.16|Ad2.17|Ad2.18|Ad2.19|Ad2.2|Ad2.22|Ad2.23|Ad2.24|Ad2.3|Ad2.4|Ad2.5|Ad2.6|Ad2.7|Ad2.8
13	Genrich_ATAC	region	65025513	65025912	345.8557943	.	.	gene_id=concensus_peak2320_support_3;peakPos=108;supports=Ad2.17|Ad2.22|Ad2.4
13	Genrich_ATAC	region	65358892	65359407	315.365982	.	.	gene_id=concensus_peak2321_support_5;peakPos=269;supports=Ad2.1|Ad2.16|Ad2.22|Ad2.4|Ad2.6
13	Genrich_ATAC	region	65639030	65639547	369.1426028	.	.	gene_id=concensus_peak2322_support_5;peakPos=291;supports=Ad2.1|Ad2.22|Ad2.4|Ad2.6|Ad2.8
13	Genrich_ATAC	region	65721279	65721710	354.5626303	.	.	gene_id=concensus_peak2323_support_13;peakPos=106;supports=Ad2.1|Ad2.16|Ad2.17|Ad2.18|Ad2.2|Ad2.22|Ad2.23|Ad2.3|Ad2.4|Ad2.5|Ad2.6|Ad2.7|Ad2.8
13	Genrich_ATAC	region	65758553	65760547	1409.465972	.	.	gene_id=concensus_peak2324_support_20;peakPos=1029;supports=Ad2.1|Ad2.10|Ad2.11|Ad2.13|Ad2.14|Ad2.16|Ad2.17|Ad2.18|Ad2.19|Ad2.2|Ad2.20|Ad2.22|Ad2.23|Ad2.24|Ad2.3|Ad2.4|Ad2.5|Ad2.6|Ad2.7|Ad2.8
13	Genrich_ATAC	region	65948285	65948903	507.8666097	.	.	gene_id=concensus_peak2325_support_15;peakPos=105;supports=Ad2.1|Ad2.13|Ad2.16|Ad2.17|Ad2.18|Ad2.2|Ad2.22|Ad2.23|Ad2.24|Ad2.3|Ad2.4|Ad2.5|Ad2.6|Ad2.7|Ad2.8
13	Genrich_ATAC	region	66020460	66021455	609.7847531	.	.	gene_id=concensus_peak2326_support_19;peakPos=102;supports=Ad2.1|Ad2.13|Ad2.14|Ad2.16|Ad2.17|Ad2.18|Ad2.19|Ad2.2|Ad2.20|Ad2.22|Ad2.23|Ad2.24|Ad2.3|Ad2.4|Ad2.5|Ad2.6|Ad2.7|Ad2.8|Ad2.9
13	Genrich_ATAC	region	66038628	66039459	472.4642773	.	.	gene_id=concensus_peak2327_support_16;peakPos=117;supports=Ad2.1|Ad2.10|Ad2.13|Ad2.16|Ad2.17|Ad2.18|Ad2.2|Ad2.22|Ad2.23|Ad2.24|Ad2.3|Ad2.4|Ad2.5|Ad2.6|Ad2.7|Ad2.8
13	Genrich_ATAC	region	66054990	66055469	278.165624	.	.	gene_id=concensus_peak2328_support_3;peakPos=220;supports=Ad2.17|Ad2.22|Ad2.4
13	Genrich_ATAC	region	66079610	66080672	530.990598	.	.	gene_id=concensus_peak2329_support_10;peakPos=348;supports=Ad2.1|Ad2.16|Ad2.17|Ad2.18|Ad2.22|Ad2.23|Ad2.3|Ad2.4|Ad2.5|Ad2.6
13	Genrich_ATAC	region	66095491	66096326	386.5297853	.	.	gene_id=concensus_peak2330_support_7;peakPos=119;supports=Ad2.1|Ad2.16|Ad2.17|Ad2.22|Ad2.4|Ad2.5|Ad2.6
13	Genrich_ATAC	region	66133542	66133889	325.5236999	.	.	gene_id=concensus_peak2331_support_15;peakPos=121;supports=Ad2.1|Ad2.10|Ad2.13|Ad2.16|Ad2.17|Ad2.18|Ad2.2|Ad2.22|Ad2.24|Ad2.3|Ad2.4|Ad2.5|Ad2.6|Ad2.7|Ad2.8
13	Genrich_ATAC	region	66155465	66155907	287.8147328	.	.	gene_id=concensus_peak2332_support_6;peakPos=113;supports=Ad2.1|Ad2.17|Ad2.22|Ad2.4|Ad2.6|Ad2.8
13	Genrich_ATAC	region	66194390	66195009	293.1439311	.	.	gene_id=concensus_peak2333_support_12;peakPos=109;supports=Ad2.1|Ad2.13|Ad2.16|Ad2.17|Ad2.22|Ad2.23|Ad2.24|Ad2.3|Ad2.4|Ad2.5|Ad2.6|Ad2.8
13	Genrich_ATAC	region	66315257	66315954	413.9534431	.	.	gene_id=concensus_peak2334_support_7;peakPos=108;supports=Ad2.1|Ad2.16|Ad2.17|Ad2.22|Ad2.3|Ad2.4|Ad2.6
13	Genrich_ATAC	region	66334293	66335043	481.3616746	.	.	gene_id=concensus_peak2335_support_14;peakPos=146;supports=Ad2.1|Ad2.13|Ad2.16|Ad2.17|Ad2.18|Ad2.22|Ad2.23|Ad2.24|Ad2.3|Ad2.4|Ad2.5|Ad2.6|Ad2.7|Ad2.8
13	Genrich_ATAC	region	66421159	66421961	752.9322679	.	.	gene_id=concensus_peak2336_support_20;peakPos=125;supports=Ad2.1|Ad2.10|Ad2.11|Ad2.13|Ad2.14|Ad2.16|Ad2.17|Ad2.18|Ad2.2|Ad2.20|Ad2.22|Ad2.23|Ad2.24|Ad2.3|Ad2.4|Ad2.5|Ad2.6|Ad2.7|Ad2.8|Ad2.9
13	Genrich_ATAC	region	66524213	66524546	338.6487884	.	.	gene_id=concensus_peak2337_support_7;peakPos=121;supports=Ad2.1|Ad2.17|Ad2.18|Ad2.22|Ad2.3|Ad2.4|Ad2.6
13	Genrich_ATAC	region	67417551	67418219	349.8561232	.	.	gene_id=concensus_peak2338_support_9;peakPos=106;supports=Ad2.1|Ad2.16|Ad2.17|Ad2.22|Ad2.23|Ad2.3|Ad2.4|Ad2.5|Ad2.6
13	Genrich_ATAC	region	67778715	67779102	373.0210052	.	.	gene_id=concensus_peak2339_support_5;peakPos=110;supports=Ad2.1|Ad2.22|Ad2.23|Ad2.4|Ad2.6
13	Genrich_ATAC	region	67983115	67983655	243.3554778	.	.	gene_id=concensus_peak2340_support_5;peakPos=114;supports=Ad2.1|Ad2.16|Ad2.17|Ad2.22|Ad2.6
13	Genrich_ATAC	region	68477587	68477735	222.3644663	.	.	gene_id=concensus_peak2341_support_3;peakPos=103;supports=Ad2.10|Ad2.22|Ad2.5
13	Genrich_ATAC	region	68477871	68478167	1010.809397	.	.	gene_id=concensus_peak2342_support_24;peakPos=133;supports=Ad2.1|Ad2.10|Ad2.11|Ad2.12|Ad2.13|Ad2.14|Ad2.15|Ad2.16|Ad2.17|Ad2.18|Ad2.19|Ad2.2|Ad2.20|Ad2.21|Ad2.22|Ad2.23|Ad2.24|Ad2.3|Ad2.4|Ad2.5|Ad2.6|Ad2.7|Ad2.8|Ad2.9
13	Genrich_ATAC	region	68480552	68480959	341.7632597	.	.	gene_id=concensus_peak2343_support_4;peakPos=160;supports=Ad2.1|Ad2.17|Ad2.22|Ad2.6
13	Genrich_ATAC	region	68546208	68547120	357.5652085	.	.	gene_id=concensus_peak2344_support_8;peakPos=120;supports=Ad2.1|Ad2.17|Ad2.18|Ad2.22|Ad2.24|Ad2.3|Ad2.4|Ad2.6
13	Genrich_ATAC	region	68657286	68658270	488.4745146	.	.	gene_id=concensus_peak2345_support_14;peakPos=605;supports=Ad2.1|Ad2.13|Ad2.16|Ad2.17|Ad2.18|Ad2.22|Ad2.23|Ad2.24|Ad2.3|Ad2.4|Ad2.5|Ad2.6|Ad2.7|Ad2.8
13	Genrich_ATAC	region	68828221	68829078	503.9546562	.	.	gene_id=concensus_peak2346_support_17;peakPos=119;supports=Ad2.1|Ad2.10|Ad2.13|Ad2.16|Ad2.17|Ad2.18|Ad2.2|Ad2.22|Ad2.23|Ad2.24|Ad2.3|Ad2.4|Ad2.5|Ad2.6|Ad2.7|Ad2.8|Ad2.9
13	Genrich_ATAC	region	68996223	68997007	362.2501588	.	.	gene_id=concensus_peak2347_support_5;peakPos=196;supports=Ad2.1|Ad2.16|Ad2.17|Ad2.22|Ad2.4
13	Genrich_ATAC	region	69289592	69290508	334.0187806	.	.	gene_id=concensus_peak2348_support_5;peakPos=252;supports=Ad2.1|Ad2.16|Ad2.17|Ad2.22|Ad2.4
13	Genrich_ATAC	region	69403738	69404272	224.9392447	.	.	gene_id=concensus_peak2349_support_3;peakPos=128;supports=Ad2.1|Ad2.17|Ad2.22
13	Genrich_ATAC	region	69440986	69441674	267.5457867	.	.	gene_id=concensus_peak2350_support_3;peakPos=112;supports=Ad2.16|Ad2.17|Ad2.22
13	Genrich_ATAC	region	69575764	69577367	676.9170751	.	.	gene_id=concensus_peak2351_support_19;peakPos=123;supports=Ad2.1|Ad2.10|Ad2.13|Ad2.14|Ad2.16|Ad2.17|Ad2.18|Ad2.2|Ad2.20|Ad2.22|Ad2.23|Ad2.24|Ad2.3|Ad2.4|Ad2.5|Ad2.6|Ad2.7|Ad2.8|Ad2.9
13	Genrich_ATAC	region	69918610	69919278	430.5696625	.	.	gene_id=concensus_peak2352_support_10;peakPos=126;supports=Ad2.1|Ad2.16|Ad2.17|Ad2.18|Ad2.22|Ad2.24|Ad2.4|Ad2.5|Ad2.6|Ad2.8
13	Genrich_ATAC	region	70183951	70184455	419.50988	.	.	gene_id=concensus_peak2353_support_4;peakPos=218;supports=Ad2.16|Ad2.17|Ad2.22|Ad2.4
13	Genrich_ATAC	region	70348540	70349276	603.8556976	.	.	gene_id=concensus_peak2354_support_18;peakPos=129;supports=Ad2.1|Ad2.10|Ad2.13|Ad2.14|Ad2.16|Ad2.17|Ad2.18|Ad2.2|Ad2.22|Ad2.23|Ad2.24|Ad2.3|Ad2.4|Ad2.5|Ad2.6|Ad2.7|Ad2.8|Ad2.9
13	Genrich_ATAC	region	70416667	70418049	516.0113478	.	.	gene_id=concensus_peak2355_support_15;peakPos=106;supports=Ad2.1|Ad2.10|Ad2.13|Ad2.16|Ad2.17|Ad2.18|Ad2.20|Ad2.22|Ad2.23|Ad2.24|Ad2.3|Ad2.4|Ad2.5|Ad2.6|Ad2.8
13	Genrich_ATAC	region	70879407	70880343	605.029654	.	.	gene_id=concensus_peak2356_support_15;peakPos=309;supports=Ad2.1|Ad2.10|Ad2.13|Ad2.16|Ad2.17|Ad2.18|Ad2.22|Ad2.23|Ad2.24|Ad2.3|Ad2.4|Ad2.5|Ad2.6|Ad2.7|Ad2.8
13	Genrich_ATAC	region	70901072	70901222	269.360675	.	.	gene_id=concensus_peak2357_support_10;peakPos=103;supports=Ad2.1|Ad2.16|Ad2.17|Ad2.18|Ad2.19|Ad2.22|Ad2.23|Ad2.3|Ad2.4|Ad2.5
13	Genrich_ATAC	region	71254877	71255697	306.0193862	.	.	gene_id=concensus_peak2358_support_10;peakPos=110;supports=Ad2.1|Ad2.14|Ad2.17|Ad2.18|Ad2.22|Ad2.3|Ad2.4|Ad2.5|Ad2.6|Ad2.8
13	Genrich_ATAC	region	71257545	71258356	390.362625	.	.	gene_id=concensus_peak2359_support_3;peakPos=110;supports=Ad2.1|Ad2.6|Ad2.8
13	Genrich_ATAC	region	71289259	71289853	383.5125275	.	.	gene_id=concensus_peak2360_support_4;peakPos=124;supports=Ad2.16|Ad2.17|Ad2.22|Ad2.4
13	Genrich_ATAC	region	71299284	71300462	397.873043	.	.	gene_id=concensus_peak2361_support_8;peakPos=109;supports=Ad2.1|Ad2.16|Ad2.17|Ad2.22|Ad2.23|Ad2.24|Ad2.4|Ad2.6
13	Genrich_ATAC	region	71374783	71375076	257.942052	.	.	gene_id=concensus_peak2362_support_3;peakPos=106;supports=Ad2.1|Ad2.22|Ad2.6
13	Genrich_ATAC	region	71595318	71596845	627.5327741	.	.	gene_id=concensus_peak2363_support_17;peakPos=95;supports=Ad2.1|Ad2.10|Ad2.13|Ad2.16|Ad2.17|Ad2.18|Ad2.2|Ad2.20|Ad2.22|Ad2.23|Ad2.24|Ad2.3|Ad2.4|Ad2.5|Ad2.6|Ad2.7|Ad2.8
13	Genrich_ATAC	region	71622386	71623073	289.2460023	.	.	gene_id=concensus_peak2364_support_7;peakPos=107;supports=Ad2.1|Ad2.16|Ad2.17|Ad2.18|Ad2.22|Ad2.24|Ad2.6
13	Genrich_ATAC	region	71623219	71623591	238.092677	.	.	gene_id=concensus_peak2365_support_3;peakPos=107;supports=Ad2.1|Ad2.22|Ad2.6
13	Genrich_ATAC	region	71645963	71646984	443.5722183	.	.	gene_id=concensus_peak2366_support_19;peakPos=132;supports=Ad2.1|Ad2.10|Ad2.13|Ad2.14|Ad2.16|Ad2.17|Ad2.18|Ad2.2|Ad2.20|Ad2.22|Ad2.23|Ad2.24|Ad2.3|Ad2.4|Ad2.5|Ad2.6|Ad2.7|Ad2.8|Ad2.9
13	Genrich_ATAC	region	71671919	71672346	419.636129	.	.	gene_id=concensus_peak2367_support_3;peakPos=126;supports=Ad2.17|Ad2.22|Ad2.4
13	Genrich_ATAC	region	71706740	71707373	314.9265367	.	.	gene_id=concensus_peak2368_support_6;peakPos=116;supports=Ad2.1|Ad2.16|Ad2.17|Ad2.24|Ad2.4|Ad2.6
13	Genrich_ATAC	region	71731981	71732683	364.6529739	.	.	gene_id=concensus_peak2369_support_7;peakPos=158;supports=Ad2.1|Ad2.16|Ad2.17|Ad2.22|Ad2.24|Ad2.3|Ad2.6
13	Genrich_ATAC	region	71752768	71753249	335.3965303	.	.	gene_id=concensus_peak2370_support_4;peakPos=148;supports=Ad2.1|Ad2.18|Ad2.24|Ad2.6
13	Genrich_ATAC	region	71760490	71760892	266.9906882	.	.	gene_id=concensus_peak2371_support_12;peakPos=97;supports=Ad2.1|Ad2.16|Ad2.17|Ad2.18|Ad2.22|Ad2.24|Ad2.3|Ad2.4|Ad2.5|Ad2.6|Ad2.7|Ad2.8
13	Genrich_ATAC	region	71851923	71853117	380.1721064	.	.	gene_id=concensus_peak2372_support_16;peakPos=111;supports=Ad2.1|Ad2.10|Ad2.13|Ad2.16|Ad2.17|Ad2.18|Ad2.2|Ad2.22|Ad2.23|Ad2.24|Ad2.3|Ad2.4|Ad2.5|Ad2.6|Ad2.7|Ad2.8
13	Genrich_ATAC	region	71886224	71887141	392.9222261	.	.	gene_id=concensus_peak2373_support_9;peakPos=249;supports=Ad2.1|Ad2.16|Ad2.17|Ad2.22|Ad2.24|Ad2.3|Ad2.4|Ad2.6|Ad2.8
13	Genrich_ATAC	region	71892300	71893042	405.5465193	.	.	gene_id=concensus_peak2374_support_13;peakPos=133;supports=Ad2.1|Ad2.13|Ad2.16|Ad2.17|Ad2.18|Ad2.22|Ad2.23|Ad2.24|Ad2.4|Ad2.5|Ad2.6|Ad2.7|Ad2.8
13	Genrich_ATAC	region	71917435	71918321	413.0860931	.	.	gene_id=concensus_peak2375_support_10;peakPos=102;supports=Ad2.1|Ad2.16|Ad2.17|Ad2.18|Ad2.22|Ad2.23|Ad2.24|Ad2.3|Ad2.4|Ad2.6
13	Genrich_ATAC	region	71988950	71989597	254.172779	.	.	gene_id=concensus_peak2376_support_4;peakPos=109;supports=Ad2.17|Ad2.22|Ad2.4|Ad2.6
13	Genrich_ATAC	region	72200178	72200933	341.6262172	.	.	gene_id=concensus_peak2377_support_13;peakPos=116;supports=Ad2.1|Ad2.13|Ad2.16|Ad2.17|Ad2.18|Ad2.22|Ad2.23|Ad2.24|Ad2.3|Ad2.4|Ad2.6|Ad2.7|Ad2.8
13	Genrich_ATAC	region	72250437	72251019	276.6544137	.	.	gene_id=concensus_peak2378_support_3;peakPos=117;supports=Ad2.17|Ad2.22|Ad2.4
13	Genrich_ATAC	region	72269608	72270402	498.1872066	.	.	gene_id=concensus_peak2379_support_13;peakPos=109;supports=Ad2.1|Ad2.10|Ad2.16|Ad2.17|Ad2.18|Ad2.22|Ad2.23|Ad2.24|Ad2.3|Ad2.4|Ad2.5|Ad2.6|Ad2.8
13	Genrich_ATAC	region	72480262	72480914	279.2654763	.	.	gene_id=concensus_peak2380_support_4;peakPos=120;supports=Ad2.16|Ad2.17|Ad2.22|Ad2.24
13	Genrich_ATAC	region	72650401	72651030	306.0221005	.	.	gene_id=concensus_peak2381_support_11;peakPos=314;supports=Ad2.1|Ad2.13|Ad2.16|Ad2.17|Ad2.18|Ad2.22|Ad2.24|Ad2.4|Ad2.6|Ad2.7|Ad2.8
13	Genrich_ATAC	region	72655610	72656385	491.6862289	.	.	gene_id=concensus_peak2382_support_17;peakPos=128;supports=Ad2.1|Ad2.10|Ad2.13|Ad2.14|Ad2.16|Ad2.17|Ad2.18|Ad2.2|Ad2.22|Ad2.23|Ad2.24|Ad2.3|Ad2.4|Ad2.5|Ad2.6|Ad2.7|Ad2.8
13	Genrich_ATAC	region	73097715	73099727	427.6138549	.	.	gene_id=concensus_peak2383_support_9;peakPos=116;supports=Ad2.1|Ad2.16|Ad2.17|Ad2.18|Ad2.22|Ad2.24|Ad2.4|Ad2.5|Ad2.6
13	Genrich_ATAC	region	73254527	73255299	427.3715329	.	.	gene_id=concensus_peak2384_support_14;peakPos=118;supports=Ad2.1|Ad2.13|Ad2.16|Ad2.17|Ad2.18|Ad2.22|Ad2.23|Ad2.24|Ad2.3|Ad2.4|Ad2.5|Ad2.6|Ad2.7|Ad2.8
13	Genrich_ATAC	region	73275964	73276911	352.1234843	.	.	gene_id=concensus_peak2385_support_3;peakPos=209;supports=Ad2.16|Ad2.17|Ad2.22
13	Genrich_ATAC	region	73342494	73343071	367.8006624	.	.	gene_id=concensus_peak2386_support_5;peakPos=107;supports=Ad2.16|Ad2.17|Ad2.22|Ad2.23|Ad2.4
13	Genrich_ATAC	region	73573713	73574459	407.2023453	.	.	gene_id=concensus_peak2387_support_10;peakPos=110;supports=Ad2.1|Ad2.16|Ad2.17|Ad2.18|Ad2.22|Ad2.24|Ad2.4|Ad2.5|Ad2.6|Ad2.7
13	Genrich_ATAC	region	73900431	73901492	694.7588725	.	.	gene_id=concensus_peak2388_support_15;peakPos=126;supports=Ad2.1|Ad2.13|Ad2.16|Ad2.17|Ad2.18|Ad2.20|Ad2.22|Ad2.23|Ad2.24|Ad2.3|Ad2.4|Ad2.5|Ad2.6|Ad2.7|Ad2.8
13	Genrich_ATAC	region	74512221	74512357	246.1718902	.	.	gene_id=concensus_peak2389_support_4;peakPos=110;supports=Ad2.1|Ad2.22|Ad2.4|Ad2.5
13	Genrich_ATAC	region	74704856	74706474	900.4597047	.	.	gene_id=concensus_peak2390_support_22;peakPos=123;supports=Ad2.1|Ad2.10|Ad2.11|Ad2.13|Ad2.14|Ad2.16|Ad2.17|Ad2.18|Ad2.19|Ad2.2|Ad2.20|Ad2.21|Ad2.22|Ad2.23|Ad2.24|Ad2.3|Ad2.4|Ad2.5|Ad2.6|Ad2.7|Ad2.8|Ad2.9
13	Genrich_ATAC	region	74846024	74846548	303.415643	.	.	gene_id=concensus_peak2391_support_5;peakPos=228;supports=Ad2.1|Ad2.22|Ad2.4|Ad2.5|Ad2.6
13	Genrich_ATAC	region	74975842	74976458	499.8504105	.	.	gene_id=concensus_peak2392_support_12;peakPos=115;supports=Ad2.1|Ad2.16|Ad2.17|Ad2.18|Ad2.22|Ad2.23|Ad2.3|Ad2.4|Ad2.5|Ad2.6|Ad2.7|Ad2.8
13	Genrich_ATAC	region	75132528	75132821	235.2961783	.	.	gene_id=concensus_peak2393_support_3;peakPos=126;supports=Ad2.17|Ad2.22|Ad2.4
13	Genrich_ATAC	region	75389884	75390787	509.4931538	.	.	gene_id=concensus_peak2394_support_6;peakPos=338;supports=Ad2.1|Ad2.16|Ad2.17|Ad2.22|Ad2.4|Ad2.6
13	Genrich_ATAC	region	75448299	75448923	377.8846742	.	.	gene_id=concensus_peak2395_support_4;peakPos=170;supports=Ad2.16|Ad2.17|Ad2.22|Ad2.4
13	Genrich_ATAC	region	75498886	75499609	375.4758072	.	.	gene_id=concensus_peak2396_support_6;peakPos=127;supports=Ad2.1|Ad2.17|Ad2.22|Ad2.3|Ad2.4|Ad2.6
13	Genrich_ATAC	region	75500973	75501852	483.4527892	.	.	gene_id=concensus_peak2397_support_4;peakPos=255;supports=Ad2.1|Ad2.5|Ad2.6|Ad2.8
13	Genrich_ATAC	region	75506900	75508556	462.9008687	.	.	gene_id=concensus_peak2398_support_8;peakPos=128;supports=Ad2.1|Ad2.17|Ad2.22|Ad2.3|Ad2.4|Ad2.5|Ad2.6|Ad2.8
13	Genrich_ATAC	region	75605071	75606326	578.1313078	.	.	gene_id=concensus_peak2399_support_10;peakPos=114;supports=Ad2.1|Ad2.16|Ad2.17|Ad2.22|Ad2.23|Ad2.24|Ad2.4|Ad2.5|Ad2.6|Ad2.7
13	Genrich_ATAC	region	75768733	75769458	520.3230072	.	.	gene_id=concensus_peak2400_support_5;peakPos=123;supports=Ad2.17|Ad2.22|Ad2.23|Ad2.3|Ad2.4
13	Genrich_ATAC	region	75785007	75785663	419.786774	.	.	gene_id=concensus_peak2401_support_4;peakPos=121;supports=Ad2.17|Ad2.22|Ad2.4|Ad2.8
13	Genrich_ATAC	region	75786789	75787183	405.350525	.	.	gene_id=concensus_peak2402_support_3;peakPos=119;supports=Ad2.17|Ad2.22|Ad2.4
13	Genrich_ATAC	region	75842581	75843316	319.8501487	.	.	gene_id=concensus_peak2403_support_3;peakPos=100;supports=Ad2.17|Ad2.22|Ad2.4
13	Genrich_ATAC	region	75905153	75905754	449.1453247	.	.	gene_id=concensus_peak2404_support_3;peakPos=23;supports=Ad2.1|Ad2.4|Ad2.6
13	Genrich_ATAC	region	76945108	76946286	559.7432778	.	.	gene_id=concensus_peak2405_support_11;peakPos=120;supports=Ad2.1|Ad2.13|Ad2.16|Ad2.17|Ad2.22|Ad2.23|Ad2.24|Ad2.4|Ad2.5|Ad2.6|Ad2.8
13	Genrich_ATAC	region	77180329	77182147	1148.297931	.	.	gene_id=concensus_peak2406_support_19;peakPos=1029;supports=Ad2.1|Ad2.10|Ad2.13|Ad2.14|Ad2.16|Ad2.17|Ad2.18|Ad2.19|Ad2.20|Ad2.22|Ad2.23|Ad2.24|Ad2.3|Ad2.4|Ad2.5|Ad2.6|Ad2.7|Ad2.8|Ad2.9
13	Genrich_ATAC	region	77217251	77217856	367.9392874	.	.	gene_id=concensus_peak2407_support_15;peakPos=476;supports=Ad2.1|Ad2.10|Ad2.13|Ad2.16|Ad2.17|Ad2.18|Ad2.22|Ad2.23|Ad2.24|Ad2.3|Ad2.4|Ad2.5|Ad2.6|Ad2.7|Ad2.8
13	Genrich_ATAC	region	77749505	77751424	907.4367009	.	.	gene_id=concensus_peak2408_support_19;peakPos=128;supports=Ad2.1|Ad2.10|Ad2.13|Ad2.14|Ad2.16|Ad2.17|Ad2.18|Ad2.2|Ad2.20|Ad2.22|Ad2.23|Ad2.24|Ad2.3|Ad2.4|Ad2.5|Ad2.6|Ad2.7|Ad2.8|Ad2.9
13	Genrich_ATAC	region	77863422	77864397	706.0437637	.	.	gene_id=concensus_peak2409_support_19;peakPos=125;supports=Ad2.1|Ad2.10|Ad2.13|Ad2.14|Ad2.16|Ad2.17|Ad2.18|Ad2.2|Ad2.20|Ad2.22|Ad2.23|Ad2.24|Ad2.3|Ad2.4|Ad2.5|Ad2.6|Ad2.7|Ad2.8|Ad2.9
13	Genrich_ATAC	region	78916063	78917040	259.1904043	.	.	gene_id=concensus_peak2410_support_3;peakPos=272;supports=Ad2.1|Ad2.5|Ad2.6
13	Genrich_ATAC	region	78969759	78970287	347.7826333	.	.	gene_id=concensus_peak2411_support_3;peakPos=138;supports=Ad2.1|Ad2.4|Ad2.6
13	Genrich_ATAC	region	79139052	79140154	591.5637169	.	.	gene_id=concensus_peak2412_support_7;peakPos=173;supports=Ad2.1|Ad2.16|Ad2.17|Ad2.22|Ad2.3|Ad2.4|Ad2.6
13	Genrich_ATAC	region	79245592	79245992	305.7685317	.	.	gene_id=concensus_peak2413_support_4;peakPos=122;supports=Ad2.1|Ad2.22|Ad2.4|Ad2.6
13	Genrich_ATAC	region	79386714	79387181	388.4339988	.	.	gene_id=concensus_peak2414_support_9;peakPos=106;supports=Ad2.1|Ad2.16|Ad2.17|Ad2.22|Ad2.24|Ad2.3|Ad2.4|Ad2.6|Ad2.8
13	Genrich_ATAC	region	79610251	79611129	681.9552492	.	.	gene_id=concensus_peak2415_support_24;peakPos=118;supports=Ad2.1|Ad2.10|Ad2.11|Ad2.12|Ad2.13|Ad2.14|Ad2.15|Ad2.16|Ad2.17|Ad2.18|Ad2.19|Ad2.2|Ad2.20|Ad2.21|Ad2.22|Ad2.23|Ad2.24|Ad2.3|Ad2.4|Ad2.5|Ad2.6|Ad2.7|Ad2.8|Ad2.9
13	Genrich_ATAC	region	79776526	79777174	327.6047667	.	.	gene_id=concensus_peak2416_support_4;peakPos=160;supports=Ad2.10|Ad2.14|Ad2.19|Ad2.5
13	Genrich_ATAC	region	79842521	79846105	1726.164898	.	.	gene_id=concensus_peak2417_support_24;peakPos=1004;supports=Ad2.1|Ad2.10|Ad2.11|Ad2.12|Ad2.13|Ad2.14|Ad2.15|Ad2.16|Ad2.17|Ad2.18|Ad2.19|Ad2.2|Ad2.20|Ad2.21|Ad2.22|Ad2.23|Ad2.24|Ad2.3|Ad2.4|Ad2.5|Ad2.6|Ad2.7|Ad2.8|Ad2.9
13	Genrich_ATAC	region	79846165	79863409	2168.210519	.	.	gene_id=concensus_peak2418_support_24;peakPos=108;supports=Ad2.1|Ad2.10|Ad2.11|Ad2.12|Ad2.13|Ad2.14|Ad2.15|Ad2.16|Ad2.17|Ad2.18|Ad2.19|Ad2.2|Ad2.20|Ad2.21|Ad2.22|Ad2.23|Ad2.24|Ad2.3|Ad2.4|Ad2.5|Ad2.6|Ad2.7|Ad2.8|Ad2.9
13	Genrich_ATAC	region	79863436	79881325	1554.518675	.	.	gene_id=concensus_peak2419_support_24;peakPos=352;supports=Ad2.1|Ad2.10|Ad2.11|Ad2.12|Ad2.13|Ad2.14|Ad2.15|Ad2.16|Ad2.17|Ad2.18|Ad2.19|Ad2.2|Ad2.20|Ad2.21|Ad2.22|Ad2.23|Ad2.24|Ad2.3|Ad2.4|Ad2.5|Ad2.6|Ad2.7|Ad2.8|Ad2.9
13	Genrich_ATAC	region	79881394	79886902	1175.863518	.	.	gene_id=concensus_peak2420_support_23;peakPos=1068;supports=Ad2.1|Ad2.10|Ad2.11|Ad2.12|Ad2.13|Ad2.14|Ad2.15|Ad2.16|Ad2.17|Ad2.18|Ad2.19|Ad2.2|Ad2.20|Ad2.21|Ad2.22|Ad2.23|Ad2.24|Ad2.3|Ad2.5|Ad2.6|Ad2.7|Ad2.8|Ad2.9
13	Genrich_ATAC	region	79913639	79914899	946.9845886	.	.	gene_id=concensus_peak2421_support_23;peakPos=959;supports=Ad2.1|Ad2.10|Ad2.11|Ad2.12|Ad2.13|Ad2.14|Ad2.15|Ad2.16|Ad2.17|Ad2.18|Ad2.19|Ad2.2|Ad2.20|Ad2.21|Ad2.22|Ad2.23|Ad2.24|Ad2.3|Ad2.4|Ad2.5|Ad2.6|Ad2.8|Ad2.9
13	Genrich_ATAC	region	80208229	80208681	322.7785073	.	.	gene_id=concensus_peak2422_support_4;peakPos=106;supports=Ad2.1|Ad2.22|Ad2.4|Ad2.6
13	Genrich_ATAC	region	80264402	80265242	444.0346831	.	.	gene_id=concensus_peak2423_support_9;peakPos=122;supports=Ad2.1|Ad2.16|Ad2.17|Ad2.22|Ad2.24|Ad2.4|Ad2.5|Ad2.6|Ad2.8
13	Genrich_ATAC	region	80556412	80556924	460.0280457	.	.	gene_id=concensus_peak2424_support_9;peakPos=107;supports=Ad2.1|Ad2.16|Ad2.17|Ad2.22|Ad2.23|Ad2.24|Ad2.3|Ad2.4|Ad2.6
13	Genrich_ATAC	region	81749694	81750864	666.0196371	.	.	gene_id=concensus_peak2425_support_15;peakPos=105;supports=Ad2.1|Ad2.13|Ad2.16|Ad2.17|Ad2.18|Ad2.2|Ad2.22|Ad2.23|Ad2.24|Ad2.3|Ad2.4|Ad2.5|Ad2.6|Ad2.7|Ad2.8
13	Genrich_ATAC	region	81849643	81850267	386.770064	.	.	gene_id=concensus_peak2426_support_11;peakPos=216;supports=Ad2.1|Ad2.16|Ad2.17|Ad2.22|Ad2.23|Ad2.3|Ad2.4|Ad2.5|Ad2.6|Ad2.7|Ad2.8
13	Genrich_ATAC	region	81892016	81892998	354.5711212	.	.	gene_id=concensus_peak2427_support_6;peakPos=125;supports=Ad2.1|Ad2.17|Ad2.3|Ad2.4|Ad2.6|Ad2.8
13	Genrich_ATAC	region	81969754	81971036	461.9127565	.	.	gene_id=concensus_peak2428_support_12;peakPos=126;supports=Ad2.1|Ad2.13|Ad2.16|Ad2.17|Ad2.18|Ad2.22|Ad2.23|Ad2.24|Ad2.4|Ad2.5|Ad2.6|Ad2.8
13	Genrich_ATAC	region	82053640	82054154	411.6182405	.	.	gene_id=concensus_peak2429_support_11;peakPos=113;supports=Ad2.1|Ad2.13|Ad2.16|Ad2.17|Ad2.22|Ad2.23|Ad2.4|Ad2.5|Ad2.6|Ad2.7|Ad2.8
13	Genrich_ATAC	region	82229852	82231113	734.0962287	.	.	gene_id=concensus_peak2430_support_9;peakPos=117;supports=Ad2.1|Ad2.14|Ad2.16|Ad2.17|Ad2.22|Ad2.23|Ad2.4|Ad2.5|Ad2.6
13	Genrich_ATAC	region	82548265	82548968	424.9535055	.	.	gene_id=concensus_peak2431_support_14;peakPos=104;supports=Ad2.1|Ad2.13|Ad2.14|Ad2.16|Ad2.17|Ad2.18|Ad2.22|Ad2.23|Ad2.24|Ad2.3|Ad2.4|Ad2.5|Ad2.6|Ad2.7
13	Genrich_ATAC	region	82680018	82680872	500.1544487	.	.	gene_id=concensus_peak2432_support_19;peakPos=121;supports=Ad2.1|Ad2.10|Ad2.13|Ad2.14|Ad2.16|Ad2.17|Ad2.18|Ad2.19|Ad2.2|Ad2.20|Ad2.22|Ad2.23|Ad2.24|Ad2.3|Ad2.4|Ad2.5|Ad2.6|Ad2.7|Ad2.8
13	Genrich_ATAC	region	82937102	82937998	467.9001931	.	.	gene_id=concensus_peak2433_support_18;peakPos=115;supports=Ad2.1|Ad2.10|Ad2.13|Ad2.14|Ad2.16|Ad2.17|Ad2.18|Ad2.2|Ad2.20|Ad2.22|Ad2.23|Ad2.24|Ad2.3|Ad2.4|Ad2.5|Ad2.6|Ad2.7|Ad2.8
13	Genrich_ATAC	region	83034969	83035780	458.9699158	.	.	gene_id=concensus_peak2434_support_15;peakPos=199;supports=Ad2.1|Ad2.13|Ad2.14|Ad2.16|Ad2.17|Ad2.18|Ad2.22|Ad2.23|Ad2.24|Ad2.3|Ad2.4|Ad2.5|Ad2.6|Ad2.7|Ad2.8
13	Genrich_ATAC	region	83174083	83174774	436.5099181	.	.	gene_id=concensus_peak2435_support_17;peakPos=136;supports=Ad2.1|Ad2.10|Ad2.13|Ad2.14|Ad2.16|Ad2.17|Ad2.18|Ad2.2|Ad2.22|Ad2.23|Ad2.24|Ad2.3|Ad2.4|Ad2.5|Ad2.6|Ad2.7|Ad2.8
13	Genrich_ATAC	region	83289445	83290249	407.4632805	.	.	gene_id=concensus_peak2436_support_11;peakPos=123;supports=Ad2.1|Ad2.16|Ad2.17|Ad2.18|Ad2.22|Ad2.23|Ad2.3|Ad2.4|Ad2.5|Ad2.6|Ad2.7
13	Genrich_ATAC	region	83436229	83436976	461.97715	.	.	gene_id=concensus_peak2437_support_8;peakPos=125;supports=Ad2.1|Ad2.13|Ad2.18|Ad2.22|Ad2.4|Ad2.5|Ad2.6|Ad2.7
13	Genrich_ATAC	region	83704103	83705045	356.6384684	.	.	gene_id=concensus_peak2438_support_9;peakPos=110;supports=Ad2.1|Ad2.22|Ad2.24|Ad2.3|Ad2.4|Ad2.5|Ad2.6|Ad2.7|Ad2.8
13	Genrich_ATAC	region	83818616	83819353	503.4707175	.	.	gene_id=concensus_peak2439_support_19;peakPos=118;supports=Ad2.1|Ad2.10|Ad2.13|Ad2.14|Ad2.16|Ad2.17|Ad2.18|Ad2.2|Ad2.20|Ad2.22|Ad2.23|Ad2.24|Ad2.3|Ad2.4|Ad2.5|Ad2.6|Ad2.7|Ad2.8|Ad2.9
13	Genrich_ATAC	region	84633412	84636030	837.055191	.	.	gene_id=concensus_peak2440_support_18;peakPos=446;supports=Ad2.1|Ad2.10|Ad2.13|Ad2.14|Ad2.16|Ad2.17|Ad2.18|Ad2.2|Ad2.20|Ad2.22|Ad2.23|Ad2.24|Ad2.3|Ad2.4|Ad2.5|Ad2.6|Ad2.7|Ad2.8
13	Genrich_ATAC	region	86512233	86513638	725.7897053	.	.	gene_id=concensus_peak2441_support_15;peakPos=318;supports=Ad2.1|Ad2.10|Ad2.13|Ad2.14|Ad2.16|Ad2.17|Ad2.18|Ad2.22|Ad2.23|Ad2.3|Ad2.4|Ad2.5|Ad2.6|Ad2.7|Ad2.8
13	Genrich_ATAC	region	86868598	86869352	346.7288246	.	.	gene_id=concensus_peak2442_support_8;peakPos=418;supports=Ad2.1|Ad2.16|Ad2.22|Ad2.24|Ad2.3|Ad2.5|Ad2.6|Ad2.7
13	Genrich_ATAC	region	89220915	89221945	510.2478788	.	.	gene_id=concensus_peak2443_support_5;peakPos=119;supports=Ad2.1|Ad2.17|Ad2.22|Ad2.4|Ad2.6
13	Genrich_ATAC	region	89332622	89333475	611.4567857	.	.	gene_id=concensus_peak2444_support_24;peakPos=160;supports=Ad2.1|Ad2.10|Ad2.11|Ad2.12|Ad2.13|Ad2.14|Ad2.15|Ad2.16|Ad2.17|Ad2.18|Ad2.19|Ad2.2|Ad2.20|Ad2.21|Ad2.22|Ad2.23|Ad2.24|Ad2.3|Ad2.4|Ad2.5|Ad2.6|Ad2.7|Ad2.8|Ad2.9
13	Genrich_ATAC	region	89360633	89361417	295.3138313	.	.	gene_id=concensus_peak2445_support_4;peakPos=113;supports=Ad2.1|Ad2.22|Ad2.4|Ad2.6
13	Genrich_ATAC	region	89889569	89890933	389.9467885	.	.	gene_id=concensus_peak2446_support_9;peakPos=125;supports=Ad2.1|Ad2.17|Ad2.18|Ad2.22|Ad2.3|Ad2.4|Ad2.5|Ad2.6|Ad2.8
13	Genrich_ATAC	region	89969314	89969774	389.9681322	.	.	gene_id=concensus_peak2447_support_6;peakPos=125;supports=Ad2.1|Ad2.16|Ad2.17|Ad2.22|Ad2.4|Ad2.6
13	Genrich_ATAC	region	90033983	90034994	563.7786102	.	.	gene_id=concensus_peak2448_support_19;peakPos=138;supports=Ad2.1|Ad2.10|Ad2.13|Ad2.14|Ad2.16|Ad2.17|Ad2.18|Ad2.2|Ad2.20|Ad2.22|Ad2.23|Ad2.24|Ad2.3|Ad2.4|Ad2.5|Ad2.6|Ad2.7|Ad2.8|Ad2.9
13	Genrich_ATAC	region	90182853	90184202	541.6947356	.	.	gene_id=concensus_peak2449_support_5;peakPos=116;supports=Ad2.1|Ad2.22|Ad2.4|Ad2.5|Ad2.6
13	Genrich_ATAC	region	90640324	90641483	458.3698796	.	.	gene_id=concensus_peak2450_support_13;peakPos=108;supports=Ad2.1|Ad2.13|Ad2.14|Ad2.16|Ad2.17|Ad2.18|Ad2.22|Ad2.24|Ad2.3|Ad2.4|Ad2.5|Ad2.6|Ad2.7
13	Genrich_ATAC	region	90641993	90643305	288.0504364	.	.	gene_id=concensus_peak2451_support_5;peakPos=135;supports=Ad2.17|Ad2.22|Ad2.24|Ad2.4|Ad2.6
13	Genrich_ATAC	region	90760697	90761929	826.4288809	.	.	gene_id=concensus_peak2452_support_22;peakPos=163;supports=Ad2.1|Ad2.10|Ad2.11|Ad2.13|Ad2.14|Ad2.15|Ad2.16|Ad2.17|Ad2.18|Ad2.19|Ad2.2|Ad2.20|Ad2.22|Ad2.23|Ad2.24|Ad2.3|Ad2.4|Ad2.5|Ad2.6|Ad2.7|Ad2.8|Ad2.9
13	Genrich_ATAC	region	90818161	90818980	419.6888123	.	.	gene_id=concensus_peak2453_support_7;peakPos=121;supports=Ad2.1|Ad2.13|Ad2.17|Ad2.22|Ad2.4|Ad2.5|Ad2.6
13	Genrich_ATAC	region	90970642	90972078	940.2578679	.	.	gene_id=concensus_peak2454_support_22;peakPos=253;supports=Ad2.1|Ad2.10|Ad2.11|Ad2.13|Ad2.14|Ad2.15|Ad2.16|Ad2.17|Ad2.18|Ad2.19|Ad2.2|Ad2.20|Ad2.22|Ad2.23|Ad2.24|Ad2.3|Ad2.4|Ad2.5|Ad2.6|Ad2.7|Ad2.8|Ad2.9
13	Genrich_ATAC	region	91271587	91272157	278.0747987	.	.	gene_id=concensus_peak2455_support_3;peakPos=121;supports=Ad2.1|Ad2.4|Ad2.6
13	Genrich_ATAC	region	91273066	91273721	351.1254028	.	.	gene_id=concensus_peak2456_support_5;peakPos=146;supports=Ad2.1|Ad2.22|Ad2.4|Ad2.5|Ad2.6
13	Genrich_ATAC	region	92515850	92517397	367.920471	.	.	gene_id=concensus_peak2457_support_3;peakPos=318;supports=Ad2.1|Ad2.4|Ad2.6
13	Genrich_ATAC	region	92990838	92991731	379.1405319	.	.	gene_id=concensus_peak2458_support_10;peakPos=134;supports=Ad2.1|Ad2.17|Ad2.2|Ad2.22|Ad2.3|Ad2.4|Ad2.5|Ad2.6|Ad2.7|Ad2.8
13	Genrich_ATAC	region	93306441	93307113	766.1215814	.	.	gene_id=concensus_peak2459_support_24;peakPos=174;supports=Ad2.1|Ad2.10|Ad2.11|Ad2.12|Ad2.13|Ad2.14|Ad2.15|Ad2.16|Ad2.17|Ad2.18|Ad2.19|Ad2.2|Ad2.20|Ad2.21|Ad2.22|Ad2.23|Ad2.24|Ad2.3|Ad2.4|Ad2.5|Ad2.6|Ad2.7|Ad2.8|Ad2.9
13	Genrich_ATAC	region	93307211	93308297	520.1484273	.	.	gene_id=concensus_peak2460_support_18;peakPos=259;supports=Ad2.1|Ad2.10|Ad2.13|Ad2.14|Ad2.16|Ad2.17|Ad2.18|Ad2.2|Ad2.20|Ad2.22|Ad2.23|Ad2.24|Ad2.3|Ad2.4|Ad2.5|Ad2.6|Ad2.7|Ad2.8
13	Genrich_ATAC	region	94155660	94155944	318.7183472	.	.	gene_id=concensus_peak2461_support_5;peakPos=118;supports=Ad2.1|Ad2.22|Ad2.3|Ad2.4|Ad2.6
13	Genrich_ATAC	region	94350031	94350478	415.3415329	.	.	gene_id=concensus_peak2462_support_10;peakPos=116;supports=Ad2.1|Ad2.13|Ad2.16|Ad2.2|Ad2.22|Ad2.3|Ad2.4|Ad2.6|Ad2.7|Ad2.8
13	Genrich_ATAC	region	94450738	94451809	352.0782573	.	.	gene_id=concensus_peak2463_support_3;peakPos=225;supports=Ad2.12|Ad2.14|Ad2.19
13	Genrich_ATAC	region	94753192	94753681	346.7604675	.	.	gene_id=concensus_peak2464_support_4;peakPos=139;supports=Ad2.17|Ad2.22|Ad2.23|Ad2.4
13	Genrich_ATAC	region	95642189	95642599	271.6035053	.	.	gene_id=concensus_peak2465_support_3;peakPos=101;supports=Ad2.1|Ad2.22|Ad2.6
13	Genrich_ATAC	region	95673263	95674109	559.9517652	.	.	gene_id=concensus_peak2466_support_9;peakPos=206;supports=Ad2.1|Ad2.16|Ad2.17|Ad2.18|Ad2.22|Ad2.3|Ad2.4|Ad2.5|Ad2.6
13	Genrich_ATAC	region	95723981	95724581	611.3321038	.	.	gene_id=concensus_peak2467_support_20;peakPos=182;supports=Ad2.1|Ad2.10|Ad2.13|Ad2.14|Ad2.16|Ad2.17|Ad2.18|Ad2.19|Ad2.2|Ad2.20|Ad2.22|Ad2.23|Ad2.24|Ad2.3|Ad2.4|Ad2.5|Ad2.6|Ad2.7|Ad2.8|Ad2.9
13	Genrich_ATAC	region	95743046	95744790	1052.609593	.	.	gene_id=concensus_peak2468_support_23;peakPos=145;supports=Ad2.1|Ad2.10|Ad2.11|Ad2.12|Ad2.13|Ad2.14|Ad2.16|Ad2.17|Ad2.18|Ad2.19|Ad2.2|Ad2.20|Ad2.21|Ad2.22|Ad2.23|Ad2.24|Ad2.3|Ad2.4|Ad2.5|Ad2.6|Ad2.7|Ad2.8|Ad2.9
13	Genrich_ATAC	region	96389587	96390566	627.888053	.	.	gene_id=concensus_peak2469_support_24;peakPos=176;supports=Ad2.1|Ad2.10|Ad2.11|Ad2.12|Ad2.13|Ad2.14|Ad2.15|Ad2.16|Ad2.17|Ad2.18|Ad2.19|Ad2.2|Ad2.20|Ad2.21|Ad2.22|Ad2.23|Ad2.24|Ad2.3|Ad2.4|Ad2.5|Ad2.6|Ad2.7|Ad2.8|Ad2.9
13	Genrich_ATAC	region	96495814	96496778	669.9308602	.	.	gene_id=concensus_peak2470_support_21;peakPos=492;supports=Ad2.1|Ad2.10|Ad2.13|Ad2.14|Ad2.15|Ad2.16|Ad2.17|Ad2.18|Ad2.19|Ad2.2|Ad2.20|Ad2.22|Ad2.23|Ad2.24|Ad2.3|Ad2.4|Ad2.5|Ad2.6|Ad2.7|Ad2.8|Ad2.9
13	Genrich_ATAC	region	96642759	96644166	411.5318807	.	.	gene_id=concensus_peak2471_support_9;peakPos=100;supports=Ad2.1|Ad2.10|Ad2.18|Ad2.2|Ad2.22|Ad2.4|Ad2.5|Ad2.6|Ad2.8
13	Genrich_ATAC	region	96651586	96652364	536.7670091	.	.	gene_id=concensus_peak2472_support_17;peakPos=271;supports=Ad2.1|Ad2.10|Ad2.13|Ad2.14|Ad2.16|Ad2.17|Ad2.18|Ad2.2|Ad2.22|Ad2.23|Ad2.24|Ad2.3|Ad2.4|Ad2.5|Ad2.6|Ad2.7|Ad2.8
13	Genrich_ATAC	region	96928330	96929375	473.8732567	.	.	gene_id=concensus_peak2473_support_12;peakPos=109;supports=Ad2.1|Ad2.13|Ad2.14|Ad2.17|Ad2.18|Ad2.22|Ad2.24|Ad2.3|Ad2.4|Ad2.5|Ad2.6|Ad2.7
13	Genrich_ATAC	region	97001728	97002716	409.6693929	.	.	gene_id=concensus_peak2474_support_17;peakPos=120;supports=Ad2.1|Ad2.10|Ad2.13|Ad2.16|Ad2.17|Ad2.18|Ad2.2|Ad2.20|Ad2.22|Ad2.23|Ad2.24|Ad2.3|Ad2.4|Ad2.5|Ad2.6|Ad2.7|Ad2.8
13	Genrich_ATAC	region	97013939	97014640	458.9768036	.	.	gene_id=concensus_peak2475_support_15;peakPos=361;supports=Ad2.1|Ad2.13|Ad2.16|Ad2.17|Ad2.18|Ad2.2|Ad2.22|Ad2.23|Ad2.24|Ad2.3|Ad2.4|Ad2.5|Ad2.6|Ad2.7|Ad2.8
13	Genrich_ATAC	region	97893769	97894554	359.3223113	.	.	gene_id=concensus_peak2476_support_6;peakPos=184;supports=Ad2.1|Ad2.17|Ad2.22|Ad2.3|Ad2.4|Ad2.6
13	Genrich_ATAC	region	98357443	98358018	481.9277367	.	.	gene_id=concensus_peak2477_support_19;peakPos=112;supports=Ad2.1|Ad2.10|Ad2.13|Ad2.14|Ad2.16|Ad2.17|Ad2.18|Ad2.2|Ad2.20|Ad2.22|Ad2.23|Ad2.24|Ad2.3|Ad2.4|Ad2.5|Ad2.6|Ad2.7|Ad2.8|Ad2.9
13	Genrich_ATAC	region	98410989	98411516	371.0767823	.	.	gene_id=concensus_peak2478_support_4;peakPos=115;supports=Ad2.1|Ad2.22|Ad2.4|Ad2.6
13	Genrich_ATAC	region	98441340	98442156	352.1005705	.	.	gene_id=concensus_peak2479_support_11;peakPos=109;supports=Ad2.1|Ad2.13|Ad2.18|Ad2.2|Ad2.22|Ad2.24|Ad2.4|Ad2.5|Ad2.6|Ad2.7|Ad2.8
13	Genrich_ATAC	region	98591956	98592628	421.6326518	.	.	gene_id=concensus_peak2480_support_17;peakPos=122;supports=Ad2.1|Ad2.10|Ad2.13|Ad2.16|Ad2.17|Ad2.18|Ad2.2|Ad2.20|Ad2.22|Ad2.23|Ad2.24|Ad2.3|Ad2.4|Ad2.5|Ad2.6|Ad2.7|Ad2.8
13	Genrich_ATAC	region	99502294	99502967	364.837372	.	.	gene_id=concensus_peak2481_support_4;peakPos=125;supports=Ad2.1|Ad2.22|Ad2.4|Ad2.6
13	Genrich_ATAC	region	99785527	99786053	364.2817993	.	.	gene_id=concensus_peak2482_support_7;peakPos=301;supports=Ad2.1|Ad2.16|Ad2.17|Ad2.22|Ad2.4|Ad2.5|Ad2.6
13	Genrich_ATAC	region	100077549	100078022	398.7566934	.	.	gene_id=concensus_peak2483_support_15;peakPos=125;supports=Ad2.1|Ad2.10|Ad2.13|Ad2.16|Ad2.17|Ad2.18|Ad2.2|Ad2.22|Ad2.23|Ad2.24|Ad2.4|Ad2.5|Ad2.6|Ad2.7|Ad2.8
13	Genrich_ATAC	region	100132585	100133554	582.0850084	.	.	gene_id=concensus_peak2484_support_18;peakPos=110;supports=Ad2.1|Ad2.10|Ad2.13|Ad2.14|Ad2.16|Ad2.17|Ad2.18|Ad2.2|Ad2.20|Ad2.22|Ad2.23|Ad2.24|Ad2.3|Ad2.4|Ad2.5|Ad2.6|Ad2.7|Ad2.8
13	Genrich_ATAC	region	100252303	100253625	783.9581073	.	.	gene_id=concensus_peak2485_support_23;peakPos=790;supports=Ad2.1|Ad2.10|Ad2.11|Ad2.12|Ad2.13|Ad2.14|Ad2.15|Ad2.16|Ad2.17|Ad2.18|Ad2.19|Ad2.2|Ad2.20|Ad2.22|Ad2.23|Ad2.24|Ad2.3|Ad2.4|Ad2.5|Ad2.6|Ad2.7|Ad2.8|Ad2.9
13	Genrich_ATAC	region	100441669	100442992	698.9434716	.	.	gene_id=concensus_peak2486_support_20;peakPos=108;supports=Ad2.1|Ad2.10|Ad2.13|Ad2.14|Ad2.16|Ad2.17|Ad2.18|Ad2.19|Ad2.2|Ad2.20|Ad2.22|Ad2.23|Ad2.24|Ad2.3|Ad2.4|Ad2.5|Ad2.6|Ad2.7|Ad2.8|Ad2.9
13	Genrich_ATAC	region	100924466	100925241	541.8144999	.	.	gene_id=concensus_peak2487_support_17;peakPos=126;supports=Ad2.1|Ad2.10|Ad2.13|Ad2.16|Ad2.17|Ad2.18|Ad2.2|Ad2.20|Ad2.22|Ad2.23|Ad2.24|Ad2.3|Ad2.4|Ad2.5|Ad2.6|Ad2.7|Ad2.8
13	Genrich_ATAC	region	103594050	103594255	779.2518769	.	.	gene_id=concensus_peak2488_support_8;peakPos=107;supports=Ad2.10|Ad2.11|Ad2.12|Ad2.17|Ad2.22|Ad2.24|Ad2.3|Ad2.4
13	Genrich_ATAC	region	106267338	106267769	279.6595995	.	.	gene_id=concensus_peak2489_support_4;peakPos=209;supports=Ad2.1|Ad2.4|Ad2.5|Ad2.6
13	Genrich_ATAC	region	106558452	106559937	901.9592522	.	.	gene_id=concensus_peak2490_support_23;peakPos=129;supports=Ad2.1|Ad2.10|Ad2.11|Ad2.13|Ad2.14|Ad2.15|Ad2.16|Ad2.17|Ad2.18|Ad2.19|Ad2.2|Ad2.20|Ad2.21|Ad2.22|Ad2.23|Ad2.24|Ad2.3|Ad2.4|Ad2.5|Ad2.6|Ad2.7|Ad2.8|Ad2.9
13	Genrich_ATAC	region	106894320	106895875	792.708035	.	.	gene_id=concensus_peak2491_support_23;peakPos=185;supports=Ad2.1|Ad2.10|Ad2.11|Ad2.13|Ad2.14|Ad2.15|Ad2.16|Ad2.17|Ad2.18|Ad2.19|Ad2.2|Ad2.20|Ad2.21|Ad2.22|Ad2.23|Ad2.24|Ad2.3|Ad2.4|Ad2.5|Ad2.6|Ad2.7|Ad2.8|Ad2.9
13	Genrich_ATAC	region	108334049	108335756	504.0585073	.	.	gene_id=concensus_peak2492_support_3;peakPos=367;supports=Ad2.1|Ad2.4|Ad2.6
13	Genrich_ATAC	region	108341209	108341636	334.5438893	.	.	gene_id=concensus_peak2493_support_3;peakPos=124;supports=Ad2.1|Ad2.4|Ad2.6
13	Genrich_ATAC	region	108426065	108426964	365.0700851	.	.	gene_id=concensus_peak2494_support_12;peakPos=85;supports=Ad2.1|Ad2.13|Ad2.16|Ad2.17|Ad2.2|Ad2.22|Ad2.24|Ad2.4|Ad2.5|Ad2.6|Ad2.7|Ad2.8
13	Genrich_ATAC	region	108431698	108432256	392.1766767	.	.	gene_id=concensus_peak2495_support_3;peakPos=122;supports=Ad2.1|Ad2.22|Ad2.6
13	Genrich_ATAC	region	108435098	108436264	812.0538271	.	.	gene_id=concensus_peak2496_support_23;peakPos=258;supports=Ad2.1|Ad2.10|Ad2.11|Ad2.12|Ad2.13|Ad2.14|Ad2.16|Ad2.17|Ad2.18|Ad2.19|Ad2.2|Ad2.20|Ad2.21|Ad2.22|Ad2.23|Ad2.24|Ad2.3|Ad2.4|Ad2.5|Ad2.6|Ad2.7|Ad2.8|Ad2.9
13	Genrich_ATAC	region	108660286	108660983	361.2070066	.	.	gene_id=concensus_peak2497_support_13;peakPos=118;supports=Ad2.1|Ad2.13|Ad2.16|Ad2.17|Ad2.18|Ad2.22|Ad2.24|Ad2.3|Ad2.4|Ad2.5|Ad2.6|Ad2.7|Ad2.8
13	Genrich_ATAC	region	108883295	108883749	306.2957533	.	.	gene_id=concensus_peak2498_support_4;peakPos=134;supports=Ad2.1|Ad2.22|Ad2.4|Ad2.6
13	Genrich_ATAC	region	108912614	108913702	458.0220159	.	.	gene_id=concensus_peak2499_support_17;peakPos=127;supports=Ad2.1|Ad2.13|Ad2.14|Ad2.16|Ad2.17|Ad2.18|Ad2.2|Ad2.20|Ad2.22|Ad2.23|Ad2.24|Ad2.3|Ad2.4|Ad2.5|Ad2.6|Ad2.7|Ad2.8
13	Genrich_ATAC	region	109028930	109030799	1232.939963	.	.	gene_id=concensus_peak2500_support_20;peakPos=934;supports=Ad2.1|Ad2.10|Ad2.13|Ad2.14|Ad2.16|Ad2.17|Ad2.18|Ad2.19|Ad2.2|Ad2.20|Ad2.22|Ad2.23|Ad2.24|Ad2.3|Ad2.4|Ad2.5|Ad2.6|Ad2.7|Ad2.8|Ad2.9
13	Genrich_ATAC	region	109304292	109304548	480.2311592	.	.	gene_id=concensus_peak2501_support_24;peakPos=102;supports=Ad2.1|Ad2.10|Ad2.11|Ad2.12|Ad2.13|Ad2.14|Ad2.15|Ad2.16|Ad2.17|Ad2.18|Ad2.19|Ad2.2|Ad2.20|Ad2.21|Ad2.22|Ad2.23|Ad2.24|Ad2.3|Ad2.4|Ad2.5|Ad2.6|Ad2.7|Ad2.8|Ad2.9
13	Genrich_ATAC	region	109499103	109499727	439.2053932	.	.	gene_id=concensus_peak2502_support_14;peakPos=108;supports=Ad2.1|Ad2.13|Ad2.16|Ad2.17|Ad2.2|Ad2.22|Ad2.23|Ad2.24|Ad2.3|Ad2.4|Ad2.5|Ad2.6|Ad2.7|Ad2.8
13	Genrich_ATAC	region	109529902	109530737	393.1633428	.	.	gene_id=concensus_peak2503_support_6;peakPos=139;supports=Ad2.1|Ad2.24|Ad2.4|Ad2.5|Ad2.6|Ad2.7
13	Genrich_ATAC	region	110052013	110052501	307.831131	.	.	gene_id=concensus_peak2504_support_7;peakPos=221;supports=Ad2.1|Ad2.16|Ad2.22|Ad2.23|Ad2.3|Ad2.4|Ad2.6
13	Genrich_ATAC	region	110375288	110376335	575.0887756	.	.	gene_id=concensus_peak2505_support_5;peakPos=342;supports=Ad2.1|Ad2.17|Ad2.22|Ad2.4|Ad2.6
13	Genrich_ATAC	region	110587373	110588900	402.6953316	.	.	gene_id=concensus_peak2506_support_9;peakPos=106;supports=Ad2.1|Ad2.13|Ad2.14|Ad2.18|Ad2.22|Ad2.4|Ad2.5|Ad2.6|Ad2.8
13	Genrich_ATAC	region	110700204	110700770	398.4925232	.	.	gene_id=concensus_peak2507_support_4;peakPos=147;supports=Ad2.1|Ad2.22|Ad2.4|Ad2.6
13	Genrich_ATAC	region	111207015	111207516	389.1727345	.	.	gene_id=concensus_peak2508_support_15;peakPos=320;supports=Ad2.1|Ad2.13|Ad2.16|Ad2.17|Ad2.18|Ad2.2|Ad2.22|Ad2.23|Ad2.24|Ad2.3|Ad2.4|Ad2.5|Ad2.6|Ad2.7|Ad2.8
13	Genrich_ATAC	region	111247945	111248890	618.4028053	.	.	gene_id=concensus_peak2509_support_24;peakPos=150;supports=Ad2.1|Ad2.10|Ad2.11|Ad2.12|Ad2.13|Ad2.14|Ad2.15|Ad2.16|Ad2.17|Ad2.18|Ad2.19|Ad2.2|Ad2.20|Ad2.21|Ad2.22|Ad2.23|Ad2.24|Ad2.3|Ad2.4|Ad2.5|Ad2.6|Ad2.7|Ad2.8|Ad2.9
13	Genrich_ATAC	region	112850471	112851224	460.2341158	.	.	gene_id=concensus_peak2510_support_5;peakPos=134;supports=Ad2.1|Ad2.22|Ad2.4|Ad2.5|Ad2.6
13	Genrich_ATAC	region	115488007	115488881	485.208753	.	.	gene_id=concensus_peak2511_support_6;peakPos=109;supports=Ad2.1|Ad2.16|Ad2.17|Ad2.22|Ad2.4|Ad2.6
13	Genrich_ATAC	region	115624187	115624722	322.4669697	.	.	gene_id=concensus_peak2512_support_3;peakPos=177;supports=Ad2.1|Ad2.22|Ad2.6
13	Genrich_ATAC	region	117147207	117147823	375.2209676	.	.	gene_id=concensus_peak2513_support_12;peakPos=112;supports=Ad2.1|Ad2.13|Ad2.16|Ad2.17|Ad2.22|Ad2.23|Ad2.3|Ad2.4|Ad2.5|Ad2.6|Ad2.7|Ad2.8
13	Genrich_ATAC	region	117179795	117181315	388.6713931	.	.	gene_id=concensus_peak2514_support_14;peakPos=96;supports=Ad2.1|Ad2.13|Ad2.17|Ad2.18|Ad2.2|Ad2.22|Ad2.23|Ad2.24|Ad2.3|Ad2.4|Ad2.5|Ad2.6|Ad2.7|Ad2.8
13	Genrich_ATAC	region	117370231	117371313	726.0346314	.	.	gene_id=concensus_peak2515_support_18;peakPos=385;supports=Ad2.1|Ad2.10|Ad2.13|Ad2.14|Ad2.16|Ad2.17|Ad2.18|Ad2.2|Ad2.20|Ad2.22|Ad2.23|Ad2.24|Ad2.3|Ad2.4|Ad2.5|Ad2.6|Ad2.7|Ad2.8
13	Genrich_ATAC	region	117404411	117405150	377.4824163	.	.	gene_id=concensus_peak2516_support_14;peakPos=113;supports=Ad2.1|Ad2.13|Ad2.16|Ad2.17|Ad2.18|Ad2.2|Ad2.22|Ad2.24|Ad2.3|Ad2.4|Ad2.5|Ad2.6|Ad2.7|Ad2.8
13	Genrich_ATAC	region	117512673	117513605	484.1928865	.	.	gene_id=concensus_peak2517_support_4;peakPos=424;supports=Ad2.1|Ad2.22|Ad2.5|Ad2.6
13	Genrich_ATAC	region	117598090	117599348	892.9313647	.	.	gene_id=concensus_peak2518_support_23;peakPos=130;supports=Ad2.1|Ad2.10|Ad2.11|Ad2.12|Ad2.13|Ad2.14|Ad2.16|Ad2.17|Ad2.18|Ad2.19|Ad2.2|Ad2.20|Ad2.21|Ad2.22|Ad2.23|Ad2.24|Ad2.3|Ad2.4|Ad2.5|Ad2.6|Ad2.7|Ad2.8|Ad2.9
13	Genrich_ATAC	region	117656079	117656792	340.6381912	.	.	gene_id=concensus_peak2519_support_12;peakPos=129;supports=Ad2.1|Ad2.16|Ad2.17|Ad2.2|Ad2.22|Ad2.24|Ad2.3|Ad2.4|Ad2.5|Ad2.6|Ad2.7|Ad2.8
13	Genrich_ATAC	region	117699782	117700791	460.1547112	.	.	gene_id=concensus_peak2520_support_13;peakPos=105;supports=Ad2.1|Ad2.13|Ad2.14|Ad2.17|Ad2.18|Ad2.2|Ad2.22|Ad2.3|Ad2.4|Ad2.5|Ad2.6|Ad2.7|Ad2.8
13	Genrich_ATAC	region	118087937	118088337	303.5608826	.	.	gene_id=concensus_peak2521_support_5;peakPos=124;supports=Ad2.1|Ad2.22|Ad2.4|Ad2.5|Ad2.6
13	Genrich_ATAC	region	118614239	118615097	406.5517927	.	.	gene_id=concensus_peak2522_support_14;peakPos=105;supports=Ad2.1|Ad2.13|Ad2.16|Ad2.17|Ad2.18|Ad2.2|Ad2.22|Ad2.23|Ad2.3|Ad2.4|Ad2.5|Ad2.6|Ad2.7|Ad2.8
13	Genrich_ATAC	region	118682185	118682514	282.927119	.	.	gene_id=concensus_peak2523_support_3;peakPos=120;supports=Ad2.1|Ad2.4|Ad2.6
13	Genrich_ATAC	region	118839086	118840043	439.8384787	.	.	gene_id=concensus_peak2524_support_15;peakPos=145;supports=Ad2.1|Ad2.13|Ad2.16|Ad2.17|Ad2.18|Ad2.2|Ad2.22|Ad2.23|Ad2.24|Ad2.3|Ad2.4|Ad2.5|Ad2.6|Ad2.7|Ad2.8
13	Genrich_ATAC	region	118912923	118913468	469.6860045	.	.	gene_id=concensus_peak2525_support_4;peakPos=190;supports=Ad2.1|Ad2.22|Ad2.4|Ad2.6
13	Genrich_ATAC	region	120727284	120728327	582.0411439	.	.	gene_id=concensus_peak2526_support_20;peakPos=124;supports=Ad2.1|Ad2.10|Ad2.13|Ad2.14|Ad2.16|Ad2.17|Ad2.18|Ad2.19|Ad2.2|Ad2.20|Ad2.22|Ad2.23|Ad2.24|Ad2.3|Ad2.4|Ad2.5|Ad2.6|Ad2.7|Ad2.8|Ad2.9
13	Genrich_ATAC	region	120949858	120950994	475.1167351	.	.	gene_id=concensus_peak2527_support_14;peakPos=111;supports=Ad2.1|Ad2.14|Ad2.16|Ad2.17|Ad2.18|Ad2.22|Ad2.23|Ad2.24|Ad2.3|Ad2.4|Ad2.5|Ad2.6|Ad2.7|Ad2.8
13	Genrich_ATAC	region	121069854	121070596	527.2452603	.	.	gene_id=concensus_peak2528_support_21;peakPos=121;supports=Ad2.1|Ad2.10|Ad2.13|Ad2.14|Ad2.16|Ad2.17|Ad2.18|Ad2.19|Ad2.2|Ad2.20|Ad2.21|Ad2.22|Ad2.23|Ad2.24|Ad2.3|Ad2.4|Ad2.5|Ad2.6|Ad2.7|Ad2.8|Ad2.9
13	Genrich_ATAC	region	121264624	121265063	333.4957127	.	.	gene_id=concensus_peak2529_support_3;peakPos=204;supports=Ad2.2|Ad2.4|Ad2.8
13	Genrich_ATAC	region	121386591	121387270	415.5363977	.	.	gene_id=concensus_peak2530_support_11;peakPos=161;supports=Ad2.1|Ad2.13|Ad2.16|Ad2.17|Ad2.18|Ad2.22|Ad2.23|Ad2.3|Ad2.4|Ad2.5|Ad2.6
13	Genrich_ATAC	region	121564553	121566289	599.6458054	.	.	gene_id=concensus_peak2531_support_20;peakPos=117;supports=Ad2.1|Ad2.10|Ad2.13|Ad2.14|Ad2.16|Ad2.17|Ad2.18|Ad2.19|Ad2.2|Ad2.20|Ad2.22|Ad2.23|Ad2.24|Ad2.3|Ad2.4|Ad2.5|Ad2.6|Ad2.7|Ad2.8|Ad2.9
13	Genrich_ATAC	region	121637601	121638383	553.5915863	.	.	gene_id=concensus_peak2532_support_15;peakPos=116;supports=Ad2.1|Ad2.13|Ad2.14|Ad2.16|Ad2.17|Ad2.18|Ad2.22|Ad2.23|Ad2.24|Ad2.3|Ad2.4|Ad2.5|Ad2.6|Ad2.7|Ad2.8
13	Genrich_ATAC	region	121754531	121755644	388.7802327	.	.	gene_id=concensus_peak2533_support_6;peakPos=120;supports=Ad2.1|Ad2.17|Ad2.22|Ad2.4|Ad2.5|Ad2.6
13	Genrich_ATAC	region	121813296	121813836	333.2579284	.	.	gene_id=concensus_peak2534_support_5;peakPos=110;supports=Ad2.1|Ad2.17|Ad2.22|Ad2.5|Ad2.6
13	Genrich_ATAC	region	121957294	121958203	407.4972668	.	.	gene_id=concensus_peak2535_support_8;peakPos=104;supports=Ad2.1|Ad2.16|Ad2.17|Ad2.22|Ad2.4|Ad2.5|Ad2.6|Ad2.7
13	Genrich_ATAC	region	122060227	122060791	290.0130183	.	.	gene_id=concensus_peak2536_support_6;peakPos=71;supports=Ad2.1|Ad2.16|Ad2.17|Ad2.22|Ad2.4|Ad2.6
13	Genrich_ATAC	region	122075513	122076134	425.9325799	.	.	gene_id=concensus_peak2537_support_9;peakPos=132;supports=Ad2.1|Ad2.16|Ad2.17|Ad2.18|Ad2.22|Ad2.23|Ad2.24|Ad2.4|Ad2.6
13	Genrich_ATAC	region	122094017	122094788	505.860952	.	.	gene_id=concensus_peak2538_support_14;peakPos=141;supports=Ad2.1|Ad2.14|Ad2.16|Ad2.17|Ad2.18|Ad2.22|Ad2.23|Ad2.24|Ad2.3|Ad2.4|Ad2.5|Ad2.6|Ad2.7|Ad2.8
13	Genrich_ATAC	region	122104843	122105969	362.4976045	.	.	gene_id=concensus_peak2539_support_8;peakPos=104;supports=Ad2.1|Ad2.16|Ad2.17|Ad2.18|Ad2.22|Ad2.24|Ad2.4|Ad2.6
13	Genrich_ATAC	region	122148698	122149280	346.1859325	.	.	gene_id=concensus_peak2540_support_11;peakPos=141;supports=Ad2.1|Ad2.16|Ad2.17|Ad2.18|Ad2.22|Ad2.24|Ad2.4|Ad2.5|Ad2.6|Ad2.7|Ad2.8
13	Genrich_ATAC	region	122187204	122187964	392.1979488	.	.	gene_id=concensus_peak2541_support_13;peakPos=107;supports=Ad2.1|Ad2.13|Ad2.16|Ad2.17|Ad2.18|Ad2.22|Ad2.23|Ad2.24|Ad2.3|Ad2.4|Ad2.5|Ad2.6|Ad2.8
13	Genrich_ATAC	region	122203333	122204550	440.062797	.	.	gene_id=concensus_peak2542_support_15;peakPos=110;supports=Ad2.1|Ad2.10|Ad2.13|Ad2.16|Ad2.17|Ad2.18|Ad2.22|Ad2.23|Ad2.24|Ad2.3|Ad2.4|Ad2.5|Ad2.6|Ad2.7|Ad2.8
13	Genrich_ATAC	region	122225447	122226704	454.6323484	.	.	gene_id=concensus_peak2543_support_14;peakPos=117;supports=Ad2.1|Ad2.13|Ad2.16|Ad2.17|Ad2.18|Ad2.2|Ad2.22|Ad2.24|Ad2.3|Ad2.4|Ad2.5|Ad2.6|Ad2.7|Ad2.8
13	Genrich_ATAC	region	122249538	122250471	343.3898744	.	.	gene_id=concensus_peak2544_support_5;peakPos=105;supports=Ad2.1|Ad2.13|Ad2.22|Ad2.6|Ad2.7
13	Genrich_ATAC	region	122250775	122251780	603.8989523	.	.	gene_id=concensus_peak2545_support_15;peakPos=262;supports=Ad2.1|Ad2.13|Ad2.16|Ad2.17|Ad2.18|Ad2.20|Ad2.22|Ad2.23|Ad2.24|Ad2.3|Ad2.4|Ad2.5|Ad2.6|Ad2.7|Ad2.8
13	Genrich_ATAC	region	122268339	122269057	251.4287566	.	.	gene_id=concensus_peak2546_support_5;peakPos=143;supports=Ad2.1|Ad2.17|Ad2.18|Ad2.22|Ad2.5
13	Genrich_ATAC	region	122467160	122467970	620.1860504	.	.	gene_id=concensus_peak2547_support_19;peakPos=235;supports=Ad2.1|Ad2.10|Ad2.13|Ad2.14|Ad2.16|Ad2.17|Ad2.18|Ad2.2|Ad2.20|Ad2.22|Ad2.23|Ad2.24|Ad2.3|Ad2.4|Ad2.5|Ad2.6|Ad2.7|Ad2.8|Ad2.9
13	Genrich_ATAC	region	122602283	122602869	325.8246522	.	.	gene_id=concensus_peak2548_support_5;peakPos=110;supports=Ad2.1|Ad2.22|Ad2.4|Ad2.6|Ad2.7
13	Genrich_ATAC	region	122693590	122694005	288.4723053	.	.	gene_id=concensus_peak2549_support_6;peakPos=121;supports=Ad2.1|Ad2.16|Ad2.17|Ad2.22|Ad2.4|Ad2.6
13	Genrich_ATAC	region	123057977	123059230	369.0824966	.	.	gene_id=concensus_peak2550_support_8;peakPos=116;supports=Ad2.1|Ad2.16|Ad2.17|Ad2.22|Ad2.3|Ad2.4|Ad2.5|Ad2.6
13	Genrich_ATAC	region	123175962	123176273	349.4432678	.	.	gene_id=concensus_peak2551_support_5;peakPos=104;supports=Ad2.1|Ad2.22|Ad2.4|Ad2.6|Ad2.7
13	Genrich_ATAC	region	123250347	123250671	380.5310384	.	.	gene_id=concensus_peak2552_support_15;peakPos=109;supports=Ad2.1|Ad2.13|Ad2.16|Ad2.17|Ad2.18|Ad2.2|Ad2.22|Ad2.23|Ad2.24|Ad2.3|Ad2.4|Ad2.5|Ad2.6|Ad2.7|Ad2.8
13	Genrich_ATAC	region	123364757	123365386	285.5849023	.	.	gene_id=concensus_peak2553_support_6;peakPos=115;supports=Ad2.1|Ad2.16|Ad2.22|Ad2.4|Ad2.6|Ad2.8
13	Genrich_ATAC	region	123429657	123430443	628.1112844	.	.	gene_id=concensus_peak2554_support_22;peakPos=103;supports=Ad2.1|Ad2.10|Ad2.13|Ad2.14|Ad2.15|Ad2.16|Ad2.17|Ad2.18|Ad2.19|Ad2.2|Ad2.20|Ad2.21|Ad2.22|Ad2.23|Ad2.24|Ad2.3|Ad2.4|Ad2.5|Ad2.6|Ad2.7|Ad2.8|Ad2.9
13	Genrich_ATAC	region	123649440	123650953	617.514198	.	.	gene_id=concensus_peak2555_support_3;peakPos=377;supports=Ad2.1|Ad2.5|Ad2.6
13	Genrich_ATAC	region	123780210	123781248	434.3759861	.	.	gene_id=concensus_peak2556_support_15;peakPos=125;supports=Ad2.1|Ad2.13|Ad2.16|Ad2.17|Ad2.18|Ad2.2|Ad2.22|Ad2.23|Ad2.24|Ad2.3|Ad2.4|Ad2.5|Ad2.6|Ad2.7|Ad2.8
13	Genrich_ATAC	region	123929813	123930775	691.5326267	.	.	gene_id=concensus_peak2557_support_22;peakPos=236;supports=Ad2.1|Ad2.10|Ad2.11|Ad2.13|Ad2.14|Ad2.15|Ad2.16|Ad2.17|Ad2.18|Ad2.2|Ad2.20|Ad2.21|Ad2.22|Ad2.23|Ad2.24|Ad2.3|Ad2.4|Ad2.5|Ad2.6|Ad2.7|Ad2.8|Ad2.9
13	Genrich_ATAC	region	124014135	124014700	239.951782	.	.	gene_id=concensus_peak2558_support_3;peakPos=122;supports=Ad2.4|Ad2.6|Ad2.8
13	Genrich_ATAC	region	124387636	124388046	298.7677715	.	.	gene_id=concensus_peak2559_support_6;peakPos=115;supports=Ad2.1|Ad2.16|Ad2.22|Ad2.24|Ad2.4|Ad2.6
13	Genrich_ATAC	region	124390287	124391427	783.1810661	.	.	gene_id=concensus_peak2560_support_23;peakPos=178;supports=Ad2.1|Ad2.10|Ad2.11|Ad2.13|Ad2.14|Ad2.15|Ad2.16|Ad2.17|Ad2.18|Ad2.19|Ad2.2|Ad2.20|Ad2.21|Ad2.22|Ad2.23|Ad2.24|Ad2.3|Ad2.4|Ad2.5|Ad2.6|Ad2.7|Ad2.8|Ad2.9
13	Genrich_ATAC	region	124582414	124582851	321.2572614	.	.	gene_id=concensus_peak2561_support_8;peakPos=121;supports=Ad2.1|Ad2.10|Ad2.17|Ad2.22|Ad2.24|Ad2.4|Ad2.5|Ad2.6
13	Genrich_ATAC	region	124582970	124583906	378.5990152	.	.	gene_id=concensus_peak2562_support_17;peakPos=115;supports=Ad2.1|Ad2.10|Ad2.13|Ad2.14|Ad2.16|Ad2.17|Ad2.18|Ad2.20|Ad2.22|Ad2.23|Ad2.24|Ad2.3|Ad2.4|Ad2.5|Ad2.6|Ad2.7|Ad2.8
13	Genrich_ATAC	region	124604009	124604711	383.8274352	.	.	gene_id=concensus_peak2563_support_5;peakPos=149;supports=Ad2.1|Ad2.17|Ad2.22|Ad2.4|Ad2.6
13	Genrich_ATAC	region	125401003	125401610	289.0809708	.	.	gene_id=concensus_peak2564_support_4;peakPos=119;supports=Ad2.1|Ad2.22|Ad2.24|Ad2.4
13	Genrich_ATAC	region	125683600	125684167	369.8518165	.	.	gene_id=concensus_peak2565_support_6;peakPos=135;supports=Ad2.1|Ad2.14|Ad2.17|Ad2.22|Ad2.5|Ad2.6
13	Genrich_ATAC	region	125782269	125783206	383.8650726	.	.	gene_id=concensus_peak2566_support_5;peakPos=105;supports=Ad2.1|Ad2.17|Ad2.22|Ad2.5|Ad2.6
13	Genrich_ATAC	region	126529349	126530416	504.5286675	.	.	gene_id=concensus_peak2567_support_12;peakPos=261;supports=Ad2.1|Ad2.16|Ad2.17|Ad2.18|Ad2.22|Ad2.23|Ad2.3|Ad2.4|Ad2.5|Ad2.6|Ad2.7|Ad2.8
13	Genrich_ATAC	region	127571315	127572332	520.3393328	.	.	gene_id=concensus_peak2568_support_3;peakPos=156;supports=Ad2.1|Ad2.22|Ad2.4
13	Genrich_ATAC	region	127906332	127906487	309.9339038	.	.	gene_id=concensus_peak2569_support_19;peakPos=44;supports=Ad2.1|Ad2.12|Ad2.13|Ad2.16|Ad2.17|Ad2.18|Ad2.19|Ad2.2|Ad2.20|Ad2.22|Ad2.23|Ad2.24|Ad2.3|Ad2.4|Ad2.5|Ad2.6|Ad2.7|Ad2.8|Ad2.9
13	Genrich_ATAC	region	127933043	127934371	510.3942861	.	.	gene_id=concensus_peak2570_support_17;peakPos=146;supports=Ad2.1|Ad2.13|Ad2.14|Ad2.16|Ad2.17|Ad2.18|Ad2.19|Ad2.2|Ad2.22|Ad2.23|Ad2.24|Ad2.3|Ad2.4|Ad2.5|Ad2.6|Ad2.7|Ad2.8
13	Genrich_ATAC	region	128406140	128406279	220.050293	.	.	gene_id=concensus_peak2571_support_3;peakPos=45;supports=Ad2.17|Ad2.22|Ad2.4
13	Genrich_ATAC	region	128619037	128620005	287.4923607	.	.	gene_id=concensus_peak2572_support_6;peakPos=109;supports=Ad2.10|Ad2.22|Ad2.4|Ad2.6|Ad2.7|Ad2.8
13	Genrich_ATAC	region	130624563	130625112	391.1046448	.	.	gene_id=concensus_peak2573_support_5;peakPos=104;supports=Ad2.1|Ad2.22|Ad2.3|Ad2.4|Ad2.6
13	Genrich_ATAC	region	131067035	131067414	285.659401	.	.	gene_id=concensus_peak2574_support_4;peakPos=123;supports=Ad2.1|Ad2.22|Ad2.4|Ad2.6
13	Genrich_ATAC	region	131133537	131134912	720.9505372	.	.	gene_id=concensus_peak2575_support_10;peakPos=1131;supports=Ad2.1|Ad2.16|Ad2.17|Ad2.18|Ad2.22|Ad2.3|Ad2.4|Ad2.5|Ad2.6|Ad2.8
13	Genrich_ATAC	region	131135460	131135813	316.081358	.	.	gene_id=concensus_peak2576_support_8;peakPos=107;supports=Ad2.1|Ad2.17|Ad2.22|Ad2.4|Ad2.5|Ad2.6|Ad2.7|Ad2.8
13	Genrich_ATAC	region	131140414	131141647	460.3715744	.	.	gene_id=concensus_peak2577_support_8;peakPos=104;supports=Ad2.1|Ad2.16|Ad2.17|Ad2.22|Ad2.23|Ad2.3|Ad2.4|Ad2.6
13	Genrich_ATAC	region	131260239	131261148	509.0200326	.	.	gene_id=concensus_peak2578_support_14;peakPos=496;supports=Ad2.1|Ad2.13|Ad2.16|Ad2.17|Ad2.18|Ad2.22|Ad2.23|Ad2.24|Ad2.3|Ad2.4|Ad2.5|Ad2.6|Ad2.7|Ad2.8
13	Genrich_ATAC	region	131307533	131307934	315.4853698	.	.	gene_id=concensus_peak2579_support_5;peakPos=153;supports=Ad2.1|Ad2.17|Ad2.22|Ad2.4|Ad2.6
13	Genrich_ATAC	region	131475731	131476844	451.4352674	.	.	gene_id=concensus_peak2580_support_16;peakPos=192;supports=Ad2.1|Ad2.10|Ad2.13|Ad2.14|Ad2.16|Ad2.17|Ad2.18|Ad2.20|Ad2.22|Ad2.23|Ad2.24|Ad2.3|Ad2.4|Ad2.5|Ad2.6|Ad2.8
13	Genrich_ATAC	region	131648887	131649349	256.4680277	.	.	gene_id=concensus_peak2581_support_3;peakPos=148;supports=Ad2.16|Ad2.4|Ad2.6
13	Genrich_ATAC	region	131649464	131649790	311.3840224	.	.	gene_id=concensus_peak2582_support_7;peakPos=108;supports=Ad2.1|Ad2.16|Ad2.17|Ad2.22|Ad2.24|Ad2.4|Ad2.6
13	Genrich_ATAC	region	131662327	131663155	486.5987464	.	.	gene_id=concensus_peak2583_support_9;peakPos=123;supports=Ad2.1|Ad2.16|Ad2.17|Ad2.22|Ad2.23|Ad2.3|Ad2.4|Ad2.5|Ad2.6
13	Genrich_ATAC	region	131663303	131663741	302.522776	.	.	gene_id=concensus_peak2584_support_3;peakPos=110;supports=Ad2.17|Ad2.22|Ad2.4
13	Genrich_ATAC	region	132269481	132270216	405.0453992	.	.	gene_id=concensus_peak2585_support_14;peakPos=106;supports=Ad2.1|Ad2.13|Ad2.16|Ad2.17|Ad2.18|Ad2.22|Ad2.23|Ad2.24|Ad2.3|Ad2.4|Ad2.5|Ad2.6|Ad2.7|Ad2.8
13	Genrich_ATAC	region	132430728	132431780	829.5392538	.	.	gene_id=concensus_peak2586_support_24;peakPos=213;supports=Ad2.1|Ad2.10|Ad2.11|Ad2.12|Ad2.13|Ad2.14|Ad2.15|Ad2.16|Ad2.17|Ad2.18|Ad2.19|Ad2.2|Ad2.20|Ad2.21|Ad2.22|Ad2.23|Ad2.24|Ad2.3|Ad2.4|Ad2.5|Ad2.6|Ad2.7|Ad2.8|Ad2.9
13	Genrich_ATAC	region	132606652	132607450	460.1849831	.	.	gene_id=concensus_peak2587_support_18;peakPos=103;supports=Ad2.1|Ad2.10|Ad2.13|Ad2.14|Ad2.16|Ad2.17|Ad2.18|Ad2.20|Ad2.22|Ad2.23|Ad2.24|Ad2.3|Ad2.4|Ad2.5|Ad2.6|Ad2.7|Ad2.8|Ad2.9
13	Genrich_ATAC	region	132820520	132821478	519.1077203	.	.	gene_id=concensus_peak2588_support_9;peakPos=104;supports=Ad2.1|Ad2.16|Ad2.17|Ad2.18|Ad2.22|Ad2.24|Ad2.4|Ad2.5|Ad2.6
13	Genrich_ATAC	region	133182575	133183325	407.6744041	.	.	gene_id=concensus_peak2589_support_12;peakPos=114;supports=Ad2.1|Ad2.13|Ad2.16|Ad2.17|Ad2.18|Ad2.22|Ad2.24|Ad2.4|Ad2.5|Ad2.6|Ad2.7|Ad2.8
13	Genrich_ATAC	region	133269048	133269694	448.9261335	.	.	gene_id=concensus_peak2590_support_11;peakPos=122;supports=Ad2.1|Ad2.16|Ad2.17|Ad2.18|Ad2.22|Ad2.23|Ad2.24|Ad2.4|Ad2.5|Ad2.6|Ad2.8
13	Genrich_ATAC	region	133382861	133383646	417.7852793	.	.	gene_id=concensus_peak2591_support_15;peakPos=109;supports=Ad2.1|Ad2.13|Ad2.14|Ad2.16|Ad2.17|Ad2.18|Ad2.22|Ad2.23|Ad2.24|Ad2.3|Ad2.4|Ad2.5|Ad2.6|Ad2.7|Ad2.8
13	Genrich_ATAC	region	133419828	133420505	395.770835	.	.	gene_id=concensus_peak2592_support_7;peakPos=127;supports=Ad2.1|Ad2.16|Ad2.17|Ad2.22|Ad2.4|Ad2.5|Ad2.6
13	Genrich_ATAC	region	133560176	133561165	648.9751909	.	.	gene_id=concensus_peak2593_support_18;peakPos=127;supports=Ad2.1|Ad2.10|Ad2.13|Ad2.14|Ad2.16|Ad2.17|Ad2.18|Ad2.19|Ad2.2|Ad2.22|Ad2.23|Ad2.24|Ad2.3|Ad2.4|Ad2.5|Ad2.6|Ad2.7|Ad2.8
13	Genrich_ATAC	region	133625317	133625883	534.0980043	.	.	gene_id=concensus_peak2594_support_16;peakPos=121;supports=Ad2.1|Ad2.13|Ad2.16|Ad2.17|Ad2.18|Ad2.2|Ad2.20|Ad2.22|Ad2.23|Ad2.24|Ad2.3|Ad2.4|Ad2.5|Ad2.6|Ad2.7|Ad2.8
13	Genrich_ATAC	region	133689587	133690570	405.3721204	.	.	gene_id=concensus_peak2595_support_7;peakPos=157;supports=Ad2.1|Ad2.16|Ad2.17|Ad2.22|Ad2.24|Ad2.6|Ad2.7
13	Genrich_ATAC	region	133774472	133774736	281.5206552	.	.	gene_id=concensus_peak2596_support_6;peakPos=106;supports=Ad2.1|Ad2.16|Ad2.17|Ad2.22|Ad2.4|Ad2.6
13	Genrich_ATAC	region	133774867	133775184	247.5187926	.	.	gene_id=concensus_peak2597_support_5;peakPos=169;supports=Ad2.1|Ad2.22|Ad2.4|Ad2.5|Ad2.6
13	Genrich_ATAC	region	133800545	133800998	282.2216971	.	.	gene_id=concensus_peak2598_support_7;peakPos=112;supports=Ad2.1|Ad2.17|Ad2.18|Ad2.22|Ad2.24|Ad2.4|Ad2.6
13	Genrich_ATAC	region	133878116	133878823	278.3255006	.	.	gene_id=concensus_peak2599_support_5;peakPos=135;supports=Ad2.1|Ad2.16|Ad2.17|Ad2.22|Ad2.24
13	Genrich_ATAC	region	133970260	133971228	436.3470776	.	.	gene_id=concensus_peak2600_support_13;peakPos=235;supports=Ad2.1|Ad2.13|Ad2.16|Ad2.17|Ad2.18|Ad2.22|Ad2.24|Ad2.3|Ad2.4|Ad2.5|Ad2.6|Ad2.7|Ad2.8
13	Genrich_ATAC	region	134081232	134081837	338.7631164	.	.	gene_id=concensus_peak2601_support_5;peakPos=116;supports=Ad2.1|Ad2.16|Ad2.17|Ad2.22|Ad2.6
13	Genrich_ATAC	region	134099903	134100492	344.229912	.	.	gene_id=concensus_peak2602_support_4;peakPos=109;supports=Ad2.16|Ad2.17|Ad2.22|Ad2.4
13	Genrich_ATAC	region	134107829	134108181	225.1598613	.	.	gene_id=concensus_peak2603_support_3;peakPos=123;supports=Ad2.22|Ad2.3|Ad2.4
13	Genrich_ATAC	region	134353062	134353652	397.5247867	.	.	gene_id=concensus_peak2604_support_12;peakPos=101;supports=Ad2.1|Ad2.13|Ad2.16|Ad2.17|Ad2.22|Ad2.23|Ad2.24|Ad2.3|Ad2.4|Ad2.5|Ad2.6|Ad2.8
13	Genrich_ATAC	region	134363268	134364245	554.9221003	.	.	gene_id=concensus_peak2605_support_13;peakPos=109;supports=Ad2.1|Ad2.13|Ad2.16|Ad2.17|Ad2.18|Ad2.22|Ad2.23|Ad2.24|Ad2.3|Ad2.4|Ad2.5|Ad2.6|Ad2.8
13	Genrich_ATAC	region	134405917	134406600	358.296285	.	.	gene_id=concensus_peak2606_support_6;peakPos=100;supports=Ad2.1|Ad2.22|Ad2.4|Ad2.5|Ad2.6|Ad2.8
13	Genrich_ATAC	region	134595858	134596414	375.8726936	.	.	gene_id=concensus_peak2607_support_7;peakPos=145;supports=Ad2.1|Ad2.16|Ad2.17|Ad2.22|Ad2.24|Ad2.6|Ad2.7
13	Genrich_ATAC	region	134718149	134718936	479.666172	.	.	gene_id=concensus_peak2608_support_16;peakPos=108;supports=Ad2.1|Ad2.10|Ad2.13|Ad2.14|Ad2.16|Ad2.17|Ad2.18|Ad2.22|Ad2.23|Ad2.24|Ad2.3|Ad2.4|Ad2.5|Ad2.6|Ad2.7|Ad2.8
13	Genrich_ATAC	region	134823838	134824515	280.9133682	.	.	gene_id=concensus_peak2609_support_6;peakPos=109;supports=Ad2.1|Ad2.16|Ad2.17|Ad2.22|Ad2.4|Ad2.6
13	Genrich_ATAC	region	134984550	134985029	299.9085478	.	.	gene_id=concensus_peak2610_support_5;peakPos=113;supports=Ad2.16|Ad2.17|Ad2.22|Ad2.4|Ad2.6
13	Genrich_ATAC	region	135268377	135269096	264.1671867	.	.	gene_id=concensus_peak2611_support_4;peakPos=110;supports=Ad2.16|Ad2.17|Ad2.22|Ad2.4
13	Genrich_ATAC	region	135415051	135416639	554.9593926	.	.	gene_id=concensus_peak2612_support_7;peakPos=239;supports=Ad2.10|Ad2.12|Ad2.17|Ad2.18|Ad2.19|Ad2.22|Ad2.9
13	Genrich_ATAC	region	135467346	135468211	281.7667024	.	.	gene_id=concensus_peak2613_support_5;peakPos=106;supports=Ad2.1|Ad2.17|Ad2.22|Ad2.4|Ad2.6
13	Genrich_ATAC	region	135650329	135650778	326.5535583	.	.	gene_id=concensus_peak2614_support_4;peakPos=111;supports=Ad2.1|Ad2.22|Ad2.4|Ad2.6
13	Genrich_ATAC	region	136346753	136347685	348.7030554	.	.	gene_id=concensus_peak2615_support_7;peakPos=135;supports=Ad2.1|Ad2.16|Ad2.17|Ad2.22|Ad2.3|Ad2.4|Ad2.6
13	Genrich_ATAC	region	136438765	136439341	494.2235481	.	.	gene_id=concensus_peak2616_support_9;peakPos=100;supports=Ad2.1|Ad2.16|Ad2.17|Ad2.22|Ad2.23|Ad2.3|Ad2.4|Ad2.5|Ad2.6
13	Genrich_ATAC	region	136509523	136510109	414.124298	.	.	gene_id=concensus_peak2617_support_5;peakPos=100;supports=Ad2.17|Ad2.22|Ad2.23|Ad2.3|Ad2.4
13	Genrich_ATAC	region	136833830	136834925	495.8260152	.	.	gene_id=concensus_peak2618_support_15;peakPos=252;supports=Ad2.1|Ad2.13|Ad2.14|Ad2.16|Ad2.17|Ad2.18|Ad2.22|Ad2.23|Ad2.24|Ad2.3|Ad2.4|Ad2.5|Ad2.6|Ad2.7|Ad2.8
13	Genrich_ATAC	region	137250203	137250887	446.962946	.	.	gene_id=concensus_peak2619_support_16;peakPos=119;supports=Ad2.1|Ad2.10|Ad2.13|Ad2.16|Ad2.17|Ad2.18|Ad2.2|Ad2.22|Ad2.23|Ad2.24|Ad2.3|Ad2.4|Ad2.5|Ad2.6|Ad2.7|Ad2.8
13	Genrich_ATAC	region	137397879	137398584	313.0816142	.	.	gene_id=concensus_peak2620_support_6;peakPos=126;supports=Ad2.1|Ad2.17|Ad2.22|Ad2.4|Ad2.5|Ad2.6
13	Genrich_ATAC	region	137738433	137739423	385.2082112	.	.	gene_id=concensus_peak2621_support_6;peakPos=124;supports=Ad2.1|Ad2.16|Ad2.17|Ad2.22|Ad2.4|Ad2.6
13	Genrich_ATAC	region	138018348	138019539	637.6467862	.	.	gene_id=concensus_peak2622_support_18;peakPos=100;supports=Ad2.1|Ad2.13|Ad2.14|Ad2.16|Ad2.17|Ad2.18|Ad2.2|Ad2.20|Ad2.22|Ad2.23|Ad2.24|Ad2.3|Ad2.4|Ad2.5|Ad2.6|Ad2.7|Ad2.8|Ad2.9
13	Genrich_ATAC	region	138109372	138110070	458.9549045	.	.	gene_id=concensus_peak2623_support_13;peakPos=140;supports=Ad2.1|Ad2.13|Ad2.16|Ad2.17|Ad2.18|Ad2.22|Ad2.23|Ad2.24|Ad2.3|Ad2.4|Ad2.5|Ad2.6|Ad2.7
13	Genrich_ATAC	region	138110363	138110598	246.3050322	.	.	gene_id=concensus_peak2624_support_5;peakPos=84;supports=Ad2.1|Ad2.22|Ad2.4|Ad2.6|Ad2.7
13	Genrich_ATAC	region	138151318	138151923	518.67304	.	.	gene_id=concensus_peak2625_support_20;peakPos=119;supports=Ad2.1|Ad2.10|Ad2.13|Ad2.14|Ad2.16|Ad2.17|Ad2.18|Ad2.19|Ad2.2|Ad2.20|Ad2.22|Ad2.23|Ad2.24|Ad2.3|Ad2.4|Ad2.5|Ad2.6|Ad2.7|Ad2.8|Ad2.9
13	Genrich_ATAC	region	138152331	138152956	323.4570617	.	.	gene_id=concensus_peak2626_support_4;peakPos=113;supports=Ad2.1|Ad2.4|Ad2.6|Ad2.7
13	Genrich_ATAC	region	138681141	138682252	581.7732484	.	.	gene_id=concensus_peak2627_support_18;peakPos=141;supports=Ad2.1|Ad2.10|Ad2.13|Ad2.14|Ad2.16|Ad2.17|Ad2.18|Ad2.2|Ad2.20|Ad2.22|Ad2.23|Ad2.24|Ad2.3|Ad2.4|Ad2.5|Ad2.6|Ad2.7|Ad2.8
13	Genrich_ATAC	region	138754207	138755502	790.0857794	.	.	gene_id=concensus_peak2628_support_24;peakPos=276;supports=Ad2.1|Ad2.10|Ad2.11|Ad2.12|Ad2.13|Ad2.14|Ad2.15|Ad2.16|Ad2.17|Ad2.18|Ad2.19|Ad2.2|Ad2.20|Ad2.21|Ad2.22|Ad2.23|Ad2.24|Ad2.3|Ad2.4|Ad2.5|Ad2.6|Ad2.7|Ad2.8|Ad2.9
13	Genrich_ATAC	region	138978306	138978582	372.6277541	.	.	gene_id=concensus_peak2629_support_8;peakPos=96;supports=Ad2.1|Ad2.18|Ad2.22|Ad2.24|Ad2.3|Ad2.4|Ad2.6|Ad2.8
13	Genrich_ATAC	region	139444926	139445844	516.6681465	.	.	gene_id=concensus_peak2630_support_11;peakPos=122;supports=Ad2.1|Ad2.16|Ad2.17|Ad2.22|Ad2.23|Ad2.3|Ad2.4|Ad2.5|Ad2.6|Ad2.7|Ad2.8
13	Genrich_ATAC	region	139609057	139609995	651.6567254	.	.	gene_id=concensus_peak2631_support_20;peakPos=109;supports=Ad2.1|Ad2.10|Ad2.13|Ad2.14|Ad2.16|Ad2.17|Ad2.18|Ad2.2|Ad2.20|Ad2.21|Ad2.22|Ad2.23|Ad2.24|Ad2.3|Ad2.4|Ad2.5|Ad2.6|Ad2.7|Ad2.8|Ad2.9
13	Genrich_ATAC	region	139730120	139730759	498.1162044	.	.	gene_id=concensus_peak2632_support_7;peakPos=220;supports=Ad2.1|Ad2.16|Ad2.17|Ad2.22|Ad2.3|Ad2.4|Ad2.6
13	Genrich_ATAC	region	139846863	139848122	552.0387535	.	.	gene_id=concensus_peak2633_support_4;peakPos=111;supports=Ad2.1|Ad2.5|Ad2.6|Ad2.8
13	Genrich_ATAC	region	139881657	139881888	299.3642463	.	.	gene_id=concensus_peak2634_support_4;peakPos=106;supports=Ad2.1|Ad2.22|Ad2.4|Ad2.6
13	Genrich_ATAC	region	139927297	139928517	482.0764709	.	.	gene_id=concensus_peak2635_support_20;peakPos=100;supports=Ad2.1|Ad2.10|Ad2.13|Ad2.14|Ad2.16|Ad2.17|Ad2.18|Ad2.19|Ad2.2|Ad2.20|Ad2.22|Ad2.23|Ad2.24|Ad2.3|Ad2.4|Ad2.5|Ad2.6|Ad2.7|Ad2.8|Ad2.9
13	Genrich_ATAC	region	139974222	139974621	325.132347	.	.	gene_id=concensus_peak2636_support_4;peakPos=141;supports=Ad2.1|Ad2.22|Ad2.4|Ad2.6
13	Genrich_ATAC	region	140134719	140136763	1481.044688	.	.	gene_id=concensus_peak2637_support_24;peakPos=269;supports=Ad2.1|Ad2.10|Ad2.11|Ad2.12|Ad2.13|Ad2.14|Ad2.15|Ad2.16|Ad2.17|Ad2.18|Ad2.19|Ad2.2|Ad2.20|Ad2.21|Ad2.22|Ad2.23|Ad2.24|Ad2.3|Ad2.4|Ad2.5|Ad2.6|Ad2.7|Ad2.8|Ad2.9
13	Genrich_ATAC	region	140566432	140567364	918.3601277	.	.	gene_id=concensus_peak2638_support_24;peakPos=154;supports=Ad2.1|Ad2.10|Ad2.11|Ad2.12|Ad2.13|Ad2.14|Ad2.15|Ad2.16|Ad2.17|Ad2.18|Ad2.19|Ad2.2|Ad2.20|Ad2.21|Ad2.22|Ad2.23|Ad2.24|Ad2.3|Ad2.4|Ad2.5|Ad2.6|Ad2.7|Ad2.8|Ad2.9
13	Genrich_ATAC	region	140584078	140584784	423.7194501	.	.	gene_id=concensus_peak2639_support_8;peakPos=130;supports=Ad2.1|Ad2.17|Ad2.22|Ad2.23|Ad2.4|Ad2.5|Ad2.6|Ad2.7
13	Genrich_ATAC	region	140609440	140610150	445.7896005	.	.	gene_id=concensus_peak2640_support_4;peakPos=382;supports=Ad2.17|Ad2.22|Ad2.23|Ad2.4
13	Genrich_ATAC	region	140680715	140681417	611.7912561	.	.	gene_id=concensus_peak2641_support_17;peakPos=136;supports=Ad2.1|Ad2.10|Ad2.13|Ad2.14|Ad2.16|Ad2.17|Ad2.18|Ad2.20|Ad2.22|Ad2.23|Ad2.24|Ad2.3|Ad2.4|Ad2.5|Ad2.6|Ad2.7|Ad2.8
13	Genrich_ATAC	region	140758125	140758856	536.6315199	.	.	gene_id=concensus_peak2642_support_21;peakPos=117;supports=Ad2.1|Ad2.10|Ad2.11|Ad2.13|Ad2.14|Ad2.16|Ad2.17|Ad2.18|Ad2.19|Ad2.2|Ad2.20|Ad2.22|Ad2.23|Ad2.24|Ad2.3|Ad2.4|Ad2.5|Ad2.6|Ad2.7|Ad2.8|Ad2.9
13	Genrich_ATAC	region	140793101	140793789	353.1272876	.	.	gene_id=concensus_peak2643_support_13;peakPos=108;supports=Ad2.1|Ad2.13|Ad2.16|Ad2.17|Ad2.18|Ad2.22|Ad2.23|Ad2.24|Ad2.4|Ad2.5|Ad2.6|Ad2.7|Ad2.8
13	Genrich_ATAC	region	140796864	140797538	374.838186	.	.	gene_id=concensus_peak2644_support_14;peakPos=116;supports=Ad2.1|Ad2.10|Ad2.16|Ad2.17|Ad2.18|Ad2.2|Ad2.22|Ad2.23|Ad2.24|Ad2.4|Ad2.5|Ad2.6|Ad2.7|Ad2.8
13	Genrich_ATAC	region	140969444	140969996	398.8194732	.	.	gene_id=concensus_peak2645_support_13;peakPos=103;supports=Ad2.1|Ad2.13|Ad2.14|Ad2.16|Ad2.17|Ad2.2|Ad2.22|Ad2.23|Ad2.3|Ad2.4|Ad2.5|Ad2.6|Ad2.7
13	Genrich_ATAC	region	141148367	141149267	339.5622211	.	.	gene_id=concensus_peak2646_support_7;peakPos=139;supports=Ad2.1|Ad2.16|Ad2.22|Ad2.4|Ad2.5|Ad2.6|Ad2.7
13	Genrich_ATAC	region	141810853	141811229	278.158137	.	.	gene_id=concensus_peak2647_support_3;peakPos=110;supports=Ad2.14|Ad2.19|Ad2.5
13	Genrich_ATAC	region	144854955	144856669	1463.801786	.	.	gene_id=concensus_peak2648_support_24;peakPos=413;supports=Ad2.1|Ad2.10|Ad2.11|Ad2.12|Ad2.13|Ad2.14|Ad2.15|Ad2.16|Ad2.17|Ad2.18|Ad2.19|Ad2.2|Ad2.20|Ad2.21|Ad2.22|Ad2.23|Ad2.24|Ad2.3|Ad2.4|Ad2.5|Ad2.6|Ad2.7|Ad2.8|Ad2.9
13	Genrich_ATAC	region	145364748	145365281	279.0346477	.	.	gene_id=concensus_peak2649_support_3;peakPos=122;supports=Ad2.17|Ad2.22|Ad2.4
13	Genrich_ATAC	region	145879569	145880556	622.7264436	.	.	gene_id=concensus_peak2650_support_19;peakPos=118;supports=Ad2.1|Ad2.10|Ad2.13|Ad2.14|Ad2.16|Ad2.17|Ad2.18|Ad2.2|Ad2.20|Ad2.22|Ad2.23|Ad2.24|Ad2.3|Ad2.4|Ad2.5|Ad2.6|Ad2.7|Ad2.8|Ad2.9
13	Genrich_ATAC	region	145996455	145997451	374.166571	.	.	gene_id=concensus_peak2651_support_5;peakPos=191;supports=Ad2.1|Ad2.17|Ad2.4|Ad2.6|Ad2.8
13	Genrich_ATAC	region	146192015	146192791	420.9489068	.	.	gene_id=concensus_peak2652_support_9;peakPos=346;supports=Ad2.1|Ad2.10|Ad2.2|Ad2.22|Ad2.24|Ad2.4|Ad2.5|Ad2.6|Ad2.7
13	Genrich_ATAC	region	146192943	146194166	386.3264604	.	.	gene_id=concensus_peak2653_support_11;peakPos=104;supports=Ad2.1|Ad2.13|Ad2.16|Ad2.17|Ad2.18|Ad2.22|Ad2.24|Ad2.5|Ad2.6|Ad2.7|Ad2.8
13	Genrich_ATAC	region	146229610	146230855	943.3136114	.	.	gene_id=concensus_peak2654_support_24;peakPos=299;supports=Ad2.1|Ad2.10|Ad2.11|Ad2.12|Ad2.13|Ad2.14|Ad2.15|Ad2.16|Ad2.17|Ad2.18|Ad2.19|Ad2.2|Ad2.20|Ad2.21|Ad2.22|Ad2.23|Ad2.24|Ad2.3|Ad2.4|Ad2.5|Ad2.6|Ad2.7|Ad2.8|Ad2.9
13	Genrich_ATAC	region	146411086	146411716	351.5531482	.	.	gene_id=concensus_peak2655_support_8;peakPos=103;supports=Ad2.1|Ad2.13|Ad2.16|Ad2.22|Ad2.4|Ad2.6|Ad2.7|Ad2.8
13	Genrich_ATAC	region	146901829	146902677	520.6287479	.	.	gene_id=concensus_peak2656_support_13;peakPos=240;supports=Ad2.1|Ad2.16|Ad2.17|Ad2.18|Ad2.22|Ad2.23|Ad2.24|Ad2.3|Ad2.4|Ad2.5|Ad2.6|Ad2.7|Ad2.8
13	Genrich_ATAC	region	146931919	146932585	499.9063462	.	.	gene_id=concensus_peak2657_support_12;peakPos=94;supports=Ad2.1|Ad2.16|Ad2.17|Ad2.22|Ad2.23|Ad2.24|Ad2.3|Ad2.4|Ad2.5|Ad2.6|Ad2.7|Ad2.8
13	Genrich_ATAC	region	147278836	147280036	533.6115469	.	.	gene_id=concensus_peak2658_support_15;peakPos=572;supports=Ad2.1|Ad2.10|Ad2.13|Ad2.16|Ad2.17|Ad2.18|Ad2.22|Ad2.23|Ad2.24|Ad2.3|Ad2.4|Ad2.5|Ad2.6|Ad2.7|Ad2.8
13	Genrich_ATAC	region	147775605	147776239	466.9904396	.	.	gene_id=concensus_peak2659_support_9;peakPos=120;supports=Ad2.1|Ad2.16|Ad2.17|Ad2.22|Ad2.24|Ad2.4|Ad2.5|Ad2.6|Ad2.7
13	Genrich_ATAC	region	147899687	147900174	279.9360478	.	.	gene_id=concensus_peak2660_support_6;peakPos=104;supports=Ad2.1|Ad2.18|Ad2.22|Ad2.4|Ad2.5|Ad2.6
13	Genrich_ATAC	region	148087408	148088034	521.4925873	.	.	gene_id=concensus_peak2661_support_15;peakPos=171;supports=Ad2.1|Ad2.13|Ad2.14|Ad2.16|Ad2.17|Ad2.18|Ad2.2|Ad2.22|Ad2.23|Ad2.3|Ad2.4|Ad2.5|Ad2.6|Ad2.7|Ad2.8
13	Genrich_ATAC	region	148578029	148579584	559.9475458	.	.	gene_id=concensus_peak2662_support_10;peakPos=107;supports=Ad2.1|Ad2.17|Ad2.18|Ad2.22|Ad2.3|Ad2.4|Ad2.5|Ad2.6|Ad2.7|Ad2.8
13	Genrich_ATAC	region	150933696	150934492	409.454882	.	.	gene_id=concensus_peak2663_support_7;peakPos=126;supports=Ad2.1|Ad2.22|Ad2.3|Ad2.4|Ad2.6|Ad2.7|Ad2.8
13	Genrich_ATAC	region	151298255	151298951	683.4984394	.	.	gene_id=concensus_peak2664_support_22;peakPos=208;supports=Ad2.1|Ad2.10|Ad2.13|Ad2.14|Ad2.15|Ad2.16|Ad2.17|Ad2.18|Ad2.19|Ad2.2|Ad2.20|Ad2.21|Ad2.22|Ad2.23|Ad2.24|Ad2.3|Ad2.4|Ad2.5|Ad2.6|Ad2.7|Ad2.8|Ad2.9
13	Genrich_ATAC	region	151428697	151430061	836.2107075	.	.	gene_id=concensus_peak2665_support_15;peakPos=114;supports=Ad2.1|Ad2.10|Ad2.13|Ad2.14|Ad2.16|Ad2.17|Ad2.18|Ad2.22|Ad2.23|Ad2.24|Ad2.3|Ad2.4|Ad2.5|Ad2.6|Ad2.8
13	Genrich_ATAC	region	151579085	151579594	345.447197	.	.	gene_id=concensus_peak2666_support_4;peakPos=133;supports=Ad2.1|Ad2.22|Ad2.4|Ad2.6
13	Genrich_ATAC	region	152004136	152005235	441.9943896	.	.	gene_id=concensus_peak2667_support_18;peakPos=183;supports=Ad2.1|Ad2.10|Ad2.13|Ad2.16|Ad2.17|Ad2.18|Ad2.2|Ad2.20|Ad2.22|Ad2.23|Ad2.24|Ad2.3|Ad2.4|Ad2.5|Ad2.6|Ad2.7|Ad2.8|Ad2.9
13	Genrich_ATAC	region	153480356	153481638	790.3504608	.	.	gene_id=concensus_peak2668_support_24;peakPos=108;supports=Ad2.1|Ad2.10|Ad2.11|Ad2.12|Ad2.13|Ad2.14|Ad2.15|Ad2.16|Ad2.17|Ad2.18|Ad2.19|Ad2.2|Ad2.20|Ad2.21|Ad2.22|Ad2.23|Ad2.24|Ad2.3|Ad2.4|Ad2.5|Ad2.6|Ad2.7|Ad2.8|Ad2.9
13	Genrich_ATAC	region	153997909	153998536	420.6764514	.	.	gene_id=concensus_peak2669_support_12;peakPos=166;supports=Ad2.1|Ad2.13|Ad2.14|Ad2.16|Ad2.17|Ad2.22|Ad2.23|Ad2.3|Ad2.4|Ad2.5|Ad2.6|Ad2.7
13	Genrich_ATAC	region	157271976	157273205	560.8436244	.	.	gene_id=concensus_peak2670_support_9;peakPos=134;supports=Ad2.1|Ad2.14|Ad2.16|Ad2.17|Ad2.22|Ad2.4|Ad2.5|Ad2.6|Ad2.7
13	Genrich_ATAC	region	157337208	157338117	487.5694096	.	.	gene_id=concensus_peak2671_support_18;peakPos=121;supports=Ad2.1|Ad2.10|Ad2.13|Ad2.14|Ad2.16|Ad2.17|Ad2.18|Ad2.2|Ad2.20|Ad2.22|Ad2.23|Ad2.24|Ad2.3|Ad2.4|Ad2.5|Ad2.6|Ad2.7|Ad2.8
13	Genrich_ATAC	region	157387953	157388599	598.8900002	.	.	gene_id=concensus_peak2672_support_18;peakPos=392;supports=Ad2.1|Ad2.10|Ad2.13|Ad2.14|Ad2.16|Ad2.17|Ad2.18|Ad2.2|Ad2.22|Ad2.23|Ad2.24|Ad2.3|Ad2.4|Ad2.5|Ad2.6|Ad2.7|Ad2.8|Ad2.9
13	Genrich_ATAC	region	157411702	157412293	389.525943	.	.	gene_id=concensus_peak2673_support_10;peakPos=190;supports=Ad2.1|Ad2.13|Ad2.17|Ad2.22|Ad2.24|Ad2.3|Ad2.4|Ad2.5|Ad2.6|Ad2.7
13	Genrich_ATAC	region	157421726	157423151	518.1339704	.	.	gene_id=concensus_peak2674_support_18;peakPos=174;supports=Ad2.1|Ad2.10|Ad2.13|Ad2.14|Ad2.16|Ad2.17|Ad2.18|Ad2.2|Ad2.20|Ad2.22|Ad2.23|Ad2.24|Ad2.3|Ad2.4|Ad2.5|Ad2.6|Ad2.7|Ad2.8
13	Genrich_ATAC	region	157490693	157491423	402.8700724	.	.	gene_id=concensus_peak2675_support_14;peakPos=100;supports=Ad2.1|Ad2.13|Ad2.16|Ad2.17|Ad2.2|Ad2.22|Ad2.23|Ad2.24|Ad2.3|Ad2.4|Ad2.5|Ad2.6|Ad2.7|Ad2.8
13	Genrich_ATAC	region	157504307	157504593	296.7321345	.	.	gene_id=concensus_peak2676_support_6;peakPos=100;supports=Ad2.1|Ad2.22|Ad2.24|Ad2.4|Ad2.5|Ad2.6
13	Genrich_ATAC	region	158326107	158327048	661.4067123	.	.	gene_id=concensus_peak2677_support_20;peakPos=129;supports=Ad2.1|Ad2.10|Ad2.13|Ad2.14|Ad2.16|Ad2.17|Ad2.18|Ad2.19|Ad2.2|Ad2.20|Ad2.22|Ad2.23|Ad2.24|Ad2.3|Ad2.4|Ad2.5|Ad2.6|Ad2.7|Ad2.8|Ad2.9
13	Genrich_ATAC	region	158514890	158515304	425.2504476	.	.	gene_id=concensus_peak2678_support_12;peakPos=150;supports=Ad2.1|Ad2.13|Ad2.17|Ad2.18|Ad2.2|Ad2.22|Ad2.3|Ad2.4|Ad2.5|Ad2.6|Ad2.7|Ad2.8
13	Genrich_ATAC	region	158576744	158577741	575.2907001	.	.	gene_id=concensus_peak2679_support_16;peakPos=520;supports=Ad2.1|Ad2.10|Ad2.13|Ad2.16|Ad2.17|Ad2.18|Ad2.2|Ad2.22|Ad2.23|Ad2.24|Ad2.3|Ad2.4|Ad2.5|Ad2.6|Ad2.7|Ad2.8
13	Genrich_ATAC	region	158652664	158653270	411.0790016	.	.	gene_id=concensus_peak2680_support_9;peakPos=370;supports=Ad2.1|Ad2.16|Ad2.17|Ad2.22|Ad2.23|Ad2.24|Ad2.3|Ad2.4|Ad2.6
13	Genrich_ATAC	region	158728757	158729593	567.9758092	.	.	gene_id=concensus_peak2681_support_19;peakPos=249;supports=Ad2.1|Ad2.10|Ad2.13|Ad2.14|Ad2.16|Ad2.17|Ad2.18|Ad2.2|Ad2.20|Ad2.22|Ad2.23|Ad2.24|Ad2.3|Ad2.4|Ad2.5|Ad2.6|Ad2.7|Ad2.8|Ad2.9
13	Genrich_ATAC	region	159134368	159134801	426.5208073	.	.	gene_id=concensus_peak2682_support_16;peakPos=175;supports=Ad2.1|Ad2.10|Ad2.13|Ad2.16|Ad2.17|Ad2.18|Ad2.2|Ad2.22|Ad2.23|Ad2.24|Ad2.3|Ad2.4|Ad2.5|Ad2.6|Ad2.7|Ad2.8
13	Genrich_ATAC	region	159191772	159192246	272.1246745	.	.	gene_id=concensus_peak2683_support_6;peakPos=132;supports=Ad2.1|Ad2.16|Ad2.17|Ad2.22|Ad2.4|Ad2.6
13	Genrich_ATAC	region	160063595	160064711	969.8723234	.	.	gene_id=concensus_peak2684_support_24;peakPos=360;supports=Ad2.1|Ad2.10|Ad2.11|Ad2.12|Ad2.13|Ad2.14|Ad2.15|Ad2.16|Ad2.17|Ad2.18|Ad2.19|Ad2.2|Ad2.20|Ad2.21|Ad2.22|Ad2.23|Ad2.24|Ad2.3|Ad2.4|Ad2.5|Ad2.6|Ad2.7|Ad2.8|Ad2.9
13	Genrich_ATAC	region	160223908	160225026	502.9766692	.	.	gene_id=concensus_peak2685_support_4;peakPos=123;supports=Ad2.1|Ad2.22|Ad2.4|Ad2.6
13	Genrich_ATAC	region	160332126	160332731	306.211703	.	.	gene_id=concensus_peak2686_support_6;peakPos=114;supports=Ad2.1|Ad2.16|Ad2.17|Ad2.22|Ad2.24|Ad2.6
13	Genrich_ATAC	region	160397221	160397872	824.7915974	.	.	gene_id=concensus_peak2687_support_24;peakPos=143;supports=Ad2.1|Ad2.10|Ad2.11|Ad2.12|Ad2.13|Ad2.14|Ad2.15|Ad2.16|Ad2.17|Ad2.18|Ad2.19|Ad2.2|Ad2.20|Ad2.21|Ad2.22|Ad2.23|Ad2.24|Ad2.3|Ad2.4|Ad2.5|Ad2.6|Ad2.7|Ad2.8|Ad2.9
13	Genrich_ATAC	region	162330444	162331084	398.4805664	.	.	gene_id=concensus_peak2688_support_17;peakPos=121;supports=Ad2.1|Ad2.10|Ad2.13|Ad2.14|Ad2.16|Ad2.17|Ad2.18|Ad2.20|Ad2.22|Ad2.23|Ad2.24|Ad2.3|Ad2.4|Ad2.5|Ad2.6|Ad2.7|Ad2.8
13	Genrich_ATAC	region	162478031	162478974	428.3802033	.	.	gene_id=concensus_peak2689_support_11;peakPos=165;supports=Ad2.1|Ad2.14|Ad2.16|Ad2.17|Ad2.22|Ad2.23|Ad2.3|Ad2.4|Ad2.5|Ad2.6|Ad2.8
13	Genrich_ATAC	region	162555800	162556623	487.2021427	.	.	gene_id=concensus_peak2690_support_13;peakPos=106;supports=Ad2.1|Ad2.13|Ad2.16|Ad2.18|Ad2.2|Ad2.22|Ad2.23|Ad2.3|Ad2.4|Ad2.5|Ad2.6|Ad2.7|Ad2.8
13	Genrich_ATAC	region	165822857	165823460	443.9904063	.	.	gene_id=concensus_peak2691_support_15;peakPos=125;supports=Ad2.1|Ad2.13|Ad2.16|Ad2.17|Ad2.18|Ad2.2|Ad2.22|Ad2.23|Ad2.24|Ad2.3|Ad2.4|Ad2.5|Ad2.6|Ad2.7|Ad2.8
13	Genrich_ATAC	region	165910448	165911267	680.2767658	.	.	gene_id=concensus_peak2692_support_24;peakPos=130;supports=Ad2.1|Ad2.10|Ad2.11|Ad2.12|Ad2.13|Ad2.14|Ad2.15|Ad2.16|Ad2.17|Ad2.18|Ad2.19|Ad2.2|Ad2.20|Ad2.21|Ad2.22|Ad2.23|Ad2.24|Ad2.3|Ad2.4|Ad2.5|Ad2.6|Ad2.7|Ad2.8|Ad2.9
13	Genrich_ATAC	region	165915014	165915463	252.5903358	.	.	gene_id=concensus_peak2693_support_4;peakPos=102;supports=Ad2.1|Ad2.22|Ad2.3|Ad2.4
13	Genrich_ATAC	region	167802984	167803876	500.3765551	.	.	gene_id=concensus_peak2694_support_12;peakPos=114;supports=Ad2.1|Ad2.16|Ad2.17|Ad2.18|Ad2.22|Ad2.23|Ad2.24|Ad2.3|Ad2.4|Ad2.5|Ad2.6|Ad2.7
13	Genrich_ATAC	region	167895276	167896689	1229.545611	.	.	gene_id=concensus_peak2695_support_24;peakPos=120;supports=Ad2.1|Ad2.10|Ad2.11|Ad2.12|Ad2.13|Ad2.14|Ad2.15|Ad2.16|Ad2.17|Ad2.18|Ad2.19|Ad2.2|Ad2.20|Ad2.21|Ad2.22|Ad2.23|Ad2.24|Ad2.3|Ad2.4|Ad2.5|Ad2.6|Ad2.7|Ad2.8|Ad2.9
13	Genrich_ATAC	region	168569129	168570149	483.9607519	.	.	gene_id=concensus_peak2696_support_13;peakPos=118;supports=Ad2.1|Ad2.13|Ad2.16|Ad2.17|Ad2.2|Ad2.22|Ad2.23|Ad2.24|Ad2.3|Ad2.4|Ad2.5|Ad2.6|Ad2.7
13	Genrich_ATAC	region	168789791	168790695	538.6304599	.	.	gene_id=concensus_peak2697_support_17;peakPos=168;supports=Ad2.1|Ad2.10|Ad2.13|Ad2.14|Ad2.16|Ad2.17|Ad2.18|Ad2.19|Ad2.22|Ad2.23|Ad2.24|Ad2.3|Ad2.4|Ad2.5|Ad2.6|Ad2.7|Ad2.8
13	Genrich_ATAC	region	170752697	170753566	465.2843953	.	.	gene_id=concensus_peak2698_support_23;peakPos=122;supports=Ad2.1|Ad2.10|Ad2.11|Ad2.12|Ad2.13|Ad2.14|Ad2.16|Ad2.17|Ad2.18|Ad2.19|Ad2.2|Ad2.20|Ad2.21|Ad2.22|Ad2.23|Ad2.24|Ad2.3|Ad2.4|Ad2.5|Ad2.6|Ad2.7|Ad2.8|Ad2.9
13	Genrich_ATAC	region	171406418	171407551	360.1696017	.	.	gene_id=concensus_peak2699_support_3;peakPos=223;supports=Ad2.12|Ad2.19|Ad2.5
13	Genrich_ATAC	region	171906128	171906298	243.7971345	.	.	gene_id=concensus_peak2700_support_12;peakPos=102;supports=Ad2.11|Ad2.12|Ad2.13|Ad2.14|Ad2.15|Ad2.2|Ad2.20|Ad2.21|Ad2.5|Ad2.6|Ad2.7|Ad2.8
13	Genrich_ATAC	region	173634345	173635399	903.4025019	.	.	gene_id=concensus_peak2701_support_19;peakPos=314;supports=Ad2.1|Ad2.10|Ad2.13|Ad2.14|Ad2.16|Ad2.17|Ad2.18|Ad2.19|Ad2.2|Ad2.20|Ad2.22|Ad2.23|Ad2.24|Ad2.3|Ad2.4|Ad2.5|Ad2.6|Ad2.7|Ad2.8
13	Genrich_ATAC	region	179320750	179321888	932.9719651	.	.	gene_id=concensus_peak2702_support_23;peakPos=102;supports=Ad2.1|Ad2.10|Ad2.11|Ad2.13|Ad2.14|Ad2.15|Ad2.16|Ad2.17|Ad2.18|Ad2.19|Ad2.2|Ad2.20|Ad2.21|Ad2.22|Ad2.23|Ad2.24|Ad2.3|Ad2.4|Ad2.5|Ad2.6|Ad2.7|Ad2.8|Ad2.9
13	Genrich_ATAC	region	179913191	179914761	555.3304282	.	.	gene_id=concensus_peak2703_support_16;peakPos=1000;supports=Ad2.1|Ad2.10|Ad2.13|Ad2.14|Ad2.16|Ad2.17|Ad2.18|Ad2.20|Ad2.22|Ad2.23|Ad2.24|Ad2.3|Ad2.4|Ad2.5|Ad2.6|Ad2.7
13	Genrich_ATAC	region	179914825	179915349	361.9243013	.	.	gene_id=concensus_peak2704_support_4;peakPos=267;supports=Ad2.1|Ad2.22|Ad2.4|Ad2.6
13	Genrich_ATAC	region	180570647	180571768	791.8787718	.	.	gene_id=concensus_peak2705_support_20;peakPos=318;supports=Ad2.1|Ad2.10|Ad2.13|Ad2.14|Ad2.16|Ad2.17|Ad2.18|Ad2.19|Ad2.2|Ad2.20|Ad2.22|Ad2.23|Ad2.24|Ad2.3|Ad2.4|Ad2.5|Ad2.6|Ad2.7|Ad2.8|Ad2.9
13	Genrich_ATAC	region	182134648	182135275	266.9616393	.	.	gene_id=concensus_peak2706_support_3;peakPos=234;supports=Ad2.1|Ad2.22|Ad2.6
13	Genrich_ATAC	region	182227022	182228724	600.6606082	.	.	gene_id=concensus_peak2707_support_16;peakPos=185;supports=Ad2.1|Ad2.10|Ad2.13|Ad2.14|Ad2.16|Ad2.17|Ad2.18|Ad2.2|Ad2.22|Ad2.24|Ad2.3|Ad2.4|Ad2.5|Ad2.6|Ad2.7|Ad2.8
13	Genrich_ATAC	region	182408291	182409464	448.9458665	.	.	gene_id=concensus_peak2708_support_16;peakPos=166;supports=Ad2.1|Ad2.10|Ad2.13|Ad2.14|Ad2.16|Ad2.17|Ad2.18|Ad2.2|Ad2.22|Ad2.24|Ad2.3|Ad2.4|Ad2.5|Ad2.6|Ad2.7|Ad2.8
13	Genrich_ATAC	region	184085388	184087148	1158.471662	.	.	gene_id=concensus_peak2709_support_7;peakPos=1170;supports=Ad2.15|Ad2.19|Ad2.20|Ad2.21|Ad2.6|Ad2.7|Ad2.8
13	Genrich_ATAC	region	185176074	185176984	464.7358625	.	.	gene_id=concensus_peak2710_support_4;peakPos=114;supports=Ad2.1|Ad2.22|Ad2.4|Ad2.6
13	Genrich_ATAC	region	189165456	189166071	311.2380952	.	.	gene_id=concensus_peak2711_support_5;peakPos=117;supports=Ad2.1|Ad2.22|Ad2.4|Ad2.6|Ad2.7
13	Genrich_ATAC	region	189289144	189290513	689.9181317	.	.	gene_id=concensus_peak2712_support_20;peakPos=179;supports=Ad2.1|Ad2.10|Ad2.13|Ad2.14|Ad2.16|Ad2.17|Ad2.18|Ad2.19|Ad2.2|Ad2.20|Ad2.22|Ad2.23|Ad2.24|Ad2.3|Ad2.4|Ad2.5|Ad2.6|Ad2.7|Ad2.8|Ad2.9
13	Genrich_ATAC	region	189715655	189716474	341.009466	.	.	gene_id=concensus_peak2713_support_11;peakPos=102;supports=Ad2.1|Ad2.10|Ad2.16|Ad2.17|Ad2.18|Ad2.22|Ad2.23|Ad2.24|Ad2.3|Ad2.4|Ad2.6
13	Genrich_ATAC	region	190284217	190284639	301.4064408	.	.	gene_id=concensus_peak2714_support_4;peakPos=100;supports=Ad2.1|Ad2.4|Ad2.5|Ad2.6
13	Genrich_ATAC	region	190286029	190286791	375.4474276	.	.	gene_id=concensus_peak2715_support_5;peakPos=112;supports=Ad2.1|Ad2.4|Ad2.5|Ad2.6|Ad2.7
13	Genrich_ATAC	region	192249087	192249573	350.2050578	.	.	gene_id=concensus_peak2716_support_6;peakPos=105;supports=Ad2.1|Ad2.22|Ad2.4|Ad2.6|Ad2.7|Ad2.8
13	Genrich_ATAC	region	192358390	192359046	465.0339222	.	.	gene_id=concensus_peak2717_support_16;peakPos=267;supports=Ad2.1|Ad2.10|Ad2.13|Ad2.16|Ad2.17|Ad2.18|Ad2.2|Ad2.22|Ad2.23|Ad2.24|Ad2.3|Ad2.4|Ad2.5|Ad2.6|Ad2.7|Ad2.8
13	Genrich_ATAC	region	192373481	192374047	453.2009004	.	.	gene_id=concensus_peak2718_support_14;peakPos=105;supports=Ad2.1|Ad2.13|Ad2.16|Ad2.17|Ad2.18|Ad2.2|Ad2.22|Ad2.23|Ad2.24|Ad2.3|Ad2.4|Ad2.5|Ad2.6|Ad2.8
13	Genrich_ATAC	region	192376677	192377383	545.6763416	.	.	gene_id=concensus_peak2719_support_17;peakPos=109;supports=Ad2.1|Ad2.10|Ad2.13|Ad2.16|Ad2.17|Ad2.18|Ad2.2|Ad2.22|Ad2.23|Ad2.24|Ad2.3|Ad2.4|Ad2.5|Ad2.6|Ad2.7|Ad2.8|Ad2.9
13	Genrich_ATAC	region	192423135	192423728	444.1475179	.	.	gene_id=concensus_peak2720_support_19;peakPos=111;supports=Ad2.1|Ad2.10|Ad2.13|Ad2.14|Ad2.16|Ad2.17|Ad2.18|Ad2.2|Ad2.20|Ad2.22|Ad2.23|Ad2.24|Ad2.3|Ad2.4|Ad2.5|Ad2.6|Ad2.7|Ad2.8|Ad2.9
13	Genrich_ATAC	region	192655739	192657032	686.706958	.	.	gene_id=concensus_peak2721_support_20;peakPos=182;supports=Ad2.1|Ad2.10|Ad2.13|Ad2.14|Ad2.16|Ad2.17|Ad2.18|Ad2.19|Ad2.2|Ad2.20|Ad2.22|Ad2.23|Ad2.24|Ad2.3|Ad2.4|Ad2.5|Ad2.6|Ad2.7|Ad2.8|Ad2.9
13	Genrich_ATAC	region	195233864	195235130	605.0484276	.	.	gene_id=concensus_peak2722_support_16;peakPos=202;supports=Ad2.1|Ad2.10|Ad2.13|Ad2.14|Ad2.16|Ad2.17|Ad2.18|Ad2.2|Ad2.22|Ad2.24|Ad2.3|Ad2.4|Ad2.5|Ad2.6|Ad2.7|Ad2.8
13	Genrich_ATAC	region	195326317	195327136	404.2719116	.	.	gene_id=concensus_peak2723_support_14;peakPos=84;supports=Ad2.1|Ad2.10|Ad2.13|Ad2.16|Ad2.17|Ad2.18|Ad2.22|Ad2.24|Ad2.3|Ad2.4|Ad2.5|Ad2.6|Ad2.7|Ad2.8
13	Genrich_ATAC	region	195395218	195396853	592.4754146	.	.	gene_id=concensus_peak2724_support_18;peakPos=100;supports=Ad2.1|Ad2.13|Ad2.14|Ad2.16|Ad2.17|Ad2.18|Ad2.19|Ad2.2|Ad2.20|Ad2.22|Ad2.23|Ad2.24|Ad2.3|Ad2.4|Ad2.5|Ad2.6|Ad2.7|Ad2.8
13	Genrich_ATAC	region	195928087	195928557	294.352211	.	.	gene_id=concensus_peak2725_support_4;peakPos=154;supports=Ad2.1|Ad2.4|Ad2.6|Ad2.7
13	Genrich_ATAC	region	196047527	196048225	435.9315145	.	.	gene_id=concensus_peak2726_support_11;peakPos=118;supports=Ad2.1|Ad2.13|Ad2.16|Ad2.17|Ad2.18|Ad2.22|Ad2.23|Ad2.4|Ad2.5|Ad2.6|Ad2.7
13	Genrich_ATAC	region	196224626	196225536	371.1950836	.	.	gene_id=concensus_peak2727_support_5;peakPos=224;supports=Ad2.1|Ad2.16|Ad2.22|Ad2.4|Ad2.6
13	Genrich_ATAC	region	196330115	196330976	469.447137	.	.	gene_id=concensus_peak2728_support_14;peakPos=115;supports=Ad2.1|Ad2.10|Ad2.13|Ad2.16|Ad2.17|Ad2.18|Ad2.22|Ad2.23|Ad2.24|Ad2.3|Ad2.4|Ad2.5|Ad2.6|Ad2.8
13	Genrich_ATAC	region	196370904	196371669	529.1684987	.	.	gene_id=concensus_peak2729_support_15;peakPos=158;supports=Ad2.1|Ad2.10|Ad2.13|Ad2.16|Ad2.17|Ad2.18|Ad2.22|Ad2.23|Ad2.24|Ad2.3|Ad2.4|Ad2.5|Ad2.6|Ad2.7|Ad2.8
13	Genrich_ATAC	region	196643849	196644114	260.7764027	.	.	gene_id=concensus_peak2730_support_3;peakPos=145;supports=Ad2.1|Ad2.22|Ad2.4
13	Genrich_ATAC	region	196853297	196853755	246.4384767	.	.	gene_id=concensus_peak2731_support_3;peakPos=125;supports=Ad2.16|Ad2.17|Ad2.22
13	Genrich_ATAC	region	196925141	196926104	406.8869982	.	.	gene_id=concensus_peak2732_support_13;peakPos=110;supports=Ad2.1|Ad2.16|Ad2.17|Ad2.18|Ad2.22|Ad2.23|Ad2.24|Ad2.3|Ad2.4|Ad2.5|Ad2.6|Ad2.7|Ad2.8
13	Genrich_ATAC	region	197092734	197093694	534.5336591	.	.	gene_id=concensus_peak2733_support_16;peakPos=176;supports=Ad2.1|Ad2.10|Ad2.13|Ad2.16|Ad2.17|Ad2.18|Ad2.2|Ad2.22|Ad2.23|Ad2.24|Ad2.3|Ad2.4|Ad2.5|Ad2.6|Ad2.7|Ad2.8
13	Genrich_ATAC	region	197114322	197114885	408.5746615	.	.	gene_id=concensus_peak2734_support_6;peakPos=122;supports=Ad2.1|Ad2.16|Ad2.17|Ad2.22|Ad2.4|Ad2.6
13	Genrich_ATAC	region	197161111	197161541	332.9110987	.	.	gene_id=concensus_peak2735_support_13;peakPos=92;supports=Ad2.1|Ad2.13|Ad2.16|Ad2.18|Ad2.22|Ad2.23|Ad2.24|Ad2.3|Ad2.4|Ad2.5|Ad2.6|Ad2.7|Ad2.8
13	Genrich_ATAC	region	197161838	197162204	501.1834548	.	.	gene_id=concensus_peak2736_support_19;peakPos=106;supports=Ad2.1|Ad2.10|Ad2.13|Ad2.14|Ad2.16|Ad2.17|Ad2.18|Ad2.2|Ad2.20|Ad2.22|Ad2.23|Ad2.24|Ad2.3|Ad2.4|Ad2.5|Ad2.6|Ad2.7|Ad2.8|Ad2.9
13	Genrich_ATAC	region	197203381	197204299	373.3673734	.	.	gene_id=concensus_peak2737_support_11;peakPos=125;supports=Ad2.1|Ad2.13|Ad2.16|Ad2.17|Ad2.18|Ad2.22|Ad2.24|Ad2.4|Ad2.5|Ad2.6|Ad2.7
13	Genrich_ATAC	region	197248144	197249818	639.4713879	.	.	gene_id=concensus_peak2738_support_20;peakPos=112;supports=Ad2.1|Ad2.10|Ad2.11|Ad2.13|Ad2.14|Ad2.16|Ad2.17|Ad2.18|Ad2.2|Ad2.20|Ad2.22|Ad2.23|Ad2.24|Ad2.3|Ad2.4|Ad2.5|Ad2.6|Ad2.7|Ad2.8|Ad2.9
13	Genrich_ATAC	region	197519261	197519818	376.4989205	.	.	gene_id=concensus_peak2739_support_12;peakPos=192;supports=Ad2.1|Ad2.16|Ad2.17|Ad2.18|Ad2.22|Ad2.23|Ad2.24|Ad2.3|Ad2.4|Ad2.5|Ad2.6|Ad2.7
13	Genrich_ATAC	region	197687924	197689262	409.1993059	.	.	gene_id=concensus_peak2740_support_7;peakPos=243;supports=Ad2.1|Ad2.16|Ad2.17|Ad2.22|Ad2.5|Ad2.6|Ad2.7
13	Genrich_ATAC	region	197984937	197985943	537.7754008	.	.	gene_id=concensus_peak2741_support_15;peakPos=271;supports=Ad2.1|Ad2.10|Ad2.13|Ad2.16|Ad2.17|Ad2.18|Ad2.22|Ad2.23|Ad2.24|Ad2.3|Ad2.4|Ad2.5|Ad2.6|Ad2.7|Ad2.8
13	Genrich_ATAC	region	198116534	198116890	255.9963433	.	.	gene_id=concensus_peak2742_support_3;peakPos=133;supports=Ad2.1|Ad2.4|Ad2.6
13	Genrich_ATAC	region	198192547	198192974	240.0884742	.	.	gene_id=concensus_peak2743_support_4;peakPos=121;supports=Ad2.1|Ad2.17|Ad2.22|Ad2.4
13	Genrich_ATAC	region	198204968	198206034	527.7272224	.	.	gene_id=concensus_peak2744_support_16;peakPos=246;supports=Ad2.1|Ad2.13|Ad2.16|Ad2.17|Ad2.18|Ad2.2|Ad2.20|Ad2.22|Ad2.23|Ad2.24|Ad2.3|Ad2.4|Ad2.5|Ad2.6|Ad2.7|Ad2.8
13	Genrich_ATAC	region	198469861	198470642	405.4350905	.	.	gene_id=concensus_peak2745_support_11;peakPos=125;supports=Ad2.1|Ad2.13|Ad2.17|Ad2.18|Ad2.22|Ad2.24|Ad2.3|Ad2.4|Ad2.5|Ad2.6|Ad2.8
13	Genrich_ATAC	region	198470999	198471935	363.9706535	.	.	gene_id=concensus_peak2746_support_4;peakPos=429;supports=Ad2.1|Ad2.22|Ad2.24|Ad2.6
13	Genrich_ATAC	region	198755007	198755323	276.5581168	.	.	gene_id=concensus_peak2747_support_4;peakPos=117;supports=Ad2.17|Ad2.22|Ad2.4|Ad2.8
13	Genrich_ATAC	region	199600590	199601162	346.728466	.	.	gene_id=concensus_peak2748_support_16;peakPos=137;supports=Ad2.1|Ad2.10|Ad2.13|Ad2.16|Ad2.17|Ad2.18|Ad2.2|Ad2.22|Ad2.23|Ad2.24|Ad2.3|Ad2.4|Ad2.5|Ad2.6|Ad2.7|Ad2.8
13	Genrich_ATAC	region	199653804	199654613	317.8193132	.	.	gene_id=concensus_peak2749_support_4;peakPos=250;supports=Ad2.11|Ad2.16|Ad2.22|Ad2.23
13	Genrich_ATAC	region	199667750	199668738	369.2057903	.	.	gene_id=concensus_peak2750_support_3;peakPos=373;supports=Ad2.11|Ad2.16|Ad2.23
13	Genrich_ATAC	region	199847493	199848444	431.0352805	.	.	gene_id=concensus_peak2751_support_14;peakPos=98;supports=Ad2.1|Ad2.13|Ad2.16|Ad2.17|Ad2.18|Ad2.22|Ad2.23|Ad2.24|Ad2.3|Ad2.4|Ad2.5|Ad2.6|Ad2.7|Ad2.8
13	Genrich_ATAC	region	199996923	199997810	670.2542094	.	.	gene_id=concensus_peak2752_support_15;peakPos=111;supports=Ad2.1|Ad2.10|Ad2.13|Ad2.16|Ad2.17|Ad2.18|Ad2.22|Ad2.23|Ad2.24|Ad2.3|Ad2.4|Ad2.5|Ad2.6|Ad2.7|Ad2.8
13	Genrich_ATAC	region	200694867	200696277	618.6720672	.	.	gene_id=concensus_peak2753_support_15;peakPos=667;supports=Ad2.1|Ad2.10|Ad2.13|Ad2.16|Ad2.17|Ad2.18|Ad2.22|Ad2.23|Ad2.24|Ad2.3|Ad2.4|Ad2.5|Ad2.6|Ad2.7|Ad2.8
13	Genrich_ATAC	region	200925606	200926912	793.568872	.	.	gene_id=concensus_peak2754_support_21;peakPos=102;supports=Ad2.1|Ad2.10|Ad2.13|Ad2.14|Ad2.15|Ad2.16|Ad2.17|Ad2.18|Ad2.19|Ad2.2|Ad2.20|Ad2.22|Ad2.23|Ad2.24|Ad2.3|Ad2.4|Ad2.5|Ad2.6|Ad2.7|Ad2.8|Ad2.9
13	Genrich_ATAC	region	201008797	201009917	673.6721867	.	.	gene_id=concensus_peak2755_support_21;peakPos=317;supports=Ad2.1|Ad2.10|Ad2.13|Ad2.14|Ad2.15|Ad2.16|Ad2.17|Ad2.18|Ad2.2|Ad2.20|Ad2.21|Ad2.22|Ad2.23|Ad2.24|Ad2.3|Ad2.4|Ad2.5|Ad2.6|Ad2.7|Ad2.8|Ad2.9
13	Genrich_ATAC	region	201010243	201011035	330.496999	.	.	gene_id=concensus_peak2756_support_3;peakPos=166;supports=Ad2.17|Ad2.22|Ad2.4
13	Genrich_ATAC	region	201085281	201085590	270.449605	.	.	gene_id=concensus_peak2757_support_3;peakPos=143;supports=Ad2.16|Ad2.22|Ad2.4
13	Genrich_ATAC	region	201198777	201199577	403.0930896	.	.	gene_id=concensus_peak2758_support_14;peakPos=130;supports=Ad2.1|Ad2.10|Ad2.16|Ad2.17|Ad2.18|Ad2.2|Ad2.22|Ad2.23|Ad2.24|Ad2.3|Ad2.4|Ad2.5|Ad2.6|Ad2.8
13	Genrich_ATAC	region	202463617	202464669	430.0050743	.	.	gene_id=concensus_peak2759_support_11;peakPos=118;supports=Ad2.1|Ad2.16|Ad2.17|Ad2.18|Ad2.22|Ad2.23|Ad2.24|Ad2.3|Ad2.4|Ad2.5|Ad2.6
13	Genrich_ATAC	region	202524110	202524524	410.3456523	.	.	gene_id=concensus_peak2760_support_3;peakPos=135;supports=Ad2.17|Ad2.22|Ad2.4
13	Genrich_ATAC	region	202775322	202775922	342.0309144	.	.	gene_id=concensus_peak2761_support_5;peakPos=121;supports=Ad2.1|Ad2.16|Ad2.17|Ad2.22|Ad2.6
13	Genrich_ATAC	region	202895326	202895738	276.59519	.	.	gene_id=concensus_peak2762_support_8;peakPos=120;supports=Ad2.1|Ad2.16|Ad2.22|Ad2.23|Ad2.24|Ad2.3|Ad2.4|Ad2.6
13	Genrich_ATAC	region	202896177	202896994	348.0697098	.	.	gene_id=concensus_peak2763_support_4;peakPos=442;supports=Ad2.16|Ad2.17|Ad2.22|Ad2.6
13	Genrich_ATAC	region	202942833	202944252	692.8971965	.	.	gene_id=concensus_peak2764_support_21;peakPos=112;supports=Ad2.1|Ad2.10|Ad2.11|Ad2.13|Ad2.14|Ad2.16|Ad2.17|Ad2.18|Ad2.19|Ad2.2|Ad2.20|Ad2.22|Ad2.23|Ad2.24|Ad2.3|Ad2.4|Ad2.5|Ad2.6|Ad2.7|Ad2.8|Ad2.9
13	Genrich_ATAC	region	202962517	202962968	244.7026522	.	.	gene_id=concensus_peak2765_support_6;peakPos=128;supports=Ad2.1|Ad2.16|Ad2.17|Ad2.22|Ad2.4|Ad2.6
13	Genrich_ATAC	region	202997821	202998151	356.4540032	.	.	gene_id=concensus_peak2766_support_9;peakPos=152;supports=Ad2.1|Ad2.16|Ad2.17|Ad2.22|Ad2.23|Ad2.24|Ad2.3|Ad2.4|Ad2.6
13	Genrich_ATAC	region	203044526	203045354	409.1805659	.	.	gene_id=concensus_peak2767_support_7;peakPos=119;supports=Ad2.1|Ad2.16|Ad2.17|Ad2.22|Ad2.23|Ad2.4|Ad2.6
13	Genrich_ATAC	region	203046244	203046703	382.0533448	.	.	gene_id=concensus_peak2768_support_12;peakPos=100;supports=Ad2.1|Ad2.13|Ad2.16|Ad2.17|Ad2.18|Ad2.22|Ad2.23|Ad2.3|Ad2.4|Ad2.5|Ad2.6|Ad2.8
13	Genrich_ATAC	region	203325924	203326582	355.2235108	.	.	gene_id=concensus_peak2769_support_6;peakPos=119;supports=Ad2.10|Ad2.12|Ad2.14|Ad2.15|Ad2.17|Ad2.22
13	Genrich_ATAC	region	203329837	203330454	281.7896527	.	.	gene_id=concensus_peak2770_support_3;peakPos=281;supports=Ad2.10|Ad2.12|Ad2.22
13	Genrich_ATAC	region	204838247	204838856	408.5857884	.	.	gene_id=concensus_peak2771_support_13;peakPos=113;supports=Ad2.1|Ad2.13|Ad2.16|Ad2.17|Ad2.18|Ad2.22|Ad2.23|Ad2.24|Ad2.3|Ad2.4|Ad2.5|Ad2.6|Ad2.8
13	Genrich_ATAC	region	205071048	205071886	463.562546	.	.	gene_id=concensus_peak2772_support_6;peakPos=284;supports=Ad2.10|Ad2.18|Ad2.19|Ad2.20|Ad2.22|Ad2.4
13	Genrich_ATAC	region	205240738	205242036	391.595337	.	.	gene_id=concensus_peak2773_support_4;peakPos=111;supports=Ad2.16|Ad2.17|Ad2.22|Ad2.4
13	Genrich_ATAC	region	205313174	205314320	526.5293031	.	.	gene_id=concensus_peak2774_support_10;peakPos=194;supports=Ad2.1|Ad2.16|Ad2.17|Ad2.22|Ad2.23|Ad2.24|Ad2.3|Ad2.4|Ad2.6|Ad2.8
13	Genrich_ATAC	region	205364077	205365668	555.7307769	.	.	gene_id=concensus_peak2775_support_12;peakPos=100;supports=Ad2.1|Ad2.13|Ad2.14|Ad2.16|Ad2.17|Ad2.18|Ad2.22|Ad2.24|Ad2.4|Ad2.5|Ad2.6|Ad2.8
13	Genrich_ATAC	region	205728960	205729911	293.760971	.	.	gene_id=concensus_peak2776_support_3;peakPos=116;supports=Ad2.10|Ad2.19|Ad2.22
13	Genrich_ATAC	region	205737414	205737738	363.1955177	.	.	gene_id=concensus_peak2777_support_9;peakPos=106;supports=Ad2.16|Ad2.17|Ad2.18|Ad2.2|Ad2.22|Ad2.24|Ad2.3|Ad2.4|Ad2.7
13	Genrich_ATAC	region	205937812	205938705	298.4487347	.	.	gene_id=concensus_peak2778_support_7;peakPos=113;supports=Ad2.1|Ad2.16|Ad2.17|Ad2.22|Ad2.24|Ad2.4|Ad2.6
13	Genrich_ATAC	region	206093649	206094493	324.2738497	.	.	gene_id=concensus_peak2779_support_4;peakPos=124;supports=Ad2.16|Ad2.17|Ad2.5|Ad2.6
13	Genrich_ATAC	region	206111046	206111735	399.1159591	.	.	gene_id=concensus_peak2780_support_16;peakPos=288;supports=Ad2.1|Ad2.10|Ad2.13|Ad2.14|Ad2.16|Ad2.17|Ad2.18|Ad2.2|Ad2.22|Ad2.23|Ad2.24|Ad2.3|Ad2.4|Ad2.5|Ad2.6|Ad2.8
13	Genrich_ATAC	region	206149007	206150776	872.6369697	.	.	gene_id=concensus_peak2781_support_22;peakPos=1042;supports=Ad2.1|Ad2.10|Ad2.11|Ad2.13|Ad2.14|Ad2.15|Ad2.16|Ad2.17|Ad2.18|Ad2.19|Ad2.2|Ad2.20|Ad2.22|Ad2.23|Ad2.24|Ad2.3|Ad2.4|Ad2.5|Ad2.6|Ad2.7|Ad2.8|Ad2.9
13	Genrich_ATAC	region	206256930	206257870	308.9625668	.	.	gene_id=concensus_peak2782_support_9;peakPos=105;supports=Ad2.1|Ad2.16|Ad2.17|Ad2.18|Ad2.22|Ad2.24|Ad2.3|Ad2.4|Ad2.6
13	Genrich_ATAC	region	206408048	206408925	465.9242612	.	.	gene_id=concensus_peak2783_support_5;peakPos=178;supports=Ad2.17|Ad2.22|Ad2.23|Ad2.3|Ad2.4
13	Genrich_ATAC	region	206465229	206466515	461.7561983	.	.	gene_id=concensus_peak2784_support_14;peakPos=211;supports=Ad2.1|Ad2.10|Ad2.13|Ad2.16|Ad2.17|Ad2.18|Ad2.22|Ad2.23|Ad2.24|Ad2.3|Ad2.4|Ad2.6|Ad2.7|Ad2.8
13	Genrich_ATAC	region	206536125	206536893	336.988491	.	.	gene_id=concensus_peak2785_support_4;peakPos=345;supports=Ad2.16|Ad2.17|Ad2.22|Ad2.4
13	Genrich_ATAC	region	206580016	206580501	293.908554	.	.	gene_id=concensus_peak2786_support_5;peakPos=214;supports=Ad2.16|Ad2.17|Ad2.22|Ad2.4|Ad2.8
13	Genrich_ATAC	region	206676148	206677135	371.7531569	.	.	gene_id=concensus_peak2787_support_9;peakPos=167;supports=Ad2.1|Ad2.13|Ad2.16|Ad2.17|Ad2.18|Ad2.22|Ad2.23|Ad2.4|Ad2.6
13	Genrich_ATAC	region	206710274	206711249	354.5539877	.	.	gene_id=concensus_peak2788_support_7;peakPos=344;supports=Ad2.1|Ad2.16|Ad2.17|Ad2.18|Ad2.22|Ad2.4|Ad2.6
13	Genrich_ATAC	region	207014895	207015423	308.1709613	.	.	gene_id=concensus_peak2789_support_8;peakPos=117;supports=Ad2.1|Ad2.16|Ad2.17|Ad2.18|Ad2.22|Ad2.4|Ad2.6|Ad2.8
13	Genrich_ATAC	region	207042404	207043532	474.764198	.	.	gene_id=concensus_peak2790_support_4;peakPos=122;supports=Ad2.16|Ad2.17|Ad2.22|Ad2.6
13	Genrich_ATAC	region	207167029	207167872	360.1141926	.	.	gene_id=concensus_peak2791_support_7;peakPos=166;supports=Ad2.1|Ad2.16|Ad2.17|Ad2.22|Ad2.4|Ad2.5|Ad2.6
13	Genrich_ATAC	region	207204342	207205347	382.4791197	.	.	gene_id=concensus_peak2792_support_12;peakPos=102;supports=Ad2.1|Ad2.13|Ad2.16|Ad2.17|Ad2.18|Ad2.22|Ad2.24|Ad2.3|Ad2.4|Ad2.6|Ad2.7|Ad2.8
13	Genrich_ATAC	region	207365440	207365832	373.0756865	.	.	gene_id=concensus_peak2793_support_22;peakPos=132;supports=Ad2.1|Ad2.10|Ad2.11|Ad2.12|Ad2.13|Ad2.14|Ad2.15|Ad2.16|Ad2.17|Ad2.18|Ad2.19|Ad2.20|Ad2.21|Ad2.22|Ad2.23|Ad2.24|Ad2.4|Ad2.5|Ad2.6|Ad2.7|Ad2.8|Ad2.9
13	Genrich_ATAC	region	207471349	207472266	410.5942281	.	.	gene_id=concensus_peak2794_support_15;peakPos=124;supports=Ad2.1|Ad2.10|Ad2.13|Ad2.16|Ad2.17|Ad2.18|Ad2.2|Ad2.22|Ad2.23|Ad2.24|Ad2.3|Ad2.4|Ad2.5|Ad2.6|Ad2.8
13	Genrich_ATAC	region	207483402	207484220	332.7025726	.	.	gene_id=concensus_peak2795_support_5;peakPos=191;supports=Ad2.1|Ad2.16|Ad2.17|Ad2.22|Ad2.6
13	Genrich_ATAC	region	207506507	207507650	596.5904694	.	.	gene_id=concensus_peak2796_support_18;peakPos=435;supports=Ad2.1|Ad2.10|Ad2.13|Ad2.16|Ad2.17|Ad2.18|Ad2.2|Ad2.20|Ad2.22|Ad2.23|Ad2.24|Ad2.3|Ad2.4|Ad2.5|Ad2.6|Ad2.7|Ad2.8|Ad2.9
13	Genrich_ATAC	region	207676457	207677312	366.7319612	.	.	gene_id=concensus_peak2797_support_5;peakPos=283;supports=Ad2.16|Ad2.17|Ad2.22|Ad2.4|Ad2.6
13	Genrich_ATAC	region	207817759	207818630	457.7098259	.	.	gene_id=concensus_peak2798_support_13;peakPos=110;supports=Ad2.1|Ad2.16|Ad2.17|Ad2.18|Ad2.22|Ad2.23|Ad2.24|Ad2.3|Ad2.4|Ad2.5|Ad2.6|Ad2.7|Ad2.8
13	Genrich_ATAC	region	208007431	208008174	316.2264556	.	.	gene_id=concensus_peak2799_support_5;peakPos=150;supports=Ad2.1|Ad2.17|Ad2.22|Ad2.4|Ad2.6
14	Genrich_ATAC	region	7829	8252	274.5537778	.	.	gene_id=concensus_peak2800_support_13;peakPos=138;supports=Ad2.10|Ad2.11|Ad2.12|Ad2.13|Ad2.14|Ad2.15|Ad2.18|Ad2.19|Ad2.20|Ad2.21|Ad2.5|Ad2.7|Ad2.9
14	Genrich_ATAC	region	12365	13592	357.8823089	.	.	gene_id=concensus_peak2801_support_8;peakPos=112;supports=Ad2.1|Ad2.10|Ad2.12|Ad2.13|Ad2.19|Ad2.21|Ad2.5|Ad2.9
14	Genrich_ATAC	region	16312	21036	740.4915059	.	.	gene_id=concensus_peak2802_support_22;peakPos=276;supports=Ad2.1|Ad2.10|Ad2.11|Ad2.12|Ad2.13|Ad2.14|Ad2.15|Ad2.16|Ad2.17|Ad2.18|Ad2.19|Ad2.2|Ad2.20|Ad2.21|Ad2.23|Ad2.24|Ad2.3|Ad2.5|Ad2.6|Ad2.7|Ad2.8|Ad2.9
14	Genrich_ATAC	region	23109	24526	909.9981103	.	.	gene_id=concensus_peak2803_support_24;peakPos=492;supports=Ad2.1|Ad2.10|Ad2.11|Ad2.12|Ad2.13|Ad2.14|Ad2.15|Ad2.16|Ad2.17|Ad2.18|Ad2.19|Ad2.2|Ad2.20|Ad2.21|Ad2.22|Ad2.23|Ad2.24|Ad2.3|Ad2.4|Ad2.5|Ad2.6|Ad2.7|Ad2.8|Ad2.9
14	Genrich_ATAC	region	226681	227963	460.4544076	.	.	gene_id=concensus_peak2804_support_14;peakPos=287;supports=Ad2.1|Ad2.10|Ad2.16|Ad2.17|Ad2.18|Ad2.20|Ad2.22|Ad2.23|Ad2.24|Ad2.4|Ad2.5|Ad2.6|Ad2.7|Ad2.8
14	Genrich_ATAC	region	904028	905294	947.20894	.	.	gene_id=concensus_peak2805_support_23;peakPos=185;supports=Ad2.1|Ad2.10|Ad2.11|Ad2.12|Ad2.13|Ad2.14|Ad2.16|Ad2.17|Ad2.18|Ad2.19|Ad2.2|Ad2.20|Ad2.21|Ad2.22|Ad2.23|Ad2.24|Ad2.3|Ad2.4|Ad2.5|Ad2.6|Ad2.7|Ad2.8|Ad2.9
14	Genrich_ATAC	region	1077862	1078987	340.7063206	.	.	gene_id=concensus_peak2806_support_6;peakPos=133;supports=Ad2.1|Ad2.16|Ad2.17|Ad2.22|Ad2.3|Ad2.4
14	Genrich_ATAC	region	1165800	1166605	359.8681233	.	.	gene_id=concensus_peak2807_support_3;peakPos=118;supports=Ad2.1|Ad2.22|Ad2.6
14	Genrich_ATAC	region	1166902	1167455	345.6451823	.	.	gene_id=concensus_peak2808_support_3;peakPos=118;supports=Ad2.17|Ad2.22|Ad2.4
14	Genrich_ATAC	region	2545951	2546610	371.2861231	.	.	gene_id=concensus_peak2809_support_14;peakPos=117;supports=Ad2.1|Ad2.10|Ad2.13|Ad2.16|Ad2.17|Ad2.18|Ad2.22|Ad2.23|Ad2.24|Ad2.3|Ad2.4|Ad2.5|Ad2.6|Ad2.7
14	Genrich_ATAC	region	2602585	2603851	552.1181251	.	.	gene_id=concensus_peak2810_support_18;peakPos=103;supports=Ad2.1|Ad2.10|Ad2.13|Ad2.14|Ad2.16|Ad2.17|Ad2.18|Ad2.19|Ad2.2|Ad2.22|Ad2.23|Ad2.24|Ad2.3|Ad2.4|Ad2.5|Ad2.6|Ad2.7|Ad2.8
14	Genrich_ATAC	region	3137808	3138372	382.8051417	.	.	gene_id=concensus_peak2811_support_13;peakPos=110;supports=Ad2.1|Ad2.10|Ad2.17|Ad2.18|Ad2.2|Ad2.22|Ad2.23|Ad2.24|Ad2.3|Ad2.4|Ad2.5|Ad2.6|Ad2.8
14	Genrich_ATAC	region	4013553	4014014	470.537862	.	.	gene_id=concensus_peak2812_support_3;peakPos=104;supports=Ad2.1|Ad2.5|Ad2.6
14	Genrich_ATAC	region	4289081	4289598	395.6889552	.	.	gene_id=concensus_peak2813_support_8;peakPos=121;supports=Ad2.1|Ad2.16|Ad2.17|Ad2.22|Ad2.3|Ad2.4|Ad2.5|Ad2.6
14	Genrich_ATAC	region	4404017	4404455	344.3132406	.	.	gene_id=concensus_peak2814_support_11;peakPos=139;supports=Ad2.1|Ad2.13|Ad2.16|Ad2.17|Ad2.18|Ad2.22|Ad2.23|Ad2.3|Ad2.4|Ad2.5|Ad2.6
14	Genrich_ATAC	region	5935316	5937588	370.6593684	.	.	gene_id=concensus_peak2815_support_7;peakPos=109;supports=Ad2.12|Ad2.14|Ad2.15|Ad2.16|Ad2.18|Ad2.19|Ad2.20
14	Genrich_ATAC	region	6187537	6188460	401.7901154	.	.	gene_id=concensus_peak2816_support_9;peakPos=388;supports=Ad2.1|Ad2.13|Ad2.16|Ad2.17|Ad2.22|Ad2.24|Ad2.3|Ad2.4|Ad2.6
14	Genrich_ATAC	region	6283950	6284357	343.0846963	.	.	gene_id=concensus_peak2817_support_3;peakPos=163;supports=Ad2.1|Ad2.22|Ad2.6
14	Genrich_ATAC	region	6349226	6350511	349.5293837	.	.	gene_id=concensus_peak2818_support_3;peakPos=139;supports=Ad2.19|Ad2.20|Ad2.5
14	Genrich_ATAC	region	6360165	6360683	393.8613993	.	.	gene_id=concensus_peak2819_support_6;peakPos=100;supports=Ad2.1|Ad2.16|Ad2.17|Ad2.22|Ad2.4|Ad2.6
14	Genrich_ATAC	region	6381250	6382107	525.1848467	.	.	gene_id=concensus_peak2820_support_17;peakPos=170;supports=Ad2.1|Ad2.10|Ad2.13|Ad2.14|Ad2.16|Ad2.17|Ad2.18|Ad2.2|Ad2.22|Ad2.23|Ad2.24|Ad2.3|Ad2.4|Ad2.5|Ad2.6|Ad2.7|Ad2.8
14	Genrich_ATAC	region	6399211	6399693	281.0381623	.	.	gene_id=concensus_peak2821_support_3;peakPos=113;supports=Ad2.17|Ad2.22|Ad2.4
14	Genrich_ATAC	region	6410779	6411365	385.1209626	.	.	gene_id=concensus_peak2822_support_5;peakPos=111;supports=Ad2.16|Ad2.17|Ad2.22|Ad2.23|Ad2.4
14	Genrich_ATAC	region	6520597	6521535	356.9371092	.	.	gene_id=concensus_peak2823_support_5;peakPos=106;supports=Ad2.1|Ad2.18|Ad2.22|Ad2.4|Ad2.6
14	Genrich_ATAC	region	6639244	6639864	343.7433015	.	.	gene_id=concensus_peak2824_support_8;peakPos=148;supports=Ad2.1|Ad2.16|Ad2.17|Ad2.22|Ad2.4|Ad2.5|Ad2.6|Ad2.8
14	Genrich_ATAC	region	6711297	6712304	279.1377688	.	.	gene_id=concensus_peak2825_support_5;peakPos=107;supports=Ad2.1|Ad2.16|Ad2.17|Ad2.22|Ad2.4
14	Genrich_ATAC	region	6804463	6805282	257.0868583	.	.	gene_id=concensus_peak2826_support_3;peakPos=203;supports=Ad2.17|Ad2.22|Ad2.4
14	Genrich_ATAC	region	6859525	6860291	399.2908958	.	.	gene_id=concensus_peak2827_support_13;peakPos=128;supports=Ad2.1|Ad2.16|Ad2.17|Ad2.18|Ad2.22|Ad2.23|Ad2.24|Ad2.3|Ad2.4|Ad2.5|Ad2.6|Ad2.7|Ad2.8
14	Genrich_ATAC	region	6912027	6912765	423.13797	.	.	gene_id=concensus_peak2828_support_3;peakPos=346;supports=Ad2.17|Ad2.22|Ad2.4
14	Genrich_ATAC	region	6950079	6951311	350.5985301	.	.	gene_id=concensus_peak2829_support_7;peakPos=190;supports=Ad2.1|Ad2.16|Ad2.17|Ad2.22|Ad2.3|Ad2.4|Ad2.6
14	Genrich_ATAC	region	7234311	7235000	388.0932279	.	.	gene_id=concensus_peak2830_support_9;peakPos=205;supports=Ad2.1|Ad2.16|Ad2.17|Ad2.22|Ad2.3|Ad2.4|Ad2.5|Ad2.6|Ad2.8
14	Genrich_ATAC	region	7344136	7344765	274.1951508	.	.	gene_id=concensus_peak2831_support_5;peakPos=133;supports=Ad2.10|Ad2.12|Ad2.14|Ad2.16|Ad2.19
14	Genrich_ATAC	region	7352737	7353254	246.7544218	.	.	gene_id=concensus_peak2832_support_5;peakPos=102;supports=Ad2.10|Ad2.12|Ad2.14|Ad2.19|Ad2.9
14	Genrich_ATAC	region	7353796	7354467	307.8207266	.	.	gene_id=concensus_peak2833_support_7;peakPos=107;supports=Ad2.11|Ad2.12|Ad2.13|Ad2.14|Ad2.15|Ad2.16|Ad2.19
14	Genrich_ATAC	region	7357979	7362278	1034.951792	.	.	gene_id=concensus_peak2834_support_24;peakPos=1304;supports=Ad2.1|Ad2.10|Ad2.11|Ad2.12|Ad2.13|Ad2.14|Ad2.15|Ad2.16|Ad2.17|Ad2.18|Ad2.19|Ad2.2|Ad2.20|Ad2.21|Ad2.22|Ad2.23|Ad2.24|Ad2.3|Ad2.4|Ad2.5|Ad2.6|Ad2.7|Ad2.8|Ad2.9
14	Genrich_ATAC	region	7362718	7363692	335.5532521	.	.	gene_id=concensus_peak2835_support_13;peakPos=110;supports=Ad2.10|Ad2.11|Ad2.12|Ad2.13|Ad2.14|Ad2.15|Ad2.16|Ad2.17|Ad2.19|Ad2.22|Ad2.23|Ad2.24|Ad2.6
14	Genrich_ATAC	region	7363795	7364282	259.0542542	.	.	gene_id=concensus_peak2836_support_5;peakPos=214;supports=Ad2.10|Ad2.12|Ad2.14|Ad2.19|Ad2.22
14	Genrich_ATAC	region	7389756	7390778	495.9669875	.	.	gene_id=concensus_peak2837_support_12;peakPos=267;supports=Ad2.1|Ad2.16|Ad2.17|Ad2.18|Ad2.22|Ad2.23|Ad2.24|Ad2.3|Ad2.4|Ad2.5|Ad2.6|Ad2.8
14	Genrich_ATAC	region	7604056	7604686	413.0825761	.	.	gene_id=concensus_peak2838_support_7;peakPos=125;supports=Ad2.1|Ad2.16|Ad2.17|Ad2.22|Ad2.3|Ad2.4|Ad2.6
14	Genrich_ATAC	region	7664762	7665335	363.8378343	.	.	gene_id=concensus_peak2839_support_13;peakPos=200;supports=Ad2.1|Ad2.13|Ad2.16|Ad2.17|Ad2.18|Ad2.22|Ad2.23|Ad2.24|Ad2.3|Ad2.4|Ad2.6|Ad2.7|Ad2.8
14	Genrich_ATAC	region	9517115	9518697	1200.783004	.	.	gene_id=concensus_peak2840_support_23;peakPos=133;supports=Ad2.1|Ad2.10|Ad2.11|Ad2.13|Ad2.14|Ad2.15|Ad2.16|Ad2.17|Ad2.18|Ad2.19|Ad2.2|Ad2.20|Ad2.21|Ad2.22|Ad2.23|Ad2.24|Ad2.3|Ad2.4|Ad2.5|Ad2.6|Ad2.7|Ad2.8|Ad2.9
14	Genrich_ATAC	region	10025191	10025591	491.9228312	.	.	gene_id=concensus_peak2841_support_18;peakPos=143;supports=Ad2.1|Ad2.10|Ad2.13|Ad2.14|Ad2.16|Ad2.17|Ad2.18|Ad2.2|Ad2.22|Ad2.23|Ad2.24|Ad2.3|Ad2.4|Ad2.5|Ad2.6|Ad2.7|Ad2.8|Ad2.9
14	Genrich_ATAC	region	10195036	10196022	373.8352342	.	.	gene_id=concensus_peak2842_support_10;peakPos=100;supports=Ad2.1|Ad2.16|Ad2.17|Ad2.22|Ad2.23|Ad2.24|Ad2.3|Ad2.4|Ad2.6|Ad2.8
14	Genrich_ATAC	region	10318420	10319485	618.8061403	.	.	gene_id=concensus_peak2843_support_17;peakPos=102;supports=Ad2.1|Ad2.10|Ad2.13|Ad2.16|Ad2.17|Ad2.18|Ad2.2|Ad2.20|Ad2.22|Ad2.23|Ad2.24|Ad2.3|Ad2.4|Ad2.5|Ad2.6|Ad2.7|Ad2.8
14	Genrich_ATAC	region	10383212	10383788	440.8019535	.	.	gene_id=concensus_peak2844_support_12;peakPos=130;supports=Ad2.1|Ad2.13|Ad2.16|Ad2.17|Ad2.18|Ad2.22|Ad2.24|Ad2.3|Ad2.4|Ad2.5|Ad2.6|Ad2.8
14	Genrich_ATAC	region	10467150	10468097	440.1843632	.	.	gene_id=concensus_peak2845_support_14;peakPos=102;supports=Ad2.1|Ad2.13|Ad2.16|Ad2.17|Ad2.18|Ad2.22|Ad2.23|Ad2.24|Ad2.3|Ad2.4|Ad2.5|Ad2.6|Ad2.7|Ad2.8
14	Genrich_ATAC	region	10498560	10498862	227.76711	.	.	gene_id=concensus_peak2846_support_3;peakPos=144;supports=Ad2.17|Ad2.22|Ad2.4
14	Genrich_ATAC	region	11023020	11023406	351.9139251	.	.	gene_id=concensus_peak2847_support_11;peakPos=107;supports=Ad2.1|Ad2.13|Ad2.16|Ad2.17|Ad2.18|Ad2.2|Ad2.4|Ad2.5|Ad2.6|Ad2.7|Ad2.8
14	Genrich_ATAC	region	11051435	11052188	486.6757122	.	.	gene_id=concensus_peak2848_support_19;peakPos=116;supports=Ad2.1|Ad2.10|Ad2.13|Ad2.14|Ad2.16|Ad2.17|Ad2.18|Ad2.2|Ad2.20|Ad2.22|Ad2.23|Ad2.24|Ad2.3|Ad2.4|Ad2.5|Ad2.6|Ad2.7|Ad2.8|Ad2.9
14	Genrich_ATAC	region	11216652	11217239	297.272695	.	.	gene_id=concensus_peak2849_support_6;peakPos=113;supports=Ad2.16|Ad2.17|Ad2.22|Ad2.23|Ad2.4|Ad2.6
14	Genrich_ATAC	region	11494835	11495285	306.7096753	.	.	gene_id=concensus_peak2850_support_7;peakPos=109;supports=Ad2.1|Ad2.16|Ad2.17|Ad2.22|Ad2.3|Ad2.4|Ad2.6
14	Genrich_ATAC	region	11496307	11496791	604.0116157	.	.	gene_id=concensus_peak2851_support_16;peakPos=155;supports=Ad2.1|Ad2.10|Ad2.13|Ad2.16|Ad2.17|Ad2.18|Ad2.2|Ad2.22|Ad2.23|Ad2.24|Ad2.3|Ad2.4|Ad2.5|Ad2.6|Ad2.7|Ad2.8
14	Genrich_ATAC	region	11930982	11931356	325.9933587	.	.	gene_id=concensus_peak2852_support_4;peakPos=124;supports=Ad2.17|Ad2.22|Ad2.23|Ad2.4
14	Genrich_ATAC	region	12182955	12184371	415.0445984	.	.	gene_id=concensus_peak2853_support_15;peakPos=115;supports=Ad2.1|Ad2.10|Ad2.13|Ad2.14|Ad2.16|Ad2.17|Ad2.18|Ad2.22|Ad2.23|Ad2.24|Ad2.3|Ad2.4|Ad2.5|Ad2.6|Ad2.8
14	Genrich_ATAC	region	12196848	12198276	852.571493	.	.	gene_id=concensus_peak2854_support_19;peakPos=114;supports=Ad2.1|Ad2.10|Ad2.13|Ad2.14|Ad2.16|Ad2.17|Ad2.18|Ad2.19|Ad2.2|Ad2.20|Ad2.22|Ad2.23|Ad2.24|Ad2.3|Ad2.4|Ad2.5|Ad2.6|Ad2.7|Ad2.8
14	Genrich_ATAC	region	12204886	12205759	451.5378875	.	.	gene_id=concensus_peak2855_support_10;peakPos=107;supports=Ad2.1|Ad2.16|Ad2.17|Ad2.22|Ad2.23|Ad2.24|Ad2.3|Ad2.4|Ad2.5|Ad2.6
14	Genrich_ATAC	region	12280905	12281875	394.7790772	.	.	gene_id=concensus_peak2856_support_5;peakPos=104;supports=Ad2.1|Ad2.17|Ad2.22|Ad2.4|Ad2.6
14	Genrich_ATAC	region	12437327	12437724	430.3488593	.	.	gene_id=concensus_peak2857_support_7;peakPos=112;supports=Ad2.1|Ad2.16|Ad2.17|Ad2.22|Ad2.3|Ad2.4|Ad2.6
14	Genrich_ATAC	region	12490334	12491370	450.7268325	.	.	gene_id=concensus_peak2858_support_13;peakPos=110;supports=Ad2.1|Ad2.13|Ad2.16|Ad2.17|Ad2.22|Ad2.23|Ad2.24|Ad2.3|Ad2.4|Ad2.5|Ad2.6|Ad2.7|Ad2.8
14	Genrich_ATAC	region	12691984	12692945	881.3872696	.	.	gene_id=concensus_peak2859_support_20;peakPos=125;supports=Ad2.1|Ad2.10|Ad2.13|Ad2.14|Ad2.16|Ad2.17|Ad2.18|Ad2.19|Ad2.2|Ad2.20|Ad2.22|Ad2.23|Ad2.24|Ad2.3|Ad2.4|Ad2.5|Ad2.6|Ad2.7|Ad2.8|Ad2.9
14	Genrich_ATAC	region	13099478	13100365	548.5443351	.	.	gene_id=concensus_peak2860_support_8;peakPos=157;supports=Ad2.1|Ad2.16|Ad2.17|Ad2.22|Ad2.23|Ad2.3|Ad2.4|Ad2.6
14	Genrich_ATAC	region	13335355	13336133	602.1588172	.	.	gene_id=concensus_peak2861_support_12;peakPos=124;supports=Ad2.1|Ad2.13|Ad2.16|Ad2.17|Ad2.18|Ad2.22|Ad2.23|Ad2.3|Ad2.4|Ad2.5|Ad2.6|Ad2.8
14	Genrich_ATAC	region	14041556	14041977	317.077937	.	.	gene_id=concensus_peak2862_support_3;peakPos=192;supports=Ad2.1|Ad2.22|Ad2.6
14	Genrich_ATAC	region	14381468	14381943	289.3638613	.	.	gene_id=concensus_peak2863_support_3;peakPos=104;supports=Ad2.1|Ad2.5|Ad2.6
14	Genrich_ATAC	region	14457802	14458664	683.529728	.	.	gene_id=concensus_peak2864_support_20;peakPos=137;supports=Ad2.1|Ad2.10|Ad2.13|Ad2.14|Ad2.16|Ad2.17|Ad2.18|Ad2.19|Ad2.2|Ad2.20|Ad2.22|Ad2.23|Ad2.24|Ad2.3|Ad2.4|Ad2.5|Ad2.6|Ad2.7|Ad2.8|Ad2.9
14	Genrich_ATAC	region	14944957	14945379	455.5970092	.	.	gene_id=concensus_peak2865_support_5;peakPos=119;supports=Ad2.1|Ad2.16|Ad2.22|Ad2.4|Ad2.6
14	Genrich_ATAC	region	14975722	14976603	704.2836643	.	.	gene_id=concensus_peak2866_support_23;peakPos=230;supports=Ad2.1|Ad2.10|Ad2.11|Ad2.13|Ad2.14|Ad2.15|Ad2.16|Ad2.17|Ad2.18|Ad2.19|Ad2.2|Ad2.20|Ad2.21|Ad2.22|Ad2.23|Ad2.24|Ad2.3|Ad2.4|Ad2.5|Ad2.6|Ad2.7|Ad2.8|Ad2.9
14	Genrich_ATAC	region	14982817	14983454	428.1475981	.	.	gene_id=concensus_peak2867_support_10;peakPos=108;supports=Ad2.1|Ad2.13|Ad2.16|Ad2.17|Ad2.22|Ad2.23|Ad2.24|Ad2.3|Ad2.4|Ad2.6
14	Genrich_ATAC	region	15034301	15035119	364.9535275	.	.	gene_id=concensus_peak2868_support_8;peakPos=230;supports=Ad2.1|Ad2.16|Ad2.17|Ad2.22|Ad2.24|Ad2.4|Ad2.5|Ad2.6
14	Genrich_ATAC	region	15288099	15288374	279.5193917	.	.	gene_id=concensus_peak2869_support_21;peakPos=133;supports=Ad2.1|Ad2.10|Ad2.11|Ad2.12|Ad2.13|Ad2.14|Ad2.15|Ad2.16|Ad2.19|Ad2.2|Ad2.20|Ad2.21|Ad2.23|Ad2.24|Ad2.3|Ad2.4|Ad2.5|Ad2.6|Ad2.7|Ad2.8|Ad2.9
14	Genrich_ATAC	region	15611708	15611995	264.0889537	.	.	gene_id=concensus_peak2870_support_3;peakPos=135;supports=Ad2.22|Ad2.3|Ad2.4
14	Genrich_ATAC	region	15895494	15896141	409.984211	.	.	gene_id=concensus_peak2871_support_4;peakPos=186;supports=Ad2.1|Ad2.22|Ad2.4|Ad2.6
14	Genrich_ATAC	region	15896268	15896561	362.7188476	.	.	gene_id=concensus_peak2872_support_15;peakPos=106;supports=Ad2.1|Ad2.13|Ad2.16|Ad2.17|Ad2.18|Ad2.2|Ad2.22|Ad2.23|Ad2.24|Ad2.3|Ad2.4|Ad2.5|Ad2.6|Ad2.7|Ad2.8
14	Genrich_ATAC	region	16466692	16467260	353.4226887	.	.	gene_id=concensus_peak2873_support_3;peakPos=355;supports=Ad2.22|Ad2.4|Ad2.6
14	Genrich_ATAC	region	16680781	16682277	638.6909153	.	.	gene_id=concensus_peak2874_support_21;peakPos=195;supports=Ad2.1|Ad2.10|Ad2.11|Ad2.13|Ad2.14|Ad2.16|Ad2.17|Ad2.18|Ad2.19|Ad2.2|Ad2.20|Ad2.22|Ad2.23|Ad2.24|Ad2.3|Ad2.4|Ad2.5|Ad2.6|Ad2.7|Ad2.8|Ad2.9
14	Genrich_ATAC	region	16708820	16710588	1008.904783	.	.	gene_id=concensus_peak2875_support_23;peakPos=704;supports=Ad2.1|Ad2.10|Ad2.11|Ad2.13|Ad2.14|Ad2.15|Ad2.16|Ad2.17|Ad2.18|Ad2.19|Ad2.2|Ad2.20|Ad2.21|Ad2.22|Ad2.23|Ad2.24|Ad2.3|Ad2.4|Ad2.5|Ad2.6|Ad2.7|Ad2.8|Ad2.9
14	Genrich_ATAC	region	19694530	19694729	265.9125698	.	.	gene_id=concensus_peak2876_support_12;peakPos=73;supports=Ad2.11|Ad2.12|Ad2.13|Ad2.14|Ad2.15|Ad2.16|Ad2.2|Ad2.20|Ad2.21|Ad2.5|Ad2.7|Ad2.8
14	Genrich_ATAC	region	19824161	19825644	505.9311236	.	.	gene_id=concensus_peak2877_support_19;peakPos=128;supports=Ad2.1|Ad2.10|Ad2.13|Ad2.14|Ad2.16|Ad2.17|Ad2.18|Ad2.19|Ad2.2|Ad2.20|Ad2.22|Ad2.23|Ad2.24|Ad2.3|Ad2.4|Ad2.5|Ad2.6|Ad2.7|Ad2.8
14	Genrich_ATAC	region	20013983	20014845	504.1782666	.	.	gene_id=concensus_peak2878_support_16;peakPos=196;supports=Ad2.1|Ad2.10|Ad2.13|Ad2.16|Ad2.17|Ad2.18|Ad2.22|Ad2.23|Ad2.24|Ad2.3|Ad2.4|Ad2.5|Ad2.6|Ad2.7|Ad2.8|Ad2.9
14	Genrich_ATAC	region	20090770	20091338	417.6056901	.	.	gene_id=concensus_peak2879_support_14;peakPos=107;supports=Ad2.1|Ad2.13|Ad2.16|Ad2.17|Ad2.18|Ad2.22|Ad2.23|Ad2.24|Ad2.3|Ad2.4|Ad2.5|Ad2.6|Ad2.7|Ad2.8
14	Genrich_ATAC	region	20126650	20127407	497.566707	.	.	gene_id=concensus_peak2880_support_14;peakPos=360;supports=Ad2.1|Ad2.13|Ad2.16|Ad2.17|Ad2.2|Ad2.22|Ad2.23|Ad2.24|Ad2.3|Ad2.4|Ad2.5|Ad2.6|Ad2.7|Ad2.8
14	Genrich_ATAC	region	20144147	20145056	363.977382	.	.	gene_id=concensus_peak2881_support_7;peakPos=197;supports=Ad2.1|Ad2.16|Ad2.17|Ad2.22|Ad2.4|Ad2.5|Ad2.6
14	Genrich_ATAC	region	20385889	20386343	231.564982	.	.	gene_id=concensus_peak2882_support_3;peakPos=117;supports=Ad2.12|Ad2.21|Ad2.5
14	Genrich_ATAC	region	20386735	20387887	466.625291	.	.	gene_id=concensus_peak2883_support_15;peakPos=105;supports=Ad2.1|Ad2.10|Ad2.11|Ad2.12|Ad2.13|Ad2.14|Ad2.15|Ad2.16|Ad2.19|Ad2.20|Ad2.21|Ad2.23|Ad2.5|Ad2.7|Ad2.8
14	Genrich_ATAC	region	20420169	20421406	422.62641	.	.	gene_id=concensus_peak2884_support_5;peakPos=191;supports=Ad2.1|Ad2.17|Ad2.22|Ad2.4|Ad2.6
14	Genrich_ATAC	region	20515999	20516361	456.2545548	.	.	gene_id=concensus_peak2885_support_4;peakPos=106;supports=Ad2.17|Ad2.22|Ad2.23|Ad2.4
14	Genrich_ATAC	region	20621536	20622981	752.4686549	.	.	gene_id=concensus_peak2886_support_20;peakPos=123;supports=Ad2.1|Ad2.10|Ad2.13|Ad2.14|Ad2.16|Ad2.17|Ad2.18|Ad2.19|Ad2.2|Ad2.20|Ad2.22|Ad2.23|Ad2.24|Ad2.3|Ad2.4|Ad2.5|Ad2.6|Ad2.7|Ad2.8|Ad2.9
14	Genrich_ATAC	region	20770044	20770414	276.4284873	.	.	gene_id=concensus_peak2887_support_3;peakPos=112;supports=Ad2.1|Ad2.4|Ad2.6
14	Genrich_ATAC	region	21808391	21808715	2335.582937	.	.	gene_id=concensus_peak2888_support_24;peakPos=139;supports=Ad2.1|Ad2.10|Ad2.11|Ad2.12|Ad2.13|Ad2.14|Ad2.15|Ad2.16|Ad2.17|Ad2.18|Ad2.19|Ad2.2|Ad2.20|Ad2.21|Ad2.22|Ad2.23|Ad2.24|Ad2.3|Ad2.4|Ad2.5|Ad2.6|Ad2.7|Ad2.8|Ad2.9
14	Genrich_ATAC	region	22195991	22196334	256.964437	.	.	gene_id=concensus_peak2889_support_3;peakPos=110;supports=Ad2.1|Ad2.5|Ad2.6
14	Genrich_ATAC	region	22379486	22380007	324.952831	.	.	gene_id=concensus_peak2890_support_4;peakPos=115;supports=Ad2.1|Ad2.22|Ad2.4|Ad2.6
14	Genrich_ATAC	region	22502233	22503092	379.946518	.	.	gene_id=concensus_peak2891_support_12;peakPos=163;supports=Ad2.1|Ad2.16|Ad2.17|Ad2.18|Ad2.22|Ad2.23|Ad2.3|Ad2.4|Ad2.5|Ad2.6|Ad2.7|Ad2.8
14	Genrich_ATAC	region	22542249	22543042	424.6496234	.	.	gene_id=concensus_peak2892_support_7;peakPos=191;supports=Ad2.1|Ad2.16|Ad2.17|Ad2.22|Ad2.4|Ad2.6|Ad2.8
14	Genrich_ATAC	region	22578966	22579709	447.2857652	.	.	gene_id=concensus_peak2893_support_10;peakPos=208;supports=Ad2.1|Ad2.16|Ad2.17|Ad2.18|Ad2.22|Ad2.3|Ad2.4|Ad2.5|Ad2.6|Ad2.8
14	Genrich_ATAC	region	22608584	22609126	346.5146275	.	.	gene_id=concensus_peak2894_support_8;peakPos=119;supports=Ad2.1|Ad2.13|Ad2.16|Ad2.17|Ad2.22|Ad2.4|Ad2.6|Ad2.8
14	Genrich_ATAC	region	22613952	22614396	334.796898	.	.	gene_id=concensus_peak2895_support_6;peakPos=114;supports=Ad2.1|Ad2.16|Ad2.17|Ad2.22|Ad2.4|Ad2.6
14	Genrich_ATAC	region	22654042	22654836	531.8888187	.	.	gene_id=concensus_peak2896_support_21;peakPos=169;supports=Ad2.1|Ad2.10|Ad2.11|Ad2.13|Ad2.14|Ad2.16|Ad2.17|Ad2.18|Ad2.19|Ad2.2|Ad2.20|Ad2.22|Ad2.23|Ad2.24|Ad2.3|Ad2.4|Ad2.5|Ad2.6|Ad2.7|Ad2.8|Ad2.9
14	Genrich_ATAC	region	22689108	22689384	294.8318464	.	.	gene_id=concensus_peak2897_support_9;peakPos=103;supports=Ad2.1|Ad2.16|Ad2.17|Ad2.22|Ad2.23|Ad2.3|Ad2.4|Ad2.5|Ad2.6
14	Genrich_ATAC	region	22745191	22745917	361.0442161	.	.	gene_id=concensus_peak2898_support_8;peakPos=97;supports=Ad2.1|Ad2.17|Ad2.22|Ad2.24|Ad2.3|Ad2.4|Ad2.5|Ad2.6
14	Genrich_ATAC	region	22780376	22781084	339.432892	.	.	gene_id=concensus_peak2899_support_4;peakPos=102;supports=Ad2.1|Ad2.17|Ad2.4|Ad2.6
14	Genrich_ATAC	region	22797691	22798391	298.6579728	.	.	gene_id=concensus_peak2900_support_11;peakPos=119;supports=Ad2.1|Ad2.13|Ad2.16|Ad2.17|Ad2.22|Ad2.24|Ad2.4|Ad2.5|Ad2.6|Ad2.7|Ad2.8
14	Genrich_ATAC	region	22976912	22977746	439.5190166	.	.	gene_id=concensus_peak2901_support_11;peakPos=158;supports=Ad2.1|Ad2.13|Ad2.16|Ad2.17|Ad2.22|Ad2.23|Ad2.24|Ad2.3|Ad2.4|Ad2.5|Ad2.6
14	Genrich_ATAC	region	23395660	23396533	519.5973871	.	.	gene_id=concensus_peak2902_support_11;peakPos=672;supports=Ad2.1|Ad2.16|Ad2.17|Ad2.18|Ad2.22|Ad2.23|Ad2.24|Ad2.3|Ad2.4|Ad2.5|Ad2.6
14	Genrich_ATAC	region	23417812	23418714	349.871295	.	.	gene_id=concensus_peak2903_support_5;peakPos=120;supports=Ad2.1|Ad2.16|Ad2.17|Ad2.22|Ad2.6
14	Genrich_ATAC	region	23446171	23446994	404.4158782	.	.	gene_id=concensus_peak2904_support_4;peakPos=108;supports=Ad2.17|Ad2.22|Ad2.23|Ad2.4
14	Genrich_ATAC	region	23447585	23448361	365.7779913	.	.	gene_id=concensus_peak2905_support_9;peakPos=144;supports=Ad2.1|Ad2.16|Ad2.17|Ad2.22|Ad2.23|Ad2.24|Ad2.3|Ad2.4|Ad2.6
14	Genrich_ATAC	region	24317169	24318292	466.4606689	.	.	gene_id=concensus_peak2906_support_15;peakPos=122;supports=Ad2.1|Ad2.13|Ad2.16|Ad2.17|Ad2.18|Ad2.20|Ad2.22|Ad2.23|Ad2.24|Ad2.3|Ad2.4|Ad2.5|Ad2.6|Ad2.7|Ad2.8
14	Genrich_ATAC	region	24341267	24342031	422.6192262	.	.	gene_id=concensus_peak2907_support_10;peakPos=127;supports=Ad2.1|Ad2.13|Ad2.16|Ad2.17|Ad2.22|Ad2.23|Ad2.3|Ad2.4|Ad2.5|Ad2.6
14	Genrich_ATAC	region	26122085	26122935	409.2821926	.	.	gene_id=concensus_peak2908_support_13;peakPos=118;supports=Ad2.1|Ad2.13|Ad2.16|Ad2.17|Ad2.18|Ad2.22|Ad2.24|Ad2.3|Ad2.4|Ad2.5|Ad2.6|Ad2.7|Ad2.8
14	Genrich_ATAC	region	26304346	26304545	292.2432732	.	.	gene_id=concensus_peak2909_support_20;peakPos=101;supports=Ad2.1|Ad2.10|Ad2.11|Ad2.13|Ad2.16|Ad2.17|Ad2.19|Ad2.2|Ad2.20|Ad2.21|Ad2.22|Ad2.23|Ad2.24|Ad2.3|Ad2.4|Ad2.5|Ad2.6|Ad2.7|Ad2.8|Ad2.9
14	Genrich_ATAC	region	28171296	28171765	510.3367806	.	.	gene_id=concensus_peak2910_support_16;peakPos=185;supports=Ad2.1|Ad2.10|Ad2.13|Ad2.16|Ad2.17|Ad2.18|Ad2.2|Ad2.22|Ad2.23|Ad2.24|Ad2.3|Ad2.4|Ad2.5|Ad2.6|Ad2.7|Ad2.8
14	Genrich_ATAC	region	28205978	28206532	367.6828633	.	.	gene_id=concensus_peak2911_support_8;peakPos=110;supports=Ad2.1|Ad2.16|Ad2.17|Ad2.18|Ad2.22|Ad2.24|Ad2.4|Ad2.6
14	Genrich_ATAC	region	28253617	28254203	390.5915069	.	.	gene_id=concensus_peak2912_support_8;peakPos=225;supports=Ad2.1|Ad2.16|Ad2.17|Ad2.22|Ad2.23|Ad2.3|Ad2.4|Ad2.6
14	Genrich_ATAC	region	28256273	28256812	283.1904807	.	.	gene_id=concensus_peak2913_support_3;peakPos=172;supports=Ad2.1|Ad2.17|Ad2.6
14	Genrich_ATAC	region	28258019	28260668	766.0248929	.	.	gene_id=concensus_peak2914_support_7;peakPos=109;supports=Ad2.16|Ad2.17|Ad2.22|Ad2.23|Ad2.3|Ad2.4|Ad2.5
14	Genrich_ATAC	region	28347488	28347922	368.1857707	.	.	gene_id=concensus_peak2915_support_3;peakPos=193;supports=Ad2.18|Ad2.4|Ad2.8
14	Genrich_ATAC	region	28640524	28641175	269.8323518	.	.	gene_id=concensus_peak2916_support_4;peakPos=256;supports=Ad2.1|Ad2.17|Ad2.22|Ad2.6
14	Genrich_ATAC	region	28691356	28692004	302.1578013	.	.	gene_id=concensus_peak2917_support_3;peakPos=199;supports=Ad2.1|Ad2.22|Ad2.4
14	Genrich_ATAC	region	28725261	28725890	305.0481567	.	.	gene_id=concensus_peak2918_support_3;peakPos=147;supports=Ad2.17|Ad2.22|Ad2.4
14	Genrich_ATAC	region	28759117	28760228	322.2208496	.	.	gene_id=concensus_peak2919_support_5;peakPos=115;supports=Ad2.1|Ad2.17|Ad2.18|Ad2.22|Ad2.4
14	Genrich_ATAC	region	28760824	28761279	280.1171367	.	.	gene_id=concensus_peak2920_support_3;peakPos=139;supports=Ad2.17|Ad2.22|Ad2.4
14	Genrich_ATAC	region	28786141	28787173	597.2217712	.	.	gene_id=concensus_peak2921_support_5;peakPos=426;supports=Ad2.16|Ad2.17|Ad2.22|Ad2.23|Ad2.4
14	Genrich_ATAC	region	29068231	29069118	614.329847	.	.	gene_id=concensus_peak2922_support_7;peakPos=118;supports=Ad2.1|Ad2.16|Ad2.17|Ad2.22|Ad2.4|Ad2.5|Ad2.6
14	Genrich_ATAC	region	29297443	29297890	370.7054902	.	.	gene_id=concensus_peak2923_support_6;peakPos=231;supports=Ad2.1|Ad2.16|Ad2.17|Ad2.22|Ad2.4|Ad2.6
14	Genrich_ATAC	region	29332450	29332955	425.8510996	.	.	gene_id=concensus_peak2924_support_15;peakPos=132;supports=Ad2.1|Ad2.10|Ad2.13|Ad2.16|Ad2.17|Ad2.18|Ad2.22|Ad2.23|Ad2.24|Ad2.3|Ad2.4|Ad2.5|Ad2.6|Ad2.7|Ad2.8
14	Genrich_ATAC	region	29355275	29355703	322.9770203	.	.	gene_id=concensus_peak2925_support_4;peakPos=116;supports=Ad2.1|Ad2.22|Ad2.4|Ad2.6
14	Genrich_ATAC	region	29387572	29387825	243.942795	.	.	gene_id=concensus_peak2926_support_3;peakPos=104;supports=Ad2.1|Ad2.4|Ad2.6
14	Genrich_ATAC	region	29400204	29400661	359.6985213	.	.	gene_id=concensus_peak2927_support_7;peakPos=139;supports=Ad2.1|Ad2.16|Ad2.17|Ad2.18|Ad2.22|Ad2.24|Ad2.6
14	Genrich_ATAC	region	29494820	29495483	343.0084885	.	.	gene_id=concensus_peak2928_support_10;peakPos=345;supports=Ad2.1|Ad2.13|Ad2.16|Ad2.17|Ad2.18|Ad2.22|Ad2.24|Ad2.4|Ad2.6|Ad2.8
14	Genrich_ATAC	region	29536900	29538270	416.2155804	.	.	gene_id=concensus_peak2929_support_7;peakPos=100;supports=Ad2.1|Ad2.16|Ad2.17|Ad2.22|Ad2.3|Ad2.4|Ad2.6
14	Genrich_ATAC	region	29543223	29543881	475.4300066	.	.	gene_id=concensus_peak2930_support_11;peakPos=117;supports=Ad2.1|Ad2.16|Ad2.17|Ad2.18|Ad2.22|Ad2.23|Ad2.24|Ad2.3|Ad2.4|Ad2.6|Ad2.8
14	Genrich_ATAC	region	29558915	29560140	449.7858468	.	.	gene_id=concensus_peak2931_support_8;peakPos=106;supports=Ad2.1|Ad2.16|Ad2.17|Ad2.18|Ad2.22|Ad2.24|Ad2.4|Ad2.6
14	Genrich_ATAC	region	29658783	29659635	521.738706	.	.	gene_id=concensus_peak2932_support_12;peakPos=115;supports=Ad2.1|Ad2.10|Ad2.16|Ad2.17|Ad2.18|Ad2.22|Ad2.23|Ad2.24|Ad2.3|Ad2.4|Ad2.6|Ad2.8
14	Genrich_ATAC	region	29806608	29807039	404.7067563	.	.	gene_id=concensus_peak2933_support_3;peakPos=114;supports=Ad2.17|Ad2.22|Ad2.4
14	Genrich_ATAC	region	30065924	30066411	285.532008	.	.	gene_id=concensus_peak2934_support_3;peakPos=133;supports=Ad2.1|Ad2.17|Ad2.6
14	Genrich_ATAC	region	30084601	30085273	286.9744482	.	.	gene_id=concensus_peak2935_support_9;peakPos=132;supports=Ad2.1|Ad2.16|Ad2.17|Ad2.18|Ad2.22|Ad2.24|Ad2.4|Ad2.6|Ad2.8
14	Genrich_ATAC	region	30241646	30242474	419.2321002	.	.	gene_id=concensus_peak2936_support_13;peakPos=104;supports=Ad2.1|Ad2.13|Ad2.16|Ad2.17|Ad2.18|Ad2.22|Ad2.23|Ad2.24|Ad2.3|Ad2.4|Ad2.5|Ad2.6|Ad2.8
14	Genrich_ATAC	region	30264163	30264586	426.2342882	.	.	gene_id=concensus_peak2937_support_13;peakPos=117;supports=Ad2.1|Ad2.13|Ad2.16|Ad2.17|Ad2.18|Ad2.22|Ad2.23|Ad2.24|Ad2.3|Ad2.4|Ad2.5|Ad2.6|Ad2.8
14	Genrich_ATAC	region	30498303	30499147	497.7614154	.	.	gene_id=concensus_peak2938_support_16;peakPos=175;supports=Ad2.1|Ad2.10|Ad2.13|Ad2.16|Ad2.17|Ad2.18|Ad2.2|Ad2.22|Ad2.23|Ad2.24|Ad2.3|Ad2.4|Ad2.5|Ad2.6|Ad2.7|Ad2.8
14	Genrich_ATAC	region	30530483	30530945	1453.794042	.	.	gene_id=concensus_peak2939_support_24;peakPos=123;supports=Ad2.1|Ad2.10|Ad2.11|Ad2.12|Ad2.13|Ad2.14|Ad2.15|Ad2.16|Ad2.17|Ad2.18|Ad2.19|Ad2.2|Ad2.20|Ad2.21|Ad2.22|Ad2.23|Ad2.24|Ad2.3|Ad2.4|Ad2.5|Ad2.6|Ad2.7|Ad2.8|Ad2.9
14	Genrich_ATAC	region	30645917	30646661	472.3431117	.	.	gene_id=concensus_peak2940_support_12;peakPos=120;supports=Ad2.1|Ad2.13|Ad2.16|Ad2.17|Ad2.18|Ad2.22|Ad2.23|Ad2.24|Ad2.3|Ad2.4|Ad2.6|Ad2.8
14	Genrich_ATAC	region	30792582	30792979	260.5638223	.	.	gene_id=concensus_peak2941_support_3;peakPos=128;supports=Ad2.1|Ad2.17|Ad2.6
14	Genrich_ATAC	region	30892688	30893068	312.5557657	.	.	gene_id=concensus_peak2942_support_3;peakPos=125;supports=Ad2.17|Ad2.22|Ad2.4
14	Genrich_ATAC	region	30957009	30957483	298.589564	.	.	gene_id=concensus_peak2943_support_6;peakPos=113;supports=Ad2.1|Ad2.17|Ad2.22|Ad2.3|Ad2.4|Ad2.6
14	Genrich_ATAC	region	30977345	30977826	333.7763133	.	.	gene_id=concensus_peak2944_support_11;peakPos=124;supports=Ad2.1|Ad2.16|Ad2.17|Ad2.18|Ad2.22|Ad2.24|Ad2.3|Ad2.4|Ad2.5|Ad2.6|Ad2.8
14	Genrich_ATAC	region	31027625	31028613	529.5421469	.	.	gene_id=concensus_peak2945_support_14;peakPos=123;supports=Ad2.1|Ad2.10|Ad2.13|Ad2.16|Ad2.17|Ad2.18|Ad2.22|Ad2.24|Ad2.3|Ad2.4|Ad2.5|Ad2.6|Ad2.7|Ad2.8
14	Genrich_ATAC	region	31165287	31166456	506.2175589	.	.	gene_id=concensus_peak2946_support_17;peakPos=123;supports=Ad2.1|Ad2.10|Ad2.13|Ad2.14|Ad2.16|Ad2.17|Ad2.18|Ad2.2|Ad2.22|Ad2.23|Ad2.24|Ad2.3|Ad2.4|Ad2.5|Ad2.6|Ad2.7|Ad2.8
14	Genrich_ATAC	region	31229074	31229820	468.7522059	.	.	gene_id=concensus_peak2947_support_16;peakPos=100;supports=Ad2.1|Ad2.10|Ad2.13|Ad2.14|Ad2.16|Ad2.17|Ad2.18|Ad2.22|Ad2.23|Ad2.24|Ad2.3|Ad2.4|Ad2.5|Ad2.6|Ad2.7|Ad2.8
14	Genrich_ATAC	region	31259473	31260004	415.135314	.	.	gene_id=concensus_peak2948_support_16;peakPos=166;supports=Ad2.1|Ad2.10|Ad2.13|Ad2.16|Ad2.17|Ad2.18|Ad2.2|Ad2.22|Ad2.23|Ad2.24|Ad2.3|Ad2.4|Ad2.5|Ad2.6|Ad2.7|Ad2.8
14	Genrich_ATAC	region	31311972	31312911	255.1180765	.	.	gene_id=concensus_peak2949_support_4;peakPos=147;supports=Ad2.1|Ad2.17|Ad2.4|Ad2.6
14	Genrich_ATAC	region	31519942	31520327	268.4854614	.	.	gene_id=concensus_peak2950_support_5;peakPos=102;supports=Ad2.1|Ad2.18|Ad2.22|Ad2.4|Ad2.6
14	Genrich_ATAC	region	31674291	31675572	489.3857999	.	.	gene_id=concensus_peak2951_support_14;peakPos=114;supports=Ad2.1|Ad2.13|Ad2.16|Ad2.17|Ad2.18|Ad2.22|Ad2.23|Ad2.24|Ad2.3|Ad2.4|Ad2.5|Ad2.6|Ad2.7|Ad2.8
14	Genrich_ATAC	region	31826605	31826885	282.1839258	.	.	gene_id=concensus_peak2952_support_4;peakPos=128;supports=Ad2.1|Ad2.17|Ad2.22|Ad2.6
14	Genrich_ATAC	region	31869231	31869859	356.4158382	.	.	gene_id=concensus_peak2953_support_8;peakPos=137;supports=Ad2.1|Ad2.17|Ad2.18|Ad2.22|Ad2.24|Ad2.5|Ad2.6|Ad2.8
14	Genrich_ATAC	region	31946217	31946793	372.0580138	.	.	gene_id=concensus_peak2954_support_5;peakPos=297;supports=Ad2.1|Ad2.16|Ad2.17|Ad2.22|Ad2.6
14	Genrich_ATAC	region	31976124	31976632	336.8049088	.	.	gene_id=concensus_peak2955_support_6;peakPos=109;supports=Ad2.1|Ad2.17|Ad2.22|Ad2.3|Ad2.4|Ad2.6
14	Genrich_ATAC	region	32091349	32091767	333.110855	.	.	gene_id=concensus_peak2956_support_7;peakPos=120;supports=Ad2.1|Ad2.18|Ad2.22|Ad2.24|Ad2.4|Ad2.6|Ad2.8
14	Genrich_ATAC	region	32600430	32600924	313.0123775	.	.	gene_id=concensus_peak2957_support_6;peakPos=122;supports=Ad2.1|Ad2.17|Ad2.22|Ad2.4|Ad2.6|Ad2.8
14	Genrich_ATAC	region	32622742	32623401	436.0058844	.	.	gene_id=concensus_peak2958_support_14;peakPos=127;supports=Ad2.1|Ad2.10|Ad2.13|Ad2.16|Ad2.17|Ad2.18|Ad2.22|Ad2.23|Ad2.24|Ad2.3|Ad2.4|Ad2.6|Ad2.7|Ad2.8
14	Genrich_ATAC	region	32771021	32771862	398.096939	.	.	gene_id=concensus_peak2959_support_7;peakPos=105;supports=Ad2.1|Ad2.16|Ad2.17|Ad2.22|Ad2.24|Ad2.4|Ad2.6
14	Genrich_ATAC	region	32841662	32842057	400.7965647	.	.	gene_id=concensus_peak2960_support_12;peakPos=224;supports=Ad2.1|Ad2.16|Ad2.17|Ad2.18|Ad2.22|Ad2.23|Ad2.24|Ad2.3|Ad2.4|Ad2.5|Ad2.6|Ad2.8
14	Genrich_ATAC	region	33009594	33010100	471.5187913	.	.	gene_id=concensus_peak2961_support_16;peakPos=207;supports=Ad2.1|Ad2.10|Ad2.13|Ad2.16|Ad2.17|Ad2.18|Ad2.2|Ad2.22|Ad2.23|Ad2.24|Ad2.3|Ad2.4|Ad2.5|Ad2.6|Ad2.7|Ad2.8
14	Genrich_ATAC	region	33217130	33217837	362.5697948	.	.	gene_id=concensus_peak2962_support_15;peakPos=118;supports=Ad2.1|Ad2.13|Ad2.16|Ad2.17|Ad2.18|Ad2.2|Ad2.22|Ad2.23|Ad2.24|Ad2.3|Ad2.4|Ad2.5|Ad2.6|Ad2.7|Ad2.8
14	Genrich_ATAC	region	33639235	33640044	491.0637742	.	.	gene_id=concensus_peak2963_support_6;peakPos=258;supports=Ad2.16|Ad2.17|Ad2.22|Ad2.23|Ad2.3|Ad2.4
14	Genrich_ATAC	region	33657742	33658058	250.765625	.	.	gene_id=concensus_peak2964_support_3;peakPos=124;supports=Ad2.17|Ad2.22|Ad2.4
14	Genrich_ATAC	region	34316625	34317358	249.2528648	.	.	gene_id=concensus_peak2965_support_4;peakPos=353;supports=Ad2.1|Ad2.17|Ad2.22|Ad2.6
14	Genrich_ATAC	region	34321607	34322407	645.6766381	.	.	gene_id=concensus_peak2966_support_19;peakPos=288;supports=Ad2.1|Ad2.10|Ad2.13|Ad2.14|Ad2.16|Ad2.17|Ad2.18|Ad2.2|Ad2.20|Ad2.22|Ad2.23|Ad2.24|Ad2.3|Ad2.4|Ad2.5|Ad2.6|Ad2.7|Ad2.8|Ad2.9
14	Genrich_ATAC	region	34529855	34530348	348.5882919	.	.	gene_id=concensus_peak2967_support_7;peakPos=135;supports=Ad2.1|Ad2.16|Ad2.17|Ad2.22|Ad2.24|Ad2.4|Ad2.6
14	Genrich_ATAC	region	34558382	34559422	400.0662016	.	.	gene_id=concensus_peak2968_support_12;peakPos=109;supports=Ad2.1|Ad2.14|Ad2.16|Ad2.17|Ad2.18|Ad2.22|Ad2.24|Ad2.3|Ad2.4|Ad2.5|Ad2.6|Ad2.8
14	Genrich_ATAC	region	34608635	34609449	384.3821233	.	.	gene_id=concensus_peak2969_support_6;peakPos=128;supports=Ad2.1|Ad2.16|Ad2.17|Ad2.22|Ad2.4|Ad2.6
14	Genrich_ATAC	region	34642224	34642812	377.7531376	.	.	gene_id=concensus_peak2970_support_11;peakPos=122;supports=Ad2.1|Ad2.16|Ad2.17|Ad2.18|Ad2.22|Ad2.3|Ad2.4|Ad2.5|Ad2.6|Ad2.7|Ad2.8
14	Genrich_ATAC	region	35313476	35314047	258.9790043	.	.	gene_id=concensus_peak2971_support_4;peakPos=104;supports=Ad2.1|Ad2.22|Ad2.4|Ad2.6
14	Genrich_ATAC	region	35662539	35662994	379.2754822	.	.	gene_id=concensus_peak2972_support_9;peakPos=137;supports=Ad2.1|Ad2.13|Ad2.16|Ad2.17|Ad2.22|Ad2.3|Ad2.4|Ad2.6|Ad2.8
14	Genrich_ATAC	region	35705585	35706326	485.0373249	.	.	gene_id=concensus_peak2973_support_16;peakPos=141;supports=Ad2.1|Ad2.10|Ad2.13|Ad2.16|Ad2.17|Ad2.18|Ad2.2|Ad2.22|Ad2.23|Ad2.24|Ad2.3|Ad2.4|Ad2.5|Ad2.6|Ad2.7|Ad2.8
14	Genrich_ATAC	region	36063028	36064272	546.6199978	.	.	gene_id=concensus_peak2974_support_12;peakPos=439;supports=Ad2.1|Ad2.13|Ad2.16|Ad2.17|Ad2.18|Ad2.2|Ad2.22|Ad2.23|Ad2.24|Ad2.3|Ad2.4|Ad2.6
14	Genrich_ATAC	region	37582174	37583125	373.878119	.	.	gene_id=concensus_peak2975_support_5;peakPos=210;supports=Ad2.1|Ad2.17|Ad2.22|Ad2.4|Ad2.6
14	Genrich_ATAC	region	38081873	38082237	327.8494839	.	.	gene_id=concensus_peak2976_support_9;peakPos=108;supports=Ad2.1|Ad2.16|Ad2.17|Ad2.22|Ad2.24|Ad2.3|Ad2.4|Ad2.6|Ad2.8
14	Genrich_ATAC	region	38543178	38543711	379.4718193	.	.	gene_id=concensus_peak2977_support_7;peakPos=122;supports=Ad2.1|Ad2.16|Ad2.17|Ad2.22|Ad2.23|Ad2.4|Ad2.6
14	Genrich_ATAC	region	38667696	38668260	308.459198	.	.	gene_id=concensus_peak2978_support_5;peakPos=105;supports=Ad2.16|Ad2.17|Ad2.22|Ad2.4|Ad2.6
14	Genrich_ATAC	region	38698176	38699213	808.7421092	.	.	gene_id=concensus_peak2979_support_23;peakPos=122;supports=Ad2.1|Ad2.10|Ad2.11|Ad2.13|Ad2.14|Ad2.15|Ad2.16|Ad2.17|Ad2.18|Ad2.19|Ad2.2|Ad2.20|Ad2.21|Ad2.22|Ad2.23|Ad2.24|Ad2.3|Ad2.4|Ad2.5|Ad2.6|Ad2.7|Ad2.8|Ad2.9
14	Genrich_ATAC	region	38808035	38808424	351.5393878	.	.	gene_id=concensus_peak2980_support_6;peakPos=117;supports=Ad2.16|Ad2.17|Ad2.22|Ad2.23|Ad2.3|Ad2.4
14	Genrich_ATAC	region	39291309	39292235	383.976416	.	.	gene_id=concensus_peak2981_support_5;peakPos=276;supports=Ad2.1|Ad2.16|Ad2.17|Ad2.22|Ad2.6
14	Genrich_ATAC	region	39302288	39302579	271.2854563	.	.	gene_id=concensus_peak2982_support_3;peakPos=101;supports=Ad2.1|Ad2.22|Ad2.4
14	Genrich_ATAC	region	39326469	39327039	331.3299257	.	.	gene_id=concensus_peak2983_support_6;peakPos=113;supports=Ad2.1|Ad2.16|Ad2.17|Ad2.22|Ad2.24|Ad2.6
14	Genrich_ATAC	region	39579247	39580014	555.0603195	.	.	gene_id=concensus_peak2984_support_20;peakPos=107;supports=Ad2.1|Ad2.10|Ad2.11|Ad2.13|Ad2.14|Ad2.16|Ad2.17|Ad2.18|Ad2.2|Ad2.20|Ad2.22|Ad2.23|Ad2.24|Ad2.3|Ad2.4|Ad2.5|Ad2.6|Ad2.7|Ad2.8|Ad2.9
14	Genrich_ATAC	region	39695318	39696122	412.8378358	.	.	gene_id=concensus_peak2985_support_10;peakPos=107;supports=Ad2.1|Ad2.16|Ad2.17|Ad2.18|Ad2.22|Ad2.24|Ad2.3|Ad2.4|Ad2.6|Ad2.8
14	Genrich_ATAC	region	39932951	39933271	245.0373615	.	.	gene_id=concensus_peak2986_support_4;peakPos=122;supports=Ad2.1|Ad2.22|Ad2.4|Ad2.6
14	Genrich_ATAC	region	40117354	40117842	398.0420378	.	.	gene_id=concensus_peak2987_support_13;peakPos=118;supports=Ad2.1|Ad2.13|Ad2.16|Ad2.17|Ad2.18|Ad2.22|Ad2.23|Ad2.3|Ad2.4|Ad2.5|Ad2.6|Ad2.7|Ad2.8
14	Genrich_ATAC	region	40140745	40142084	595.1429687	.	.	gene_id=concensus_peak2988_support_9;peakPos=125;supports=Ad2.1|Ad2.16|Ad2.17|Ad2.22|Ad2.23|Ad2.24|Ad2.3|Ad2.4|Ad2.6
14	Genrich_ATAC	region	40217833	40218426	293.205353	.	.	gene_id=concensus_peak2989_support_3;peakPos=123;supports=Ad2.1|Ad2.4|Ad2.6
14	Genrich_ATAC	region	40223702	40224263	436.6602888	.	.	gene_id=concensus_peak2990_support_13;peakPos=203;supports=Ad2.1|Ad2.13|Ad2.16|Ad2.17|Ad2.18|Ad2.22|Ad2.23|Ad2.24|Ad2.3|Ad2.4|Ad2.5|Ad2.6|Ad2.8
14	Genrich_ATAC	region	40278345	40279218	317.4619271	.	.	gene_id=concensus_peak2991_support_7;peakPos=115;supports=Ad2.1|Ad2.16|Ad2.17|Ad2.22|Ad2.3|Ad2.4|Ad2.6
14	Genrich_ATAC	region	40310288	40310891	302.6027832	.	.	gene_id=concensus_peak2992_support_10;peakPos=124;supports=Ad2.1|Ad2.16|Ad2.17|Ad2.18|Ad2.22|Ad2.24|Ad2.3|Ad2.4|Ad2.6|Ad2.8
14	Genrich_ATAC	region	40408412	40408932	251.9104667	.	.	gene_id=concensus_peak2993_support_3;peakPos=122;supports=Ad2.1|Ad2.17|Ad2.22
14	Genrich_ATAC	region	40433879	40434436	288.5075758	.	.	gene_id=concensus_peak2994_support_6;peakPos=115;supports=Ad2.1|Ad2.17|Ad2.22|Ad2.24|Ad2.4|Ad2.6
14	Genrich_ATAC	region	40455650	40456243	411.3513915	.	.	gene_id=concensus_peak2995_support_15;peakPos=170;supports=Ad2.1|Ad2.10|Ad2.13|Ad2.16|Ad2.17|Ad2.18|Ad2.22|Ad2.23|Ad2.24|Ad2.3|Ad2.4|Ad2.5|Ad2.6|Ad2.7|Ad2.8
14	Genrich_ATAC	region	40525644	40526134	264.6769155	.	.	gene_id=concensus_peak2996_support_6;peakPos=141;supports=Ad2.1|Ad2.16|Ad2.17|Ad2.22|Ad2.4|Ad2.6
14	Genrich_ATAC	region	40601114	40602238	521.279971	.	.	gene_id=concensus_peak2997_support_19;peakPos=222;supports=Ad2.1|Ad2.10|Ad2.13|Ad2.14|Ad2.16|Ad2.17|Ad2.18|Ad2.2|Ad2.20|Ad2.22|Ad2.23|Ad2.24|Ad2.3|Ad2.4|Ad2.5|Ad2.6|Ad2.7|Ad2.8|Ad2.9
14	Genrich_ATAC	region	40642735	40643122	249.776882	.	.	gene_id=concensus_peak2998_support_4;peakPos=114;supports=Ad2.16|Ad2.17|Ad2.22|Ad2.6
14	Genrich_ATAC	region	40822362	40823246	328.403412	.	.	gene_id=concensus_peak2999_support_5;peakPos=116;supports=Ad2.16|Ad2.17|Ad2.22|Ad2.24|Ad2.4
14	Genrich_ATAC	region	40898964	40899184	229.583908	.	.	gene_id=concensus_peak3000_support_3;peakPos=106;supports=Ad2.1|Ad2.4|Ad2.6
14	Genrich_ATAC	region	41091346	41091971	357.1595601	.	.	gene_id=concensus_peak3001_support_13;peakPos=113;supports=Ad2.1|Ad2.10|Ad2.13|Ad2.16|Ad2.17|Ad2.18|Ad2.22|Ad2.23|Ad2.24|Ad2.4|Ad2.5|Ad2.6|Ad2.8
14	Genrich_ATAC	region	41233919	41234630	577.4550782	.	.	gene_id=concensus_peak3002_support_13;peakPos=114;supports=Ad2.1|Ad2.13|Ad2.16|Ad2.17|Ad2.18|Ad2.22|Ad2.23|Ad2.24|Ad2.3|Ad2.4|Ad2.5|Ad2.6|Ad2.8
14	Genrich_ATAC	region	41357177	41357943	576.6423975	.	.	gene_id=concensus_peak3003_support_17;peakPos=252;supports=Ad2.1|Ad2.10|Ad2.13|Ad2.14|Ad2.16|Ad2.17|Ad2.18|Ad2.2|Ad2.22|Ad2.23|Ad2.24|Ad2.3|Ad2.4|Ad2.5|Ad2.6|Ad2.7|Ad2.8
14	Genrich_ATAC	region	41728656	41729315	331.062012	.	.	gene_id=concensus_peak3004_support_3;peakPos=149;supports=Ad2.17|Ad2.22|Ad2.4
14	Genrich_ATAC	region	41756771	41757657	489.44631	.	.	gene_id=concensus_peak3005_support_16;peakPos=184;supports=Ad2.1|Ad2.10|Ad2.13|Ad2.16|Ad2.17|Ad2.18|Ad2.2|Ad2.22|Ad2.23|Ad2.24|Ad2.3|Ad2.4|Ad2.5|Ad2.6|Ad2.7|Ad2.8
14	Genrich_ATAC	region	41818574	41819091	336.6764577	.	.	gene_id=concensus_peak3006_support_6;peakPos=116;supports=Ad2.1|Ad2.17|Ad2.22|Ad2.4|Ad2.6|Ad2.7
14	Genrich_ATAC	region	41963586	41964634	361.5892011	.	.	gene_id=concensus_peak3007_support_8;peakPos=103;supports=Ad2.1|Ad2.16|Ad2.17|Ad2.22|Ad2.23|Ad2.24|Ad2.4|Ad2.6
14	Genrich_ATAC	region	42062146	42063790	579.9970562	.	.	gene_id=concensus_peak3008_support_13;peakPos=173;supports=Ad2.1|Ad2.13|Ad2.16|Ad2.17|Ad2.18|Ad2.22|Ad2.23|Ad2.24|Ad2.3|Ad2.4|Ad2.6|Ad2.7|Ad2.8
14	Genrich_ATAC	region	42106801	42107346	326.6541688	.	.	gene_id=concensus_peak3009_support_10;peakPos=117;supports=Ad2.1|Ad2.17|Ad2.18|Ad2.22|Ad2.3|Ad2.4|Ad2.5|Ad2.6|Ad2.7|Ad2.8
14	Genrich_ATAC	region	42222236	42223000	349.806296	.	.	gene_id=concensus_peak3010_support_7;peakPos=225;supports=Ad2.1|Ad2.16|Ad2.17|Ad2.22|Ad2.24|Ad2.4|Ad2.6
14	Genrich_ATAC	region	42266739	42267314	451.4435242	.	.	gene_id=concensus_peak3011_support_15;peakPos=109;supports=Ad2.1|Ad2.10|Ad2.13|Ad2.16|Ad2.17|Ad2.18|Ad2.2|Ad2.22|Ad2.23|Ad2.24|Ad2.3|Ad2.4|Ad2.6|Ad2.7|Ad2.8
14	Genrich_ATAC	region	43451403	43452059	474.0613607	.	.	gene_id=concensus_peak3012_support_3;peakPos=187;supports=Ad2.17|Ad2.22|Ad2.4
14	Genrich_ATAC	region	43461819	43462181	320.2584433	.	.	gene_id=concensus_peak3013_support_3;peakPos=198;supports=Ad2.17|Ad2.22|Ad2.4
14	Genrich_ATAC	region	44113423	44113990	335.4230958	.	.	gene_id=concensus_peak3014_support_6;peakPos=114;supports=Ad2.1|Ad2.16|Ad2.17|Ad2.22|Ad2.4|Ad2.6
14	Genrich_ATAC	region	44186105	44186720	405.7477069	.	.	gene_id=concensus_peak3015_support_11;peakPos=208;supports=Ad2.1|Ad2.16|Ad2.17|Ad2.18|Ad2.22|Ad2.23|Ad2.24|Ad2.3|Ad2.4|Ad2.5|Ad2.6
14	Genrich_ATAC	region	44859481	44860462	271.1809112	.	.	gene_id=concensus_peak3016_support_5;peakPos=126;supports=Ad2.1|Ad2.17|Ad2.22|Ad2.4|Ad2.6
14	Genrich_ATAC	region	45249960	45250586	341.5615233	.	.	gene_id=concensus_peak3017_support_12;peakPos=132;supports=Ad2.1|Ad2.13|Ad2.16|Ad2.17|Ad2.18|Ad2.22|Ad2.24|Ad2.3|Ad2.4|Ad2.5|Ad2.6|Ad2.7
14	Genrich_ATAC	region	45924894	45925296	258.6190826	.	.	gene_id=concensus_peak3018_support_5;peakPos=106;supports=Ad2.1|Ad2.17|Ad2.22|Ad2.4|Ad2.6
14	Genrich_ATAC	region	45967163	45968029	522.9277085	.	.	gene_id=concensus_peak3019_support_16;peakPos=101;supports=Ad2.1|Ad2.10|Ad2.13|Ad2.16|Ad2.17|Ad2.18|Ad2.2|Ad2.22|Ad2.23|Ad2.24|Ad2.3|Ad2.4|Ad2.5|Ad2.6|Ad2.7|Ad2.8
14	Genrich_ATAC	region	45995463	45996193	427.9128356	.	.	gene_id=concensus_peak3020_support_15;peakPos=113;supports=Ad2.1|Ad2.10|Ad2.13|Ad2.16|Ad2.17|Ad2.18|Ad2.22|Ad2.23|Ad2.24|Ad2.3|Ad2.4|Ad2.5|Ad2.6|Ad2.7|Ad2.8
14	Genrich_ATAC	region	46016149	46016856	525.1502733	.	.	gene_id=concensus_peak3021_support_19;peakPos=199;supports=Ad2.1|Ad2.10|Ad2.13|Ad2.14|Ad2.16|Ad2.17|Ad2.18|Ad2.2|Ad2.20|Ad2.21|Ad2.22|Ad2.23|Ad2.24|Ad2.3|Ad2.4|Ad2.5|Ad2.6|Ad2.7|Ad2.8
14	Genrich_ATAC	region	46091450	46092539	420.8541001	.	.	gene_id=concensus_peak3022_support_10;peakPos=103;supports=Ad2.1|Ad2.16|Ad2.17|Ad2.18|Ad2.22|Ad2.24|Ad2.3|Ad2.4|Ad2.6|Ad2.8
14	Genrich_ATAC	region	46253879	46254555	406.2598183	.	.	gene_id=concensus_peak3023_support_11;peakPos=102;supports=Ad2.1|Ad2.16|Ad2.17|Ad2.18|Ad2.22|Ad2.23|Ad2.24|Ad2.3|Ad2.4|Ad2.6|Ad2.8
14	Genrich_ATAC	region	46407990	46409150	287.072832	.	.	gene_id=concensus_peak3024_support_6;peakPos=118;supports=Ad2.1|Ad2.17|Ad2.22|Ad2.24|Ad2.4|Ad2.6
14	Genrich_ATAC	region	46449548	46450212	271.094884	.	.	gene_id=concensus_peak3025_support_3;peakPos=155;supports=Ad2.1|Ad2.17|Ad2.22
14	Genrich_ATAC	region	46453410	46453776	250.305979	.	.	gene_id=concensus_peak3026_support_3;peakPos=106;supports=Ad2.1|Ad2.4|Ad2.6
14	Genrich_ATAC	region	46623335	46623681	265.321808	.	.	gene_id=concensus_peak3027_support_3;peakPos=132;supports=Ad2.1|Ad2.22|Ad2.6
14	Genrich_ATAC	region	46653466	46654552	679.9956055	.	.	gene_id=concensus_peak3028_support_19;peakPos=346;supports=Ad2.1|Ad2.10|Ad2.13|Ad2.14|Ad2.16|Ad2.17|Ad2.18|Ad2.19|Ad2.2|Ad2.22|Ad2.23|Ad2.24|Ad2.3|Ad2.4|Ad2.5|Ad2.6|Ad2.7|Ad2.8|Ad2.9
14	Genrich_ATAC	region	46782874	46783113	247.028366	.	.	gene_id=concensus_peak3029_support_4;peakPos=111;supports=Ad2.16|Ad2.17|Ad2.22|Ad2.4
14	Genrich_ATAC	region	46842236	46842664	322.8674031	.	.	gene_id=concensus_peak3030_support_8;peakPos=160;supports=Ad2.1|Ad2.16|Ad2.17|Ad2.22|Ad2.23|Ad2.24|Ad2.4|Ad2.6
14	Genrich_ATAC	region	46874844	46875763	404.8725332	.	.	gene_id=concensus_peak3031_support_8;peakPos=122;supports=Ad2.1|Ad2.16|Ad2.17|Ad2.18|Ad2.22|Ad2.24|Ad2.4|Ad2.6
14	Genrich_ATAC	region	47266202	47267120	481.6242001	.	.	gene_id=concensus_peak3032_support_14;peakPos=100;supports=Ad2.1|Ad2.13|Ad2.16|Ad2.17|Ad2.18|Ad2.22|Ad2.23|Ad2.24|Ad2.3|Ad2.4|Ad2.5|Ad2.6|Ad2.7|Ad2.8
14	Genrich_ATAC	region	47301221	47301832	373.7698616	.	.	gene_id=concensus_peak3033_support_14;peakPos=137;supports=Ad2.1|Ad2.10|Ad2.13|Ad2.16|Ad2.17|Ad2.18|Ad2.22|Ad2.23|Ad2.24|Ad2.3|Ad2.4|Ad2.6|Ad2.7|Ad2.8
14	Genrich_ATAC	region	47335005	47335676	374.5835266	.	.	gene_id=concensus_peak3034_support_9;peakPos=127;supports=Ad2.1|Ad2.16|Ad2.17|Ad2.18|Ad2.22|Ad2.24|Ad2.4|Ad2.6|Ad2.8
14	Genrich_ATAC	region	47356787	47357403	250.837728	.	.	gene_id=concensus_peak3035_support_3;peakPos=391;supports=Ad2.1|Ad2.22|Ad2.6
14	Genrich_ATAC	region	47391203	47391823	350.1962522	.	.	gene_id=concensus_peak3036_support_12;peakPos=132;supports=Ad2.1|Ad2.13|Ad2.16|Ad2.17|Ad2.18|Ad2.22|Ad2.24|Ad2.3|Ad2.4|Ad2.6|Ad2.7|Ad2.8
14	Genrich_ATAC	region	47496194	47496410	239.99337	.	.	gene_id=concensus_peak3037_support_4;peakPos=111;supports=Ad2.1|Ad2.17|Ad2.22|Ad2.6
14	Genrich_ATAC	region	47519868	47520319	260.0558397	.	.	gene_id=concensus_peak3038_support_6;peakPos=129;supports=Ad2.17|Ad2.22|Ad2.24|Ad2.3|Ad2.4|Ad2.6
14	Genrich_ATAC	region	47544077	47544742	451.179785	.	.	gene_id=concensus_peak3039_support_10;peakPos=118;supports=Ad2.1|Ad2.16|Ad2.17|Ad2.18|Ad2.22|Ad2.24|Ad2.4|Ad2.5|Ad2.6|Ad2.8
14	Genrich_ATAC	region	47638300	47638745	291.669454	.	.	gene_id=concensus_peak3040_support_3;peakPos=165;supports=Ad2.1|Ad2.17|Ad2.22
14	Genrich_ATAC	region	47799258	47800137	480.3724519	.	.	gene_id=concensus_peak3041_support_15;peakPos=104;supports=Ad2.1|Ad2.13|Ad2.16|Ad2.17|Ad2.18|Ad2.2|Ad2.22|Ad2.23|Ad2.24|Ad2.3|Ad2.4|Ad2.5|Ad2.6|Ad2.7|Ad2.8
14	Genrich_ATAC	region	47878853	47879436	340.2601049	.	.	gene_id=concensus_peak3042_support_13;peakPos=159;supports=Ad2.1|Ad2.10|Ad2.13|Ad2.17|Ad2.18|Ad2.22|Ad2.24|Ad2.3|Ad2.4|Ad2.5|Ad2.6|Ad2.7|Ad2.8
14	Genrich_ATAC	region	47883122	47883562	228.3674256	.	.	gene_id=concensus_peak3043_support_5;peakPos=111;supports=Ad2.17|Ad2.22|Ad2.24|Ad2.4|Ad2.6
14	Genrich_ATAC	region	47905355	47905661	304.5221482	.	.	gene_id=concensus_peak3044_support_4;peakPos=104;supports=Ad2.17|Ad2.22|Ad2.4|Ad2.5
14	Genrich_ATAC	region	48049619	48050293	403.4427184	.	.	gene_id=concensus_peak3045_support_17;peakPos=187;supports=Ad2.1|Ad2.10|Ad2.13|Ad2.14|Ad2.16|Ad2.17|Ad2.18|Ad2.19|Ad2.22|Ad2.23|Ad2.24|Ad2.3|Ad2.4|Ad2.5|Ad2.6|Ad2.7|Ad2.8
14	Genrich_ATAC	region	48122175	48122316	210.393276	.	.	gene_id=concensus_peak3046_support_4;peakPos=19;supports=Ad2.14|Ad2.19|Ad2.21|Ad2.5
14	Genrich_ATAC	region	48126494	48127027	368.0195231	.	.	gene_id=concensus_peak3047_support_11;peakPos=110;supports=Ad2.1|Ad2.13|Ad2.16|Ad2.17|Ad2.18|Ad2.22|Ad2.23|Ad2.24|Ad2.4|Ad2.6|Ad2.8
14	Genrich_ATAC	region	48203972	48205025	368.2340335	.	.	gene_id=concensus_peak3048_support_8;peakPos=167;supports=Ad2.1|Ad2.16|Ad2.17|Ad2.22|Ad2.24|Ad2.3|Ad2.4|Ad2.6
14	Genrich_ATAC	region	48210098	48210794	453.6495772	.	.	gene_id=concensus_peak3049_support_13;peakPos=207;supports=Ad2.1|Ad2.13|Ad2.16|Ad2.17|Ad2.18|Ad2.22|Ad2.23|Ad2.24|Ad2.3|Ad2.4|Ad2.6|Ad2.7|Ad2.8
14	Genrich_ATAC	region	48341631	48342071	254.965286	.	.	gene_id=concensus_peak3050_support_4;peakPos=106;supports=Ad2.1|Ad2.17|Ad2.4|Ad2.6
14	Genrich_ATAC	region	48417899	48418440	364.6776493	.	.	gene_id=concensus_peak3051_support_14;peakPos=123;supports=Ad2.1|Ad2.10|Ad2.13|Ad2.16|Ad2.17|Ad2.18|Ad2.22|Ad2.23|Ad2.24|Ad2.4|Ad2.5|Ad2.6|Ad2.7|Ad2.8
14	Genrich_ATAC	region	48421663	48422183	351.2580345	.	.	gene_id=concensus_peak3052_support_11;peakPos=115;supports=Ad2.1|Ad2.10|Ad2.16|Ad2.17|Ad2.18|Ad2.22|Ad2.23|Ad2.24|Ad2.4|Ad2.6|Ad2.8
14	Genrich_ATAC	region	48543371	48544747	465.4949217	.	.	gene_id=concensus_peak3053_support_15;peakPos=256;supports=Ad2.1|Ad2.10|Ad2.13|Ad2.16|Ad2.17|Ad2.18|Ad2.22|Ad2.23|Ad2.24|Ad2.3|Ad2.4|Ad2.5|Ad2.6|Ad2.7|Ad2.8
14	Genrich_ATAC	region	48565732	48567571	427.1575205	.	.	gene_id=concensus_peak3054_support_7;peakPos=1082;supports=Ad2.1|Ad2.16|Ad2.17|Ad2.22|Ad2.3|Ad2.4|Ad2.6
14	Genrich_ATAC	region	49000797	49012195	3325.101512	.	.	gene_id=concensus_peak3055_support_19;peakPos=2400;supports=Ad2.1|Ad2.13|Ad2.14|Ad2.15|Ad2.16|Ad2.18|Ad2.19|Ad2.20|Ad2.21|Ad2.22|Ad2.23|Ad2.24|Ad2.3|Ad2.4|Ad2.5|Ad2.6|Ad2.7|Ad2.8|Ad2.9
14	Genrich_ATAC	region	49131657	49132255	324.778427	.	.	gene_id=concensus_peak3056_support_3;peakPos=136;supports=Ad2.16|Ad2.17|Ad2.22
14	Genrich_ATAC	region	49332551	49333580	523.5198974	.	.	gene_id=concensus_peak3057_support_16;peakPos=126;supports=Ad2.1|Ad2.10|Ad2.13|Ad2.16|Ad2.17|Ad2.18|Ad2.19|Ad2.20|Ad2.22|Ad2.23|Ad2.24|Ad2.3|Ad2.4|Ad2.5|Ad2.6|Ad2.8
14	Genrich_ATAC	region	49584614	49586010	441.5570831	.	.	gene_id=concensus_peak3058_support_9;peakPos=131;supports=Ad2.1|Ad2.16|Ad2.17|Ad2.18|Ad2.22|Ad2.24|Ad2.3|Ad2.4|Ad2.6
14	Genrich_ATAC	region	49787539	49787874	252.9486572	.	.	gene_id=concensus_peak3059_support_5;peakPos=111;supports=Ad2.1|Ad2.17|Ad2.24|Ad2.4|Ad2.6
14	Genrich_ATAC	region	49792861	49793531	514.0125771	.	.	gene_id=concensus_peak3060_support_16;peakPos=120;supports=Ad2.1|Ad2.10|Ad2.13|Ad2.16|Ad2.17|Ad2.18|Ad2.2|Ad2.22|Ad2.23|Ad2.24|Ad2.3|Ad2.4|Ad2.5|Ad2.6|Ad2.7|Ad2.8
14	Genrich_ATAC	region	49807544	49807872	313.0687157	.	.	gene_id=concensus_peak3061_support_3;peakPos=124;supports=Ad2.1|Ad2.6|Ad2.8
14	Genrich_ATAC	region	49825286	49825751	292.4647573	.	.	gene_id=concensus_peak3062_support_6;peakPos=112;supports=Ad2.1|Ad2.16|Ad2.17|Ad2.22|Ad2.4|Ad2.6
14	Genrich_ATAC	region	49870641	49871473	358.6425377	.	.	gene_id=concensus_peak3063_support_3;peakPos=180;supports=Ad2.1|Ad2.16|Ad2.6
14	Genrich_ATAC	region	49930788	49931471	251.824835	.	.	gene_id=concensus_peak3064_support_5;peakPos=135;supports=Ad2.1|Ad2.17|Ad2.22|Ad2.4|Ad2.6
14	Genrich_ATAC	region	50051612	50052216	239.1925127	.	.	gene_id=concensus_peak3065_support_6;peakPos=127;supports=Ad2.1|Ad2.17|Ad2.3|Ad2.4|Ad2.6|Ad2.8
14	Genrich_ATAC	region	50082991	50083838	486.5047656	.	.	gene_id=concensus_peak3066_support_16;peakPos=167;supports=Ad2.1|Ad2.10|Ad2.13|Ad2.16|Ad2.17|Ad2.18|Ad2.20|Ad2.22|Ad2.23|Ad2.24|Ad2.3|Ad2.4|Ad2.5|Ad2.6|Ad2.7|Ad2.8
14	Genrich_ATAC	region	50190144	50190884	571.9008772	.	.	gene_id=concensus_peak3067_support_18;peakPos=111;supports=Ad2.1|Ad2.10|Ad2.13|Ad2.14|Ad2.16|Ad2.17|Ad2.18|Ad2.2|Ad2.22|Ad2.23|Ad2.24|Ad2.3|Ad2.4|Ad2.5|Ad2.6|Ad2.7|Ad2.8|Ad2.9
14	Genrich_ATAC	region	50246025	50246464	299.4060377	.	.	gene_id=concensus_peak3068_support_12;peakPos=109;supports=Ad2.1|Ad2.13|Ad2.16|Ad2.17|Ad2.18|Ad2.22|Ad2.24|Ad2.4|Ad2.5|Ad2.6|Ad2.7|Ad2.8
14	Genrich_ATAC	region	50251404	50251917	550.4552522	.	.	gene_id=concensus_peak3069_support_17;peakPos=104;supports=Ad2.1|Ad2.10|Ad2.13|Ad2.14|Ad2.16|Ad2.17|Ad2.18|Ad2.2|Ad2.22|Ad2.23|Ad2.24|Ad2.3|Ad2.4|Ad2.5|Ad2.6|Ad2.7|Ad2.8
14	Genrich_ATAC	region	50259086	50259564	308.3907473	.	.	gene_id=concensus_peak3070_support_3;peakPos=228;supports=Ad2.1|Ad2.5|Ad2.6
14	Genrich_ATAC	region	50325050	50325528	283.3208775	.	.	gene_id=concensus_peak3071_support_4;peakPos=118;supports=Ad2.18|Ad2.22|Ad2.3|Ad2.8
14	Genrich_ATAC	region	50347082	50347858	404.1476114	.	.	gene_id=concensus_peak3072_support_7;peakPos=152;supports=Ad2.1|Ad2.16|Ad2.17|Ad2.18|Ad2.22|Ad2.4|Ad2.6
14	Genrich_ATAC	region	50491565	50492633	527.5538864	.	.	gene_id=concensus_peak3073_support_14;peakPos=183;supports=Ad2.1|Ad2.10|Ad2.13|Ad2.16|Ad2.17|Ad2.18|Ad2.22|Ad2.23|Ad2.24|Ad2.3|Ad2.4|Ad2.6|Ad2.7|Ad2.8
14	Genrich_ATAC	region	50528385	50529251	361.3535171	.	.	gene_id=concensus_peak3074_support_10;peakPos=126;supports=Ad2.1|Ad2.16|Ad2.17|Ad2.18|Ad2.22|Ad2.24|Ad2.3|Ad2.4|Ad2.6|Ad2.8
14	Genrich_ATAC	region	50592833	50593923	589.7247713	.	.	gene_id=concensus_peak3075_support_13;peakPos=634;supports=Ad2.1|Ad2.10|Ad2.13|Ad2.16|Ad2.17|Ad2.18|Ad2.22|Ad2.24|Ad2.4|Ad2.5|Ad2.6|Ad2.7|Ad2.8
14	Genrich_ATAC	region	50623029	50623418	303.4550017	.	.	gene_id=concensus_peak3076_support_3;peakPos=120;supports=Ad2.17|Ad2.22|Ad2.4
14	Genrich_ATAC	region	50664121	50664916	341.8742283	.	.	gene_id=concensus_peak3077_support_7;peakPos=115;supports=Ad2.1|Ad2.16|Ad2.17|Ad2.22|Ad2.24|Ad2.4|Ad2.6
14	Genrich_ATAC	region	50758758	50759615	257.927073	.	.	gene_id=concensus_peak3078_support_3;peakPos=412;supports=Ad2.16|Ad2.17|Ad2.22
14	Genrich_ATAC	region	50773541	50774494	301.2342012	.	.	gene_id=concensus_peak3079_support_5;peakPos=149;supports=Ad2.1|Ad2.17|Ad2.22|Ad2.4|Ad2.6
14	Genrich_ATAC	region	50825317	50825875	320.705597	.	.	gene_id=concensus_peak3080_support_3;peakPos=110;supports=Ad2.17|Ad2.22|Ad2.4
14	Genrich_ATAC	region	50868964	50869801	387.9085736	.	.	gene_id=concensus_peak3081_support_11;peakPos=109;supports=Ad2.1|Ad2.13|Ad2.16|Ad2.17|Ad2.18|Ad2.22|Ad2.24|Ad2.4|Ad2.6|Ad2.7|Ad2.8
14	Genrich_ATAC	region	50935139	50935989	567.237198	.	.	gene_id=concensus_peak3082_support_20;peakPos=277;supports=Ad2.1|Ad2.10|Ad2.13|Ad2.15|Ad2.16|Ad2.17|Ad2.18|Ad2.2|Ad2.20|Ad2.21|Ad2.22|Ad2.23|Ad2.24|Ad2.3|Ad2.4|Ad2.5|Ad2.6|Ad2.7|Ad2.8|Ad2.9
14	Genrich_ATAC	region	50955704	50956207	312.93956	.	.	gene_id=concensus_peak3083_support_9;peakPos=107;supports=Ad2.1|Ad2.16|Ad2.17|Ad2.18|Ad2.22|Ad2.24|Ad2.4|Ad2.6|Ad2.8
14	Genrich_ATAC	region	50971167	50971716	317.255951	.	.	gene_id=concensus_peak3084_support_3;peakPos=114;supports=Ad2.1|Ad2.22|Ad2.4
14	Genrich_ATAC	region	50977360	50977910	287.7867694	.	.	gene_id=concensus_peak3085_support_7;peakPos=100;supports=Ad2.1|Ad2.17|Ad2.18|Ad2.22|Ad2.3|Ad2.4|Ad2.6
14	Genrich_ATAC	region	51102405	51103362	310.4969788	.	.	gene_id=concensus_peak3086_support_5;peakPos=118;supports=Ad2.16|Ad2.17|Ad2.22|Ad2.4|Ad2.6
14	Genrich_ATAC	region	51111859	51112602	469.5919159	.	.	gene_id=concensus_peak3087_support_15;peakPos=137;supports=Ad2.1|Ad2.10|Ad2.13|Ad2.16|Ad2.17|Ad2.18|Ad2.22|Ad2.23|Ad2.24|Ad2.3|Ad2.4|Ad2.5|Ad2.6|Ad2.7|Ad2.8
14	Genrich_ATAC	region	51133257	51133629	268.7799804	.	.	gene_id=concensus_peak3088_support_5;peakPos=112;supports=Ad2.1|Ad2.17|Ad2.22|Ad2.24|Ad2.6
14	Genrich_ATAC	region	51342782	51343593	412.8187423	.	.	gene_id=concensus_peak3089_support_10;peakPos=110;supports=Ad2.1|Ad2.16|Ad2.17|Ad2.18|Ad2.22|Ad2.23|Ad2.24|Ad2.4|Ad2.5|Ad2.6
14	Genrich_ATAC	region	51418959	51419909	440.2943554	.	.	gene_id=concensus_peak3090_support_16;peakPos=122;supports=Ad2.1|Ad2.13|Ad2.16|Ad2.17|Ad2.18|Ad2.2|Ad2.20|Ad2.22|Ad2.23|Ad2.24|Ad2.3|Ad2.4|Ad2.5|Ad2.6|Ad2.7|Ad2.8
14	Genrich_ATAC	region	51439405	51440423	368.9620158	.	.	gene_id=concensus_peak3091_support_15;peakPos=115;supports=Ad2.1|Ad2.13|Ad2.16|Ad2.17|Ad2.18|Ad2.2|Ad2.22|Ad2.23|Ad2.24|Ad2.3|Ad2.4|Ad2.5|Ad2.6|Ad2.7|Ad2.8
14	Genrich_ATAC	region	51443194	51443837	364.9319436	.	.	gene_id=concensus_peak3092_support_14;peakPos=122;supports=Ad2.1|Ad2.13|Ad2.16|Ad2.17|Ad2.18|Ad2.2|Ad2.22|Ad2.23|Ad2.24|Ad2.3|Ad2.4|Ad2.5|Ad2.6|Ad2.8
14	Genrich_ATAC	region	51468642	51469497	600.9265846	.	.	gene_id=concensus_peak3093_support_17;peakPos=114;supports=Ad2.1|Ad2.10|Ad2.13|Ad2.16|Ad2.17|Ad2.18|Ad2.2|Ad2.20|Ad2.22|Ad2.23|Ad2.24|Ad2.3|Ad2.4|Ad2.5|Ad2.6|Ad2.7|Ad2.8
14	Genrich_ATAC	region	51493552	51494921	368.7126363	.	.	gene_id=concensus_peak3094_support_9;peakPos=106;supports=Ad2.1|Ad2.16|Ad2.17|Ad2.18|Ad2.22|Ad2.24|Ad2.4|Ad2.6|Ad2.7
14	Genrich_ATAC	region	51656788	51657842	544.7376012	.	.	gene_id=concensus_peak3095_support_14;peakPos=117;supports=Ad2.1|Ad2.13|Ad2.16|Ad2.17|Ad2.18|Ad2.22|Ad2.23|Ad2.24|Ad2.3|Ad2.4|Ad2.5|Ad2.6|Ad2.7|Ad2.8
14	Genrich_ATAC	region	51664639	51668168	17500.37626	.	.	gene_id=concensus_peak3096_support_24;peakPos=1859;supports=Ad2.1|Ad2.10|Ad2.11|Ad2.12|Ad2.13|Ad2.14|Ad2.15|Ad2.16|Ad2.17|Ad2.18|Ad2.19|Ad2.2|Ad2.20|Ad2.21|Ad2.22|Ad2.23|Ad2.24|Ad2.3|Ad2.4|Ad2.5|Ad2.6|Ad2.7|Ad2.8|Ad2.9
14	Genrich_ATAC	region	51705502	51727992	59808.90695	.	.	gene_id=concensus_peak3097_support_24;peakPos=358;supports=Ad2.1|Ad2.10|Ad2.11|Ad2.12|Ad2.13|Ad2.14|Ad2.15|Ad2.16|Ad2.17|Ad2.18|Ad2.19|Ad2.2|Ad2.20|Ad2.21|Ad2.22|Ad2.23|Ad2.24|Ad2.3|Ad2.4|Ad2.5|Ad2.6|Ad2.7|Ad2.8|Ad2.9
14	Genrich_ATAC	region	51728694	51733073	11259.58675	.	.	gene_id=concensus_peak3098_support_24;peakPos=1145;supports=Ad2.1|Ad2.10|Ad2.11|Ad2.12|Ad2.13|Ad2.14|Ad2.15|Ad2.16|Ad2.17|Ad2.18|Ad2.19|Ad2.2|Ad2.20|Ad2.21|Ad2.22|Ad2.23|Ad2.24|Ad2.3|Ad2.4|Ad2.5|Ad2.6|Ad2.7|Ad2.8|Ad2.9
14	Genrich_ATAC	region	54652211	54653094	614.0908303	.	.	gene_id=concensus_peak3099_support_23;peakPos=105;supports=Ad2.1|Ad2.10|Ad2.11|Ad2.13|Ad2.14|Ad2.15|Ad2.16|Ad2.17|Ad2.18|Ad2.19|Ad2.2|Ad2.20|Ad2.21|Ad2.22|Ad2.23|Ad2.24|Ad2.3|Ad2.4|Ad2.5|Ad2.6|Ad2.7|Ad2.8|Ad2.9
14	Genrich_ATAC	region	54688328	54688708	432.790741	.	.	gene_id=concensus_peak3100_support_4;peakPos=123;supports=Ad2.17|Ad2.22|Ad2.23|Ad2.4
14	Genrich_ATAC	region	54742533	54743161	300.4775493	.	.	gene_id=concensus_peak3101_support_3;peakPos=217;supports=Ad2.17|Ad2.22|Ad2.4
14	Genrich_ATAC	region	54876703	54876877	755.3819059	.	.	gene_id=concensus_peak3102_support_24;peakPos=96;supports=Ad2.1|Ad2.10|Ad2.11|Ad2.12|Ad2.13|Ad2.14|Ad2.15|Ad2.16|Ad2.17|Ad2.18|Ad2.19|Ad2.2|Ad2.20|Ad2.21|Ad2.22|Ad2.23|Ad2.24|Ad2.3|Ad2.4|Ad2.5|Ad2.6|Ad2.7|Ad2.8|Ad2.9
14	Genrich_ATAC	region	54891136	54892098	388.9021486	.	.	gene_id=concensus_peak3103_support_5;peakPos=145;supports=Ad2.1|Ad2.17|Ad2.22|Ad2.4|Ad2.6
14	Genrich_ATAC	region	55056674	55057568	759.5897309	.	.	gene_id=concensus_peak3104_support_20;peakPos=267;supports=Ad2.1|Ad2.10|Ad2.13|Ad2.14|Ad2.16|Ad2.17|Ad2.18|Ad2.19|Ad2.2|Ad2.20|Ad2.22|Ad2.23|Ad2.24|Ad2.3|Ad2.4|Ad2.5|Ad2.6|Ad2.7|Ad2.8|Ad2.9
14	Genrich_ATAC	region	55239328	55239799	301.5590567	.	.	gene_id=concensus_peak3105_support_3;peakPos=197;supports=Ad2.1|Ad2.4|Ad2.6
14	Genrich_ATAC	region	55450135	55451118	569.8815393	.	.	gene_id=concensus_peak3106_support_18;peakPos=102;supports=Ad2.1|Ad2.10|Ad2.13|Ad2.14|Ad2.16|Ad2.17|Ad2.18|Ad2.2|Ad2.20|Ad2.22|Ad2.23|Ad2.24|Ad2.3|Ad2.4|Ad2.5|Ad2.6|Ad2.7|Ad2.8
14	Genrich_ATAC	region	55748574	55750105	746.3376352	.	.	gene_id=concensus_peak3107_support_19;peakPos=190;supports=Ad2.1|Ad2.10|Ad2.13|Ad2.14|Ad2.16|Ad2.17|Ad2.18|Ad2.19|Ad2.2|Ad2.20|Ad2.22|Ad2.23|Ad2.24|Ad2.3|Ad2.4|Ad2.5|Ad2.6|Ad2.7|Ad2.8
14	Genrich_ATAC	region	55900981	55901342	288.6620138	.	.	gene_id=concensus_peak3108_support_4;peakPos=100;supports=Ad2.1|Ad2.22|Ad2.4|Ad2.6
14	Genrich_ATAC	region	55923503	55924783	878.2789741	.	.	gene_id=concensus_peak3109_support_19;peakPos=716;supports=Ad2.1|Ad2.10|Ad2.13|Ad2.14|Ad2.16|Ad2.17|Ad2.18|Ad2.2|Ad2.20|Ad2.22|Ad2.23|Ad2.24|Ad2.3|Ad2.4|Ad2.5|Ad2.6|Ad2.7|Ad2.8|Ad2.9
14	Genrich_ATAC	region	56087484	56088084	371.3159791	.	.	gene_id=concensus_peak3110_support_7;peakPos=119;supports=Ad2.1|Ad2.16|Ad2.17|Ad2.22|Ad2.23|Ad2.4|Ad2.6
14	Genrich_ATAC	region	56112895	56113629	420.8795165	.	.	gene_id=concensus_peak3111_support_6;peakPos=110;supports=Ad2.1|Ad2.17|Ad2.22|Ad2.24|Ad2.4|Ad2.6
14	Genrich_ATAC	region	56240418	56241383	424.4114587	.	.	gene_id=concensus_peak3112_support_3;peakPos=121;supports=Ad2.17|Ad2.22|Ad2.4
14	Genrich_ATAC	region	56452109	56453233	427.0110117	.	.	gene_id=concensus_peak3113_support_3;peakPos=1026;supports=Ad2.1|Ad2.4|Ad2.6
14	Genrich_ATAC	region	56516774	56517155	265.7422993	.	.	gene_id=concensus_peak3114_support_3;peakPos=190;supports=Ad2.17|Ad2.22|Ad2.4
14	Genrich_ATAC	region	56543860	56544747	426.4579597	.	.	gene_id=concensus_peak3115_support_12;peakPos=204;supports=Ad2.1|Ad2.10|Ad2.13|Ad2.16|Ad2.17|Ad2.18|Ad2.22|Ad2.23|Ad2.24|Ad2.4|Ad2.6|Ad2.8
14	Genrich_ATAC	region	56544852	56545951	309.0432842	.	.	gene_id=concensus_peak3116_support_6;peakPos=111;supports=Ad2.1|Ad2.16|Ad2.17|Ad2.22|Ad2.4|Ad2.6
14	Genrich_ATAC	region	56554939	56555920	423.2293769	.	.	gene_id=concensus_peak3117_support_9;peakPos=154;supports=Ad2.1|Ad2.16|Ad2.17|Ad2.22|Ad2.23|Ad2.3|Ad2.4|Ad2.5|Ad2.6
14	Genrich_ATAC	region	56758631	56759130	311.4849957	.	.	gene_id=concensus_peak3118_support_3;peakPos=187;supports=Ad2.1|Ad2.22|Ad2.6
14	Genrich_ATAC	region	57481337	57482509	570.822365	.	.	gene_id=concensus_peak3119_support_8;peakPos=364;supports=Ad2.1|Ad2.16|Ad2.17|Ad2.22|Ad2.23|Ad2.3|Ad2.4|Ad2.6
14	Genrich_ATAC	region	57832932	57833314	272.4449808	.	.	gene_id=concensus_peak3120_support_4;peakPos=121;supports=Ad2.1|Ad2.16|Ad2.4|Ad2.6
14	Genrich_ATAC	region	58119137	58119927	474.3947215	.	.	gene_id=concensus_peak3121_support_15;peakPos=109;supports=Ad2.1|Ad2.10|Ad2.13|Ad2.16|Ad2.17|Ad2.18|Ad2.22|Ad2.23|Ad2.24|Ad2.3|Ad2.4|Ad2.5|Ad2.6|Ad2.7|Ad2.8
14	Genrich_ATAC	region	59058191	59058754	406.043419	.	.	gene_id=concensus_peak3122_support_10;peakPos=145;supports=Ad2.1|Ad2.17|Ad2.22|Ad2.23|Ad2.24|Ad2.3|Ad2.4|Ad2.5|Ad2.6|Ad2.8
14	Genrich_ATAC	region	59113024	59114426	497.506761	.	.	gene_id=concensus_peak3123_support_11;peakPos=121;supports=Ad2.1|Ad2.14|Ad2.16|Ad2.17|Ad2.22|Ad2.23|Ad2.24|Ad2.3|Ad2.4|Ad2.5|Ad2.6
14	Genrich_ATAC	region	59191846	59192888	454.3588575	.	.	gene_id=concensus_peak3124_support_10;peakPos=104;supports=Ad2.1|Ad2.16|Ad2.17|Ad2.18|Ad2.22|Ad2.23|Ad2.24|Ad2.4|Ad2.5|Ad2.6
14	Genrich_ATAC	region	59240016	59240647	275.521362	.	.	gene_id=concensus_peak3125_support_4;peakPos=154;supports=Ad2.1|Ad2.17|Ad2.18|Ad2.6
14	Genrich_ATAC	region	59367281	59367986	310.971634	.	.	gene_id=concensus_peak3126_support_4;peakPos=183;supports=Ad2.1|Ad2.17|Ad2.22|Ad2.6
14	Genrich_ATAC	region	59408734	59409742	540.7595359	.	.	gene_id=concensus_peak3127_support_18;peakPos=116;supports=Ad2.1|Ad2.10|Ad2.13|Ad2.14|Ad2.16|Ad2.17|Ad2.18|Ad2.2|Ad2.20|Ad2.22|Ad2.23|Ad2.24|Ad2.3|Ad2.4|Ad2.5|Ad2.6|Ad2.7|Ad2.8
14	Genrich_ATAC	region	59515834	59517201	519.5242825	.	.	gene_id=concensus_peak3128_support_11;peakPos=226;supports=Ad2.1|Ad2.16|Ad2.17|Ad2.18|Ad2.22|Ad2.23|Ad2.3|Ad2.4|Ad2.5|Ad2.6|Ad2.8
14	Genrich_ATAC	region	59703624	59704254	406.352787	.	.	gene_id=concensus_peak3129_support_8;peakPos=104;supports=Ad2.1|Ad2.16|Ad2.17|Ad2.18|Ad2.22|Ad2.3|Ad2.4|Ad2.6
14	Genrich_ATAC	region	59841882	59842409	345.109476	.	.	gene_id=concensus_peak3130_support_8;peakPos=117;supports=Ad2.1|Ad2.14|Ad2.17|Ad2.18|Ad2.22|Ad2.4|Ad2.5|Ad2.6
14	Genrich_ATAC	region	60140708	60141713	435.1564027	.	.	gene_id=concensus_peak3131_support_9;peakPos=123;supports=Ad2.1|Ad2.16|Ad2.17|Ad2.22|Ad2.23|Ad2.3|Ad2.4|Ad2.6|Ad2.8
14	Genrich_ATAC	region	60254501	60255702	461.8062185	.	.	gene_id=concensus_peak3132_support_12;peakPos=127;supports=Ad2.1|Ad2.14|Ad2.16|Ad2.17|Ad2.18|Ad2.22|Ad2.24|Ad2.3|Ad2.4|Ad2.5|Ad2.6|Ad2.8
14	Genrich_ATAC	region	60309277	60310515	397.547175	.	.	gene_id=concensus_peak3133_support_12;peakPos=113;supports=Ad2.1|Ad2.13|Ad2.16|Ad2.17|Ad2.18|Ad2.22|Ad2.24|Ad2.3|Ad2.4|Ad2.5|Ad2.6|Ad2.8
14	Genrich_ATAC	region	60411560	60415520	759.2743586	.	.	gene_id=concensus_peak3134_support_6;peakPos=1208;supports=Ad2.16|Ad2.17|Ad2.22|Ad2.23|Ad2.3|Ad2.4
14	Genrich_ATAC	region	60415699	60416399	533.2642213	.	.	gene_id=concensus_peak3135_support_3;peakPos=137;supports=Ad2.17|Ad2.22|Ad2.4
14	Genrich_ATAC	region	60428082	60428472	347.4033917	.	.	gene_id=concensus_peak3136_support_3;peakPos=197;supports=Ad2.17|Ad2.22|Ad2.4
14	Genrich_ATAC	region	60444747	60446020	498.250107	.	.	gene_id=concensus_peak3137_support_8;peakPos=101;supports=Ad2.1|Ad2.16|Ad2.17|Ad2.22|Ad2.23|Ad2.24|Ad2.4|Ad2.6
14	Genrich_ATAC	region	60528245	60528947	421.425966	.	.	gene_id=concensus_peak3138_support_9;peakPos=277;supports=Ad2.1|Ad2.16|Ad2.17|Ad2.22|Ad2.23|Ad2.3|Ad2.4|Ad2.5|Ad2.6
14	Genrich_ATAC	region	60677564	60678190	444.255249	.	.	gene_id=concensus_peak3139_support_11;peakPos=123;supports=Ad2.1|Ad2.16|Ad2.17|Ad2.18|Ad2.22|Ad2.24|Ad2.3|Ad2.4|Ad2.5|Ad2.6|Ad2.8
14	Genrich_ATAC	region	60716096	60722005	19388.92387	.	.	gene_id=concensus_peak3140_support_24;peakPos=2485;supports=Ad2.1|Ad2.10|Ad2.11|Ad2.12|Ad2.13|Ad2.14|Ad2.15|Ad2.16|Ad2.17|Ad2.18|Ad2.19|Ad2.2|Ad2.20|Ad2.21|Ad2.22|Ad2.23|Ad2.24|Ad2.3|Ad2.4|Ad2.5|Ad2.6|Ad2.7|Ad2.8|Ad2.9
14	Genrich_ATAC	region	60904658	60905373	520.121009	.	.	gene_id=concensus_peak3141_support_9;peakPos=149;supports=Ad2.1|Ad2.13|Ad2.16|Ad2.17|Ad2.18|Ad2.22|Ad2.23|Ad2.4|Ad2.6
14	Genrich_ATAC	region	60938710	60939444	449.8489837	.	.	gene_id=concensus_peak3142_support_6;peakPos=117;supports=Ad2.1|Ad2.14|Ad2.16|Ad2.22|Ad2.4|Ad2.6
14	Genrich_ATAC	region	61047749	61048642	533.1431839	.	.	gene_id=concensus_peak3143_support_20;peakPos=103;supports=Ad2.1|Ad2.10|Ad2.13|Ad2.14|Ad2.16|Ad2.17|Ad2.18|Ad2.19|Ad2.2|Ad2.20|Ad2.22|Ad2.23|Ad2.24|Ad2.3|Ad2.4|Ad2.5|Ad2.6|Ad2.7|Ad2.8|Ad2.9
14	Genrich_ATAC	region	61087206	61087840	378.3284696	.	.	gene_id=concensus_peak3144_support_7;peakPos=198;supports=Ad2.1|Ad2.17|Ad2.18|Ad2.22|Ad2.4|Ad2.6|Ad2.8
14	Genrich_ATAC	region	61371841	61372643	450.3416463	.	.	gene_id=concensus_peak3145_support_8;peakPos=103;supports=Ad2.1|Ad2.16|Ad2.17|Ad2.22|Ad2.23|Ad2.4|Ad2.5|Ad2.6
14	Genrich_ATAC	region	61629263	61630178	561.6686276	.	.	gene_id=concensus_peak3146_support_17;peakPos=123;supports=Ad2.1|Ad2.10|Ad2.13|Ad2.14|Ad2.16|Ad2.17|Ad2.18|Ad2.2|Ad2.22|Ad2.23|Ad2.24|Ad2.3|Ad2.4|Ad2.5|Ad2.6|Ad2.7|Ad2.8
14	Genrich_ATAC	region	61654438	61655608	531.1050751	.	.	gene_id=concensus_peak3147_support_11;peakPos=155;supports=Ad2.1|Ad2.16|Ad2.17|Ad2.2|Ad2.22|Ad2.23|Ad2.24|Ad2.3|Ad2.4|Ad2.5|Ad2.6
14	Genrich_ATAC	region	61666800	61668406	655.6478477	.	.	gene_id=concensus_peak3148_support_19;peakPos=110;supports=Ad2.1|Ad2.10|Ad2.13|Ad2.14|Ad2.16|Ad2.17|Ad2.18|Ad2.2|Ad2.20|Ad2.22|Ad2.23|Ad2.24|Ad2.3|Ad2.4|Ad2.5|Ad2.6|Ad2.7|Ad2.8|Ad2.9
14	Genrich_ATAC	region	61688175	61689519	772.9360657	.	.	gene_id=concensus_peak3149_support_17;peakPos=122;supports=Ad2.1|Ad2.10|Ad2.13|Ad2.14|Ad2.16|Ad2.17|Ad2.18|Ad2.2|Ad2.22|Ad2.23|Ad2.24|Ad2.3|Ad2.4|Ad2.5|Ad2.6|Ad2.7|Ad2.8
14	Genrich_ATAC	region	61793124	61793713	350.287758	.	.	gene_id=concensus_peak3150_support_4;peakPos=115;supports=Ad2.1|Ad2.5|Ad2.6|Ad2.7
14	Genrich_ATAC	region	62700887	62701348	410.002716	.	.	gene_id=concensus_peak3151_support_3;peakPos=269;supports=Ad2.22|Ad2.3|Ad2.4
14	Genrich_ATAC	region	63108520	63109700	438.9716796	.	.	gene_id=concensus_peak3152_support_5;peakPos=114;supports=Ad2.1|Ad2.17|Ad2.22|Ad2.6|Ad2.8
14	Genrich_ATAC	region	63120297	63120859	315.1719257	.	.	gene_id=concensus_peak3153_support_3;peakPos=141;supports=Ad2.17|Ad2.22|Ad2.23
14	Genrich_ATAC	region	63150777	63151464	366.073108	.	.	gene_id=concensus_peak3154_support_5;peakPos=166;supports=Ad2.16|Ad2.17|Ad2.22|Ad2.4|Ad2.8
14	Genrich_ATAC	region	63299204	63300023	558.0228969	.	.	gene_id=concensus_peak3155_support_14;peakPos=498;supports=Ad2.1|Ad2.14|Ad2.16|Ad2.17|Ad2.18|Ad2.20|Ad2.22|Ad2.23|Ad2.24|Ad2.3|Ad2.4|Ad2.5|Ad2.6|Ad2.8
14	Genrich_ATAC	region	64233704	64234313	475.0750141	.	.	gene_id=concensus_peak3156_support_16;peakPos=188;supports=Ad2.1|Ad2.10|Ad2.13|Ad2.16|Ad2.17|Ad2.18|Ad2.2|Ad2.22|Ad2.23|Ad2.24|Ad2.3|Ad2.4|Ad2.5|Ad2.6|Ad2.7|Ad2.8
14	Genrich_ATAC	region	64280508	64280987	302.0865683	.	.	gene_id=concensus_peak3157_support_3;peakPos=126;supports=Ad2.1|Ad2.22|Ad2.6
14	Genrich_ATAC	region	64329448	64329932	407.2847592	.	.	gene_id=concensus_peak3158_support_4;peakPos=132;supports=Ad2.17|Ad2.22|Ad2.23|Ad2.4
14	Genrich_ATAC	region	64398968	64400461	445.2048149	.	.	gene_id=concensus_peak3159_support_12;peakPos=210;supports=Ad2.1|Ad2.10|Ad2.14|Ad2.16|Ad2.17|Ad2.18|Ad2.22|Ad2.24|Ad2.4|Ad2.5|Ad2.6|Ad2.7
14	Genrich_ATAC	region	65152758	65153298	306.6186603	.	.	gene_id=concensus_peak3160_support_4;peakPos=107;supports=Ad2.1|Ad2.22|Ad2.4|Ad2.6
14	Genrich_ATAC	region	65551727	65552310	564.2843185	.	.	gene_id=concensus_peak3161_support_11;peakPos=121;supports=Ad2.1|Ad2.13|Ad2.16|Ad2.17|Ad2.18|Ad2.22|Ad2.23|Ad2.3|Ad2.4|Ad2.5|Ad2.8
14	Genrich_ATAC	region	65774883	65775522	388.0796174	.	.	gene_id=concensus_peak3162_support_5;peakPos=121;supports=Ad2.1|Ad2.17|Ad2.22|Ad2.4|Ad2.6
14	Genrich_ATAC	region	66066284	66066683	412.6487	.	.	gene_id=concensus_peak3163_support_5;peakPos=100;supports=Ad2.17|Ad2.22|Ad2.23|Ad2.3|Ad2.4
14	Genrich_ATAC	region	66276977	66279002	566.0863927	.	.	gene_id=concensus_peak3164_support_12;peakPos=140;supports=Ad2.1|Ad2.16|Ad2.17|Ad2.2|Ad2.22|Ad2.23|Ad2.3|Ad2.4|Ad2.5|Ad2.6|Ad2.7|Ad2.8
14	Genrich_ATAC	region	66288812	66289438	582.9834819	.	.	gene_id=concensus_peak3165_support_15;peakPos=100;supports=Ad2.1|Ad2.13|Ad2.16|Ad2.17|Ad2.18|Ad2.2|Ad2.22|Ad2.23|Ad2.24|Ad2.3|Ad2.4|Ad2.5|Ad2.6|Ad2.7|Ad2.8
14	Genrich_ATAC	region	66590111	66590930	588.5931526	.	.	gene_id=concensus_peak3166_support_20;peakPos=102;supports=Ad2.1|Ad2.10|Ad2.11|Ad2.13|Ad2.14|Ad2.16|Ad2.17|Ad2.18|Ad2.19|Ad2.2|Ad2.20|Ad2.22|Ad2.23|Ad2.24|Ad2.3|Ad2.4|Ad2.5|Ad2.6|Ad2.7|Ad2.8
14	Genrich_ATAC	region	66729004	66729619	386.5822822	.	.	gene_id=concensus_peak3167_support_11;peakPos=149;supports=Ad2.1|Ad2.17|Ad2.18|Ad2.22|Ad2.23|Ad2.24|Ad2.3|Ad2.4|Ad2.6|Ad2.7|Ad2.8
14	Genrich_ATAC	region	66919593	66920763	317.6263477	.	.	gene_id=concensus_peak3168_support_3;peakPos=438;supports=Ad2.1|Ad2.22|Ad2.6
14	Genrich_ATAC	region	66966045	66967169	610.7635206	.	.	gene_id=concensus_peak3169_support_11;peakPos=115;supports=Ad2.1|Ad2.14|Ad2.16|Ad2.17|Ad2.22|Ad2.23|Ad2.24|Ad2.3|Ad2.4|Ad2.5|Ad2.6
14	Genrich_ATAC	region	67159666	67160088	266.77268	.	.	gene_id=concensus_peak3170_support_3;peakPos=115;supports=Ad2.22|Ad2.4|Ad2.6
14	Genrich_ATAC	region	68052316	68052490	402.7471206	.	.	gene_id=concensus_peak3171_support_24;peakPos=60;supports=Ad2.1|Ad2.10|Ad2.11|Ad2.12|Ad2.13|Ad2.14|Ad2.15|Ad2.16|Ad2.17|Ad2.18|Ad2.19|Ad2.2|Ad2.20|Ad2.21|Ad2.22|Ad2.23|Ad2.24|Ad2.3|Ad2.4|Ad2.5|Ad2.6|Ad2.7|Ad2.8|Ad2.9
14	Genrich_ATAC	region	68084839	68085241	444.2638803	.	.	gene_id=concensus_peak3172_support_3;peakPos=219;supports=Ad2.22|Ad2.23|Ad2.4
14	Genrich_ATAC	region	70688017	70688155	340.7674083	.	.	gene_id=concensus_peak3173_support_8;peakPos=114;supports=Ad2.10|Ad2.11|Ad2.12|Ad2.17|Ad2.22|Ad2.24|Ad2.3|Ad2.4
14	Genrich_ATAC	region	70974414	70975140	317.301977	.	.	gene_id=concensus_peak3174_support_8;peakPos=100;supports=Ad2.1|Ad2.16|Ad2.17|Ad2.22|Ad2.3|Ad2.4|Ad2.6|Ad2.7
14	Genrich_ATAC	region	71049611	71049849	319.5775826	.	.	gene_id=concensus_peak3175_support_9;peakPos=104;supports=Ad2.1|Ad2.16|Ad2.17|Ad2.22|Ad2.23|Ad2.3|Ad2.4|Ad2.6|Ad2.8
14	Genrich_ATAC	region	71090826	71091916	458.2884662	.	.	gene_id=concensus_peak3176_support_16;peakPos=105;supports=Ad2.1|Ad2.10|Ad2.13|Ad2.14|Ad2.16|Ad2.17|Ad2.18|Ad2.22|Ad2.23|Ad2.24|Ad2.3|Ad2.4|Ad2.5|Ad2.6|Ad2.7|Ad2.8
14	Genrich_ATAC	region	71268739	71269712	519.0246027	.	.	gene_id=concensus_peak3177_support_19;peakPos=122;supports=Ad2.1|Ad2.10|Ad2.13|Ad2.14|Ad2.16|Ad2.17|Ad2.18|Ad2.2|Ad2.20|Ad2.22|Ad2.23|Ad2.24|Ad2.3|Ad2.4|Ad2.5|Ad2.6|Ad2.7|Ad2.8|Ad2.9
14	Genrich_ATAC	region	71400934	71401599	329.5402878	.	.	gene_id=concensus_peak3178_support_10;peakPos=116;supports=Ad2.1|Ad2.17|Ad2.18|Ad2.22|Ad2.24|Ad2.4|Ad2.5|Ad2.6|Ad2.7|Ad2.8
14	Genrich_ATAC	region	71485629	71486642	417.3744862	.	.	gene_id=concensus_peak3179_support_17;peakPos=115;supports=Ad2.1|Ad2.10|Ad2.13|Ad2.16|Ad2.17|Ad2.18|Ad2.2|Ad2.22|Ad2.23|Ad2.24|Ad2.3|Ad2.4|Ad2.5|Ad2.6|Ad2.7|Ad2.8|Ad2.9
14	Genrich_ATAC	region	71546504	71547510	339.0497742	.	.	gene_id=concensus_peak3180_support_5;peakPos=256;supports=Ad2.1|Ad2.17|Ad2.22|Ad2.4|Ad2.6
14	Genrich_ATAC	region	71650791	71651283	403.191681	.	.	gene_id=concensus_peak3181_support_3;peakPos=119;supports=Ad2.1|Ad2.22|Ad2.6
14	Genrich_ATAC	region	71827437	71827986	355.9667765	.	.	gene_id=concensus_peak3182_support_12;peakPos=134;supports=Ad2.1|Ad2.13|Ad2.14|Ad2.16|Ad2.17|Ad2.18|Ad2.22|Ad2.24|Ad2.4|Ad2.5|Ad2.6|Ad2.8
14	Genrich_ATAC	region	71988953	71989905	503.5986738	.	.	gene_id=concensus_peak3183_support_12;peakPos=129;supports=Ad2.1|Ad2.13|Ad2.16|Ad2.17|Ad2.18|Ad2.22|Ad2.24|Ad2.4|Ad2.5|Ad2.6|Ad2.7|Ad2.8
14	Genrich_ATAC	region	72039838	72040117	349.8761966	.	.	gene_id=concensus_peak3184_support_5;peakPos=114;supports=Ad2.1|Ad2.22|Ad2.4|Ad2.6|Ad2.8
14	Genrich_ATAC	region	72071685	72072133	367.2807923	.	.	gene_id=concensus_peak3185_support_6;peakPos=113;supports=Ad2.1|Ad2.17|Ad2.22|Ad2.4|Ad2.6|Ad2.8
14	Genrich_ATAC	region	72210146	72211108	635.3731198	.	.	gene_id=concensus_peak3186_support_18;peakPos=154;supports=Ad2.1|Ad2.10|Ad2.13|Ad2.14|Ad2.16|Ad2.17|Ad2.18|Ad2.2|Ad2.20|Ad2.22|Ad2.23|Ad2.24|Ad2.3|Ad2.4|Ad2.5|Ad2.6|Ad2.7|Ad2.8
14	Genrich_ATAC	region	72382402	72384160	644.3947948	.	.	gene_id=concensus_peak3187_support_18;peakPos=237;supports=Ad2.1|Ad2.10|Ad2.13|Ad2.14|Ad2.16|Ad2.17|Ad2.18|Ad2.19|Ad2.2|Ad2.22|Ad2.23|Ad2.24|Ad2.3|Ad2.4|Ad2.5|Ad2.6|Ad2.7|Ad2.8
14	Genrich_ATAC	region	72501077	72501516	335.7332363	.	.	gene_id=concensus_peak3188_support_8;peakPos=115;supports=Ad2.1|Ad2.16|Ad2.17|Ad2.22|Ad2.23|Ad2.3|Ad2.4|Ad2.6
14	Genrich_ATAC	region	73074376	73074900	402.7221373	.	.	gene_id=concensus_peak3189_support_3;peakPos=283;supports=Ad2.16|Ad2.17|Ad2.22
14	Genrich_ATAC	region	73088299	73089050	420.6808319	.	.	gene_id=concensus_peak3190_support_15;peakPos=194;supports=Ad2.1|Ad2.10|Ad2.16|Ad2.17|Ad2.18|Ad2.2|Ad2.22|Ad2.23|Ad2.24|Ad2.3|Ad2.4|Ad2.5|Ad2.6|Ad2.7|Ad2.8
14	Genrich_ATAC	region	73107673	73108516	540.0260203	.	.	gene_id=concensus_peak3191_support_19;peakPos=109;supports=Ad2.1|Ad2.10|Ad2.13|Ad2.14|Ad2.16|Ad2.17|Ad2.18|Ad2.2|Ad2.20|Ad2.22|Ad2.23|Ad2.24|Ad2.3|Ad2.4|Ad2.5|Ad2.6|Ad2.7|Ad2.8|Ad2.9
14	Genrich_ATAC	region	73167359	73167983	373.5019489	.	.	gene_id=concensus_peak3192_support_7;peakPos=158;supports=Ad2.1|Ad2.16|Ad2.17|Ad2.22|Ad2.4|Ad2.6|Ad2.8
14	Genrich_ATAC	region	73296239	73296882	359.0032043	.	.	gene_id=concensus_peak3193_support_14;peakPos=175;supports=Ad2.1|Ad2.13|Ad2.16|Ad2.17|Ad2.18|Ad2.22|Ad2.23|Ad2.24|Ad2.3|Ad2.4|Ad2.5|Ad2.6|Ad2.7|Ad2.8
14	Genrich_ATAC	region	73323422	73324069	323.7677764	.	.	gene_id=concensus_peak3194_support_11;peakPos=103;supports=Ad2.1|Ad2.16|Ad2.17|Ad2.18|Ad2.22|Ad2.24|Ad2.4|Ad2.5|Ad2.6|Ad2.7|Ad2.8
14	Genrich_ATAC	region	73400538	73401415	347.9234892	.	.	gene_id=concensus_peak3195_support_5;peakPos=208;supports=Ad2.1|Ad2.18|Ad2.5|Ad2.6|Ad2.8
14	Genrich_ATAC	region	73723851	73724439	402.128213	.	.	gene_id=concensus_peak3196_support_7;peakPos=136;supports=Ad2.1|Ad2.16|Ad2.17|Ad2.18|Ad2.22|Ad2.4|Ad2.6
14	Genrich_ATAC	region	74119865	74120345	312.697745	.	.	gene_id=concensus_peak3197_support_5;peakPos=106;supports=Ad2.1|Ad2.17|Ad2.22|Ad2.4|Ad2.6
14	Genrich_ATAC	region	74163983	74164454	392.963745	.	.	gene_id=concensus_peak3198_support_3;peakPos=199;supports=Ad2.17|Ad2.22|Ad2.4
14	Genrich_ATAC	region	74222873	74223223	262.8262977	.	.	gene_id=concensus_peak3199_support_4;peakPos=152;supports=Ad2.17|Ad2.22|Ad2.4|Ad2.6
14	Genrich_ATAC	region	74276245	74276527	267.589943	.	.	gene_id=concensus_peak3200_support_8;peakPos=102;supports=Ad2.1|Ad2.16|Ad2.17|Ad2.18|Ad2.4|Ad2.6|Ad2.7|Ad2.8
14	Genrich_ATAC	region	74769254	74769796	387.6890275	.	.	gene_id=concensus_peak3201_support_10;peakPos=148;supports=Ad2.1|Ad2.16|Ad2.17|Ad2.18|Ad2.22|Ad2.23|Ad2.24|Ad2.4|Ad2.6|Ad2.8
14	Genrich_ATAC	region	75082586	75083116	288.8022044	.	.	gene_id=concensus_peak3202_support_7;peakPos=106;supports=Ad2.1|Ad2.16|Ad2.17|Ad2.22|Ad2.24|Ad2.4|Ad2.6
14	Genrich_ATAC	region	75108800	75109635	390.307842	.	.	gene_id=concensus_peak3203_support_11;peakPos=114;supports=Ad2.1|Ad2.13|Ad2.14|Ad2.16|Ad2.17|Ad2.18|Ad2.22|Ad2.24|Ad2.4|Ad2.6|Ad2.7
14	Genrich_ATAC	region	75116623	75118168	690.03843	.	.	gene_id=concensus_peak3204_support_20;peakPos=1014;supports=Ad2.1|Ad2.10|Ad2.13|Ad2.14|Ad2.16|Ad2.17|Ad2.18|Ad2.19|Ad2.2|Ad2.20|Ad2.22|Ad2.23|Ad2.24|Ad2.3|Ad2.4|Ad2.5|Ad2.6|Ad2.7|Ad2.8|Ad2.9
14	Genrich_ATAC	region	75167825	75168697	414.6979925	.	.	gene_id=concensus_peak3205_support_14;peakPos=158;supports=Ad2.1|Ad2.13|Ad2.16|Ad2.17|Ad2.18|Ad2.2|Ad2.22|Ad2.24|Ad2.3|Ad2.4|Ad2.5|Ad2.6|Ad2.7|Ad2.8
14	Genrich_ATAC	region	75189256	75189930	414.6843338	.	.	gene_id=concensus_peak3206_support_10;peakPos=100;supports=Ad2.1|Ad2.16|Ad2.17|Ad2.18|Ad2.22|Ad2.24|Ad2.4|Ad2.5|Ad2.6|Ad2.8
14	Genrich_ATAC	region	75445461	75445831	313.1965536	.	.	gene_id=concensus_peak3207_support_12;peakPos=104;supports=Ad2.1|Ad2.13|Ad2.16|Ad2.17|Ad2.18|Ad2.22|Ad2.23|Ad2.24|Ad2.3|Ad2.4|Ad2.6|Ad2.8
14	Genrich_ATAC	region	75518322	75519217	408.0240709	.	.	gene_id=concensus_peak3208_support_14;peakPos=128;supports=Ad2.1|Ad2.13|Ad2.16|Ad2.17|Ad2.18|Ad2.22|Ad2.23|Ad2.24|Ad2.3|Ad2.4|Ad2.5|Ad2.6|Ad2.7|Ad2.8
14	Genrich_ATAC	region	75918523	75919324	543.3427692	.	.	gene_id=concensus_peak3209_support_18;peakPos=189;supports=Ad2.1|Ad2.10|Ad2.13|Ad2.14|Ad2.16|Ad2.17|Ad2.18|Ad2.2|Ad2.22|Ad2.23|Ad2.24|Ad2.3|Ad2.4|Ad2.5|Ad2.6|Ad2.7|Ad2.8|Ad2.9
14	Genrich_ATAC	region	75992240	75992965	399.9971214	.	.	gene_id=concensus_peak3210_support_14;peakPos=201;supports=Ad2.1|Ad2.13|Ad2.16|Ad2.17|Ad2.18|Ad2.22|Ad2.23|Ad2.24|Ad2.3|Ad2.4|Ad2.5|Ad2.6|Ad2.7|Ad2.8
14	Genrich_ATAC	region	76069996	76070498	322.5477599	.	.	gene_id=concensus_peak3211_support_10;peakPos=147;supports=Ad2.1|Ad2.16|Ad2.17|Ad2.18|Ad2.22|Ad2.24|Ad2.4|Ad2.6|Ad2.7|Ad2.8
14	Genrich_ATAC	region	76198522	76199000	297.5563405	.	.	gene_id=concensus_peak3212_support_6;peakPos=126;supports=Ad2.1|Ad2.18|Ad2.24|Ad2.4|Ad2.6|Ad2.8
14	Genrich_ATAC	region	76234153	76234937	324.9285695	.	.	gene_id=concensus_peak3213_support_4;peakPos=135;supports=Ad2.17|Ad2.22|Ad2.4|Ad2.6
14	Genrich_ATAC	region	76304868	76305521	414.6438269	.	.	gene_id=concensus_peak3214_support_13;peakPos=109;supports=Ad2.1|Ad2.16|Ad2.17|Ad2.18|Ad2.22|Ad2.23|Ad2.24|Ad2.3|Ad2.4|Ad2.5|Ad2.6|Ad2.7|Ad2.8
14	Genrich_ATAC	region	76438915	76439601	383.2355158	.	.	gene_id=concensus_peak3215_support_13;peakPos=126;supports=Ad2.1|Ad2.13|Ad2.16|Ad2.17|Ad2.18|Ad2.22|Ad2.23|Ad2.24|Ad2.4|Ad2.5|Ad2.6|Ad2.7|Ad2.8
14	Genrich_ATAC	region	76462171	76462602	322.2576803	.	.	gene_id=concensus_peak3216_support_3;peakPos=218;supports=Ad2.17|Ad2.22|Ad2.4
14	Genrich_ATAC	region	76466402	76466855	235.6907503	.	.	gene_id=concensus_peak3217_support_3;peakPos=153;supports=Ad2.17|Ad2.22|Ad2.4
14	Genrich_ATAC	region	76473381	76474222	399.8319827	.	.	gene_id=concensus_peak3218_support_11;peakPos=113;supports=Ad2.1|Ad2.16|Ad2.17|Ad2.22|Ad2.23|Ad2.24|Ad2.3|Ad2.4|Ad2.6|Ad2.7|Ad2.8
14	Genrich_ATAC	region	76498966	76500097	415.6914877	.	.	gene_id=concensus_peak3219_support_9;peakPos=108;supports=Ad2.1|Ad2.16|Ad2.17|Ad2.18|Ad2.22|Ad2.24|Ad2.4|Ad2.6|Ad2.8
14	Genrich_ATAC	region	76507130	76507579	259.1534693	.	.	gene_id=concensus_peak3220_support_4;peakPos=102;supports=Ad2.1|Ad2.17|Ad2.4|Ad2.6
14	Genrich_ATAC	region	76510872	76511861	527.5511357	.	.	gene_id=concensus_peak3221_support_13;peakPos=110;supports=Ad2.1|Ad2.13|Ad2.16|Ad2.17|Ad2.18|Ad2.22|Ad2.23|Ad2.24|Ad2.3|Ad2.4|Ad2.6|Ad2.7|Ad2.8
14	Genrich_ATAC	region	76533823	76534936	413.1053554	.	.	gene_id=concensus_peak3222_support_13;peakPos=123;supports=Ad2.1|Ad2.10|Ad2.14|Ad2.16|Ad2.17|Ad2.22|Ad2.23|Ad2.24|Ad2.3|Ad2.4|Ad2.5|Ad2.6|Ad2.8
14	Genrich_ATAC	region	76591835	76592991	437.5629162	.	.	gene_id=concensus_peak3223_support_11;peakPos=124;supports=Ad2.1|Ad2.16|Ad2.17|Ad2.18|Ad2.22|Ad2.23|Ad2.24|Ad2.3|Ad2.4|Ad2.6|Ad2.8
14	Genrich_ATAC	region	76605286	76605895	304.1325318	.	.	gene_id=concensus_peak3224_support_5;peakPos=108;supports=Ad2.17|Ad2.22|Ad2.3|Ad2.4|Ad2.8
14	Genrich_ATAC	region	76699730	76700520	575.3067552	.	.	gene_id=concensus_peak3225_support_20;peakPos=182;supports=Ad2.1|Ad2.10|Ad2.11|Ad2.13|Ad2.14|Ad2.16|Ad2.17|Ad2.18|Ad2.19|Ad2.2|Ad2.22|Ad2.23|Ad2.24|Ad2.3|Ad2.4|Ad2.5|Ad2.6|Ad2.7|Ad2.8|Ad2.9
14	Genrich_ATAC	region	76798730	76799187	355.161377	.	.	gene_id=concensus_peak3226_support_3;peakPos=160;supports=Ad2.17|Ad2.22|Ad2.4
14	Genrich_ATAC	region	76835858	76836538	610.4698402	.	.	gene_id=concensus_peak3227_support_16;peakPos=111;supports=Ad2.1|Ad2.10|Ad2.13|Ad2.14|Ad2.16|Ad2.17|Ad2.18|Ad2.22|Ad2.23|Ad2.24|Ad2.3|Ad2.4|Ad2.5|Ad2.6|Ad2.7|Ad2.8
14	Genrich_ATAC	region	76863998	76864493	405.7265872	.	.	gene_id=concensus_peak3228_support_13;peakPos=244;supports=Ad2.1|Ad2.13|Ad2.16|Ad2.17|Ad2.18|Ad2.22|Ad2.23|Ad2.24|Ad2.3|Ad2.4|Ad2.6|Ad2.7|Ad2.8
14	Genrich_ATAC	region	77404066	77406089	1199.513751	.	.	gene_id=concensus_peak3229_support_24;peakPos=1133;supports=Ad2.1|Ad2.10|Ad2.11|Ad2.12|Ad2.13|Ad2.14|Ad2.15|Ad2.16|Ad2.17|Ad2.18|Ad2.19|Ad2.2|Ad2.20|Ad2.21|Ad2.22|Ad2.23|Ad2.24|Ad2.3|Ad2.4|Ad2.5|Ad2.6|Ad2.7|Ad2.8|Ad2.9
14	Genrich_ATAC	region	77642682	77643118	271.044576	.	.	gene_id=concensus_peak3230_support_3;peakPos=212;supports=Ad2.17|Ad2.22|Ad2.4
14	Genrich_ATAC	region	77679098	77679860	377.5160544	.	.	gene_id=concensus_peak3231_support_8;peakPos=123;supports=Ad2.1|Ad2.16|Ad2.17|Ad2.22|Ad2.23|Ad2.24|Ad2.4|Ad2.6
14	Genrich_ATAC	region	77766431	77767783	556.9413882	.	.	gene_id=concensus_peak3232_support_16;peakPos=103;supports=Ad2.1|Ad2.10|Ad2.13|Ad2.16|Ad2.17|Ad2.18|Ad2.20|Ad2.22|Ad2.23|Ad2.24|Ad2.3|Ad2.4|Ad2.5|Ad2.6|Ad2.7|Ad2.8
14	Genrich_ATAC	region	77785698	77787053	358.9072396	.	.	gene_id=concensus_peak3233_support_7;peakPos=1116;supports=Ad2.1|Ad2.16|Ad2.17|Ad2.22|Ad2.24|Ad2.4|Ad2.6
14	Genrich_ATAC	region	77787854	77788322	371.8515883	.	.	gene_id=concensus_peak3234_support_13;peakPos=127;supports=Ad2.1|Ad2.13|Ad2.16|Ad2.17|Ad2.18|Ad2.22|Ad2.23|Ad2.24|Ad2.3|Ad2.4|Ad2.5|Ad2.6|Ad2.7
14	Genrich_ATAC	region	77927855	77928698	308.8676504	.	.	gene_id=concensus_peak3235_support_9;peakPos=153;supports=Ad2.1|Ad2.10|Ad2.13|Ad2.17|Ad2.18|Ad2.22|Ad2.4|Ad2.6|Ad2.8
14	Genrich_ATAC	region	80471566	80471828	228.3624217	.	.	gene_id=concensus_peak3236_support_3;peakPos=128;supports=Ad2.1|Ad2.22|Ad2.6
14	Genrich_ATAC	region	80473500	80474315	320.7228412	.	.	gene_id=concensus_peak3237_support_9;peakPos=100;supports=Ad2.1|Ad2.16|Ad2.17|Ad2.18|Ad2.22|Ad2.23|Ad2.4|Ad2.6|Ad2.8
14	Genrich_ATAC	region	80890654	80891037	275.0552154	.	.	gene_id=concensus_peak3238_support_5;peakPos=117;supports=Ad2.13|Ad2.22|Ad2.4|Ad2.7|Ad2.8
14	Genrich_ATAC	region	81317674	81318579	258.573466	.	.	gene_id=concensus_peak3239_support_3;peakPos=340;supports=Ad2.1|Ad2.17|Ad2.6
14	Genrich_ATAC	region	81406977	81407879	261.964588	.	.	gene_id=concensus_peak3240_support_4;peakPos=190;supports=Ad2.1|Ad2.22|Ad2.4|Ad2.6
14	Genrich_ATAC	region	81448878	81449515	428.4771803	.	.	gene_id=concensus_peak3241_support_4;peakPos=102;supports=Ad2.17|Ad2.22|Ad2.23|Ad2.4
14	Genrich_ATAC	region	81482619	81483403	257.4566535	.	.	gene_id=concensus_peak3242_support_4;peakPos=104;supports=Ad2.16|Ad2.17|Ad2.22|Ad2.4
14	Genrich_ATAC	region	81515347	81516184	387.2334493	.	.	gene_id=concensus_peak3243_support_3;peakPos=174;supports=Ad2.17|Ad2.22|Ad2.4
14	Genrich_ATAC	region	81674485	81675096	352.3156616	.	.	gene_id=concensus_peak3244_support_10;peakPos=115;supports=Ad2.1|Ad2.13|Ad2.16|Ad2.17|Ad2.22|Ad2.23|Ad2.4|Ad2.5|Ad2.6|Ad2.8
14	Genrich_ATAC	region	81742045	81742617	283.5351307	.	.	gene_id=concensus_peak3245_support_3;peakPos=115;supports=Ad2.17|Ad2.22|Ad2.4
14	Genrich_ATAC	region	81763054	81764385	837.064818	.	.	gene_id=concensus_peak3246_support_23;peakPos=1009;supports=Ad2.1|Ad2.10|Ad2.11|Ad2.13|Ad2.14|Ad2.15|Ad2.16|Ad2.17|Ad2.18|Ad2.19|Ad2.2|Ad2.20|Ad2.21|Ad2.22|Ad2.23|Ad2.24|Ad2.3|Ad2.4|Ad2.5|Ad2.6|Ad2.7|Ad2.8|Ad2.9
14	Genrich_ATAC	region	81779820	81780293	414.4155883	.	.	gene_id=concensus_peak3247_support_3;peakPos=145;supports=Ad2.17|Ad2.22|Ad2.4
14	Genrich_ATAC	region	81800383	81801044	263.5808867	.	.	gene_id=concensus_peak3248_support_3;peakPos=188;supports=Ad2.3|Ad2.4|Ad2.8
14	Genrich_ATAC	region	81834831	81835872	381.4438796	.	.	gene_id=concensus_peak3249_support_12;peakPos=156;supports=Ad2.1|Ad2.13|Ad2.16|Ad2.17|Ad2.18|Ad2.22|Ad2.23|Ad2.24|Ad2.3|Ad2.4|Ad2.5|Ad2.6
14	Genrich_ATAC	region	81895700	81896344	314.6511365	.	.	gene_id=concensus_peak3250_support_8;peakPos=119;supports=Ad2.13|Ad2.16|Ad2.17|Ad2.18|Ad2.22|Ad2.4|Ad2.6|Ad2.8
14	Genrich_ATAC	region	81939635	81940530	512.4632377	.	.	gene_id=concensus_peak3251_support_4;peakPos=194;supports=Ad2.1|Ad2.4|Ad2.5|Ad2.6
14	Genrich_ATAC	region	82305797	82307170	673.1372296	.	.	gene_id=concensus_peak3252_support_18;peakPos=106;supports=Ad2.1|Ad2.13|Ad2.14|Ad2.16|Ad2.17|Ad2.18|Ad2.19|Ad2.2|Ad2.20|Ad2.22|Ad2.23|Ad2.24|Ad2.3|Ad2.4|Ad2.5|Ad2.6|Ad2.7|Ad2.8
14	Genrich_ATAC	region	82377831	82378428	282.9484075	.	.	gene_id=concensus_peak3253_support_6;peakPos=144;supports=Ad2.1|Ad2.17|Ad2.22|Ad2.4|Ad2.5|Ad2.6
14	Genrich_ATAC	region	83845657	83845806	267.6926295	.	.	gene_id=concensus_peak3254_support_12;peakPos=73;supports=Ad2.10|Ad2.12|Ad2.14|Ad2.15|Ad2.16|Ad2.18|Ad2.19|Ad2.20|Ad2.21|Ad2.5|Ad2.7|Ad2.9
14	Genrich_ATAC	region	85385365	85386044	646.5789552	.	.	gene_id=concensus_peak3255_support_22;peakPos=195;supports=Ad2.1|Ad2.10|Ad2.11|Ad2.13|Ad2.14|Ad2.16|Ad2.17|Ad2.18|Ad2.19|Ad2.2|Ad2.20|Ad2.21|Ad2.22|Ad2.23|Ad2.24|Ad2.3|Ad2.4|Ad2.5|Ad2.6|Ad2.7|Ad2.8|Ad2.9
14	Genrich_ATAC	region	85497427	85497748	287.3925323	.	.	gene_id=concensus_peak3256_support_3;peakPos=143;supports=Ad2.17|Ad2.22|Ad2.4
14	Genrich_ATAC	region	85543848	85544646	512.5665701	.	.	gene_id=concensus_peak3257_support_16;peakPos=174;supports=Ad2.1|Ad2.13|Ad2.16|Ad2.17|Ad2.18|Ad2.2|Ad2.20|Ad2.22|Ad2.23|Ad2.24|Ad2.3|Ad2.4|Ad2.5|Ad2.6|Ad2.7|Ad2.8
14	Genrich_ATAC	region	85609903	85610221	306.9801367	.	.	gene_id=concensus_peak3258_support_4;peakPos=141;supports=Ad2.17|Ad2.22|Ad2.4|Ad2.6
14	Genrich_ATAC	region	87588059	87589243	666.0710921	.	.	gene_id=concensus_peak3259_support_21;peakPos=123;supports=Ad2.1|Ad2.10|Ad2.11|Ad2.12|Ad2.13|Ad2.14|Ad2.16|Ad2.17|Ad2.18|Ad2.19|Ad2.2|Ad2.22|Ad2.23|Ad2.24|Ad2.3|Ad2.4|Ad2.5|Ad2.6|Ad2.7|Ad2.8|Ad2.9
14	Genrich_ATAC	region	87660642	87661324	463.3140932	.	.	gene_id=concensus_peak3260_support_5;peakPos=140;supports=Ad2.17|Ad2.22|Ad2.23|Ad2.3|Ad2.4
14	Genrich_ATAC	region	87700104	87701369	468.1898842	.	.	gene_id=concensus_peak3261_support_12;peakPos=179;supports=Ad2.1|Ad2.16|Ad2.17|Ad2.18|Ad2.22|Ad2.23|Ad2.3|Ad2.4|Ad2.5|Ad2.6|Ad2.7|Ad2.8
14	Genrich_ATAC	region	87742706	87743846	587.6694211	.	.	gene_id=concensus_peak3262_support_11;peakPos=141;supports=Ad2.1|Ad2.13|Ad2.16|Ad2.17|Ad2.18|Ad2.22|Ad2.23|Ad2.3|Ad2.4|Ad2.5|Ad2.6
14	Genrich_ATAC	region	87931205	87931780	300.489085	.	.	gene_id=concensus_peak3263_support_6;peakPos=125;supports=Ad2.1|Ad2.16|Ad2.17|Ad2.22|Ad2.4|Ad2.6
14	Genrich_ATAC	region	88004686	88006028	782.5958099	.	.	gene_id=concensus_peak3264_support_18;peakPos=269;supports=Ad2.1|Ad2.10|Ad2.13|Ad2.14|Ad2.16|Ad2.17|Ad2.18|Ad2.2|Ad2.20|Ad2.22|Ad2.23|Ad2.24|Ad2.3|Ad2.4|Ad2.5|Ad2.6|Ad2.7|Ad2.8
14	Genrich_ATAC	region	88273163	88273684	292.4252226	.	.	gene_id=concensus_peak3265_support_5;peakPos=183;supports=Ad2.1|Ad2.16|Ad2.17|Ad2.22|Ad2.6
14	Genrich_ATAC	region	88473745	88474357	413.4822046	.	.	gene_id=concensus_peak3266_support_8;peakPos=254;supports=Ad2.1|Ad2.16|Ad2.17|Ad2.22|Ad2.3|Ad2.4|Ad2.5|Ad2.6
14	Genrich_ATAC	region	88988443	88989772	726.2884343	.	.	gene_id=concensus_peak3267_support_18;peakPos=280;supports=Ad2.1|Ad2.13|Ad2.16|Ad2.17|Ad2.18|Ad2.19|Ad2.2|Ad2.20|Ad2.22|Ad2.23|Ad2.24|Ad2.3|Ad2.4|Ad2.5|Ad2.6|Ad2.7|Ad2.8|Ad2.9
14	Genrich_ATAC	region	89614033	89614291	354.3322247	.	.	gene_id=concensus_peak3268_support_3;peakPos=118;supports=Ad2.22|Ad2.3|Ad2.4
14	Genrich_ATAC	region	90075583	90076107	402.2757177	.	.	gene_id=concensus_peak3269_support_14;peakPos=126;supports=Ad2.1|Ad2.13|Ad2.16|Ad2.17|Ad2.19|Ad2.22|Ad2.23|Ad2.24|Ad2.3|Ad2.4|Ad2.5|Ad2.6|Ad2.7|Ad2.8
14	Genrich_ATAC	region	90235236	90235714	321.3522237	.	.	gene_id=concensus_peak3270_support_3;peakPos=112;supports=Ad2.1|Ad2.4|Ad2.6
14	Genrich_ATAC	region	90480479	90481285	362.8404542	.	.	gene_id=concensus_peak3271_support_5;peakPos=124;supports=Ad2.1|Ad2.17|Ad2.22|Ad2.4|Ad2.6
14	Genrich_ATAC	region	90530611	90531355	508.8718519	.	.	gene_id=concensus_peak3272_support_13;peakPos=341;supports=Ad2.1|Ad2.13|Ad2.16|Ad2.17|Ad2.18|Ad2.2|Ad2.22|Ad2.24|Ad2.4|Ad2.5|Ad2.6|Ad2.7|Ad2.8
14	Genrich_ATAC	region	90582199	90582864	386.4612884	.	.	gene_id=concensus_peak3273_support_9;peakPos=134;supports=Ad2.1|Ad2.16|Ad2.17|Ad2.22|Ad2.24|Ad2.4|Ad2.5|Ad2.6|Ad2.7
14	Genrich_ATAC	region	90643076	90643992	568.6531282	.	.	gene_id=concensus_peak3274_support_17;peakPos=122;supports=Ad2.1|Ad2.10|Ad2.13|Ad2.14|Ad2.16|Ad2.17|Ad2.18|Ad2.2|Ad2.22|Ad2.23|Ad2.24|Ad2.3|Ad2.4|Ad2.5|Ad2.6|Ad2.7|Ad2.8
14	Genrich_ATAC	region	90725328	90726171	496.6414466	.	.	gene_id=concensus_peak3275_support_18;peakPos=121;supports=Ad2.1|Ad2.13|Ad2.14|Ad2.16|Ad2.17|Ad2.18|Ad2.2|Ad2.20|Ad2.22|Ad2.23|Ad2.24|Ad2.3|Ad2.4|Ad2.5|Ad2.6|Ad2.7|Ad2.8|Ad2.9
14	Genrich_ATAC	region	90867006	90867421	396.3795167	.	.	gene_id=concensus_peak3276_support_13;peakPos=167;supports=Ad2.1|Ad2.13|Ad2.16|Ad2.17|Ad2.22|Ad2.23|Ad2.24|Ad2.3|Ad2.4|Ad2.5|Ad2.6|Ad2.7|Ad2.8
14	Genrich_ATAC	region	91096472	91097099	441.928362	.	.	gene_id=concensus_peak3277_support_16;peakPos=109;supports=Ad2.1|Ad2.10|Ad2.13|Ad2.16|Ad2.17|Ad2.18|Ad2.2|Ad2.22|Ad2.23|Ad2.24|Ad2.3|Ad2.4|Ad2.5|Ad2.6|Ad2.7|Ad2.8
14	Genrich_ATAC	region	91118333	91118899	407.121722	.	.	gene_id=concensus_peak3278_support_6;peakPos=231;supports=Ad2.16|Ad2.17|Ad2.22|Ad2.23|Ad2.4|Ad2.6
14	Genrich_ATAC	region	91138049	91138863	600.4138648	.	.	gene_id=concensus_peak3279_support_20;peakPos=193;supports=Ad2.1|Ad2.10|Ad2.13|Ad2.14|Ad2.16|Ad2.17|Ad2.18|Ad2.19|Ad2.2|Ad2.20|Ad2.22|Ad2.23|Ad2.24|Ad2.3|Ad2.4|Ad2.5|Ad2.6|Ad2.7|Ad2.8|Ad2.9
14	Genrich_ATAC	region	91552793	91553305	362.0035173	.	.	gene_id=concensus_peak3280_support_4;peakPos=118;supports=Ad2.17|Ad2.22|Ad2.23|Ad2.4
14	Genrich_ATAC	region	92150977	92151746	538.6444381	.	.	gene_id=concensus_peak3281_support_19;peakPos=119;supports=Ad2.1|Ad2.10|Ad2.13|Ad2.14|Ad2.16|Ad2.17|Ad2.18|Ad2.2|Ad2.20|Ad2.22|Ad2.23|Ad2.24|Ad2.3|Ad2.4|Ad2.5|Ad2.6|Ad2.7|Ad2.8|Ad2.9
14	Genrich_ATAC	region	92178980	92179687	457.7157431	.	.	gene_id=concensus_peak3282_support_16;peakPos=129;supports=Ad2.1|Ad2.13|Ad2.14|Ad2.16|Ad2.17|Ad2.18|Ad2.2|Ad2.22|Ad2.23|Ad2.3|Ad2.4|Ad2.5|Ad2.6|Ad2.7|Ad2.8|Ad2.9
14	Genrich_ATAC	region	92189699	92190488	406.6013544	.	.	gene_id=concensus_peak3283_support_14;peakPos=99;supports=Ad2.1|Ad2.13|Ad2.16|Ad2.17|Ad2.2|Ad2.22|Ad2.23|Ad2.24|Ad2.3|Ad2.4|Ad2.5|Ad2.6|Ad2.7|Ad2.8
14	Genrich_ATAC	region	92279350	92279948	460.1947719	.	.	gene_id=concensus_peak3284_support_14;peakPos=116;supports=Ad2.1|Ad2.13|Ad2.16|Ad2.17|Ad2.18|Ad2.2|Ad2.22|Ad2.23|Ad2.24|Ad2.3|Ad2.4|Ad2.6|Ad2.7|Ad2.8
14	Genrich_ATAC	region	92329952	92330635	296.2618256	.	.	gene_id=concensus_peak3285_support_8;peakPos=131;supports=Ad2.1|Ad2.17|Ad2.22|Ad2.3|Ad2.4|Ad2.5|Ad2.6|Ad2.7
14	Genrich_ATAC	region	92381920	92382744	384.2044315	.	.	gene_id=concensus_peak3286_support_8;peakPos=288;supports=Ad2.1|Ad2.16|Ad2.17|Ad2.22|Ad2.3|Ad2.4|Ad2.6|Ad2.7
14	Genrich_ATAC	region	92383107	92384194	363.7517893	.	.	gene_id=concensus_peak3287_support_15;peakPos=121;supports=Ad2.1|Ad2.10|Ad2.13|Ad2.14|Ad2.16|Ad2.17|Ad2.18|Ad2.22|Ad2.23|Ad2.3|Ad2.4|Ad2.5|Ad2.6|Ad2.7|Ad2.8
14	Genrich_ATAC	region	92637657	92638309	392.1174827	.	.	gene_id=concensus_peak3288_support_3;peakPos=250;supports=Ad2.2|Ad2.7|Ad2.8
14	Genrich_ATAC	region	94094562	94095148	612.4774411	.	.	gene_id=concensus_peak3289_support_24;peakPos=213;supports=Ad2.1|Ad2.10|Ad2.11|Ad2.12|Ad2.13|Ad2.14|Ad2.15|Ad2.16|Ad2.17|Ad2.18|Ad2.19|Ad2.2|Ad2.20|Ad2.21|Ad2.22|Ad2.23|Ad2.24|Ad2.3|Ad2.4|Ad2.5|Ad2.6|Ad2.7|Ad2.8|Ad2.9
14	Genrich_ATAC	region	96550169	96550321	214.001648	.	.	gene_id=concensus_peak3290_support_3;peakPos=107;supports=Ad2.14|Ad2.15|Ad2.5
14	Genrich_ATAC	region	98105109	98106030	362.524009	.	.	gene_id=concensus_peak3291_support_9;peakPos=107;supports=Ad2.1|Ad2.13|Ad2.16|Ad2.2|Ad2.22|Ad2.24|Ad2.4|Ad2.6|Ad2.7
14	Genrich_ATAC	region	98469581	98469770	1180.295809	.	.	gene_id=concensus_peak3292_support_24;peakPos=72;supports=Ad2.1|Ad2.10|Ad2.11|Ad2.12|Ad2.13|Ad2.14|Ad2.15|Ad2.16|Ad2.17|Ad2.18|Ad2.19|Ad2.2|Ad2.20|Ad2.21|Ad2.22|Ad2.23|Ad2.24|Ad2.3|Ad2.4|Ad2.5|Ad2.6|Ad2.7|Ad2.8|Ad2.9
14	Genrich_ATAC	region	99453308	99453796	334.1986122	.	.	gene_id=concensus_peak3293_support_4;peakPos=119;supports=Ad2.1|Ad2.4|Ad2.5|Ad2.6
14	Genrich_ATAC	region	99454593	99455589	434.7827508	.	.	gene_id=concensus_peak3294_support_17;peakPos=209;supports=Ad2.1|Ad2.10|Ad2.13|Ad2.14|Ad2.16|Ad2.17|Ad2.18|Ad2.2|Ad2.22|Ad2.23|Ad2.24|Ad2.3|Ad2.4|Ad2.5|Ad2.6|Ad2.7|Ad2.8
14	Genrich_ATAC	region	99455624	99456679	518.3596868	.	.	gene_id=concensus_peak3295_support_16;peakPos=108;supports=Ad2.1|Ad2.13|Ad2.14|Ad2.16|Ad2.17|Ad2.18|Ad2.19|Ad2.22|Ad2.23|Ad2.24|Ad2.3|Ad2.4|Ad2.5|Ad2.6|Ad2.7|Ad2.8
14	Genrich_ATAC	region	99574216	99575210	408.7312991	.	.	gene_id=concensus_peak3296_support_6;peakPos=105;supports=Ad2.1|Ad2.22|Ad2.3|Ad2.4|Ad2.5|Ad2.6
14	Genrich_ATAC	region	99884755	99885806	344.5872437	.	.	gene_id=concensus_peak3297_support_10;peakPos=109;supports=Ad2.1|Ad2.16|Ad2.17|Ad2.22|Ad2.23|Ad2.24|Ad2.3|Ad2.4|Ad2.6|Ad2.7
14	Genrich_ATAC	region	99927872	99928523	468.3828769	.	.	gene_id=concensus_peak3298_support_18;peakPos=105;supports=Ad2.1|Ad2.10|Ad2.13|Ad2.14|Ad2.16|Ad2.17|Ad2.18|Ad2.2|Ad2.22|Ad2.23|Ad2.24|Ad2.3|Ad2.4|Ad2.5|Ad2.6|Ad2.7|Ad2.8|Ad2.9
14	Genrich_ATAC	region	99928890	99929918	460.1381008	.	.	gene_id=concensus_peak3299_support_14;peakPos=254;supports=Ad2.1|Ad2.13|Ad2.14|Ad2.17|Ad2.18|Ad2.2|Ad2.22|Ad2.23|Ad2.24|Ad2.3|Ad2.4|Ad2.5|Ad2.6|Ad2.8
14	Genrich_ATAC	region	100281312	100281869	329.2472765	.	.	gene_id=concensus_peak3300_support_4;peakPos=142;supports=Ad2.17|Ad2.22|Ad2.23|Ad2.4
14	Genrich_ATAC	region	100604421	100605080	300.9222534	.	.	gene_id=concensus_peak3301_support_5;peakPos=258;supports=Ad2.16|Ad2.22|Ad2.3|Ad2.4|Ad2.6
14	Genrich_ATAC	region	100886628	100887158	289.9918632	.	.	gene_id=concensus_peak3302_support_4;peakPos=127;supports=Ad2.2|Ad2.4|Ad2.7|Ad2.8
14	Genrich_ATAC	region	101165525	101166052	431.8555627	.	.	gene_id=concensus_peak3303_support_19;peakPos=181;supports=Ad2.1|Ad2.10|Ad2.13|Ad2.14|Ad2.16|Ad2.17|Ad2.18|Ad2.2|Ad2.20|Ad2.22|Ad2.23|Ad2.24|Ad2.3|Ad2.4|Ad2.5|Ad2.6|Ad2.7|Ad2.8|Ad2.9
14	Genrich_ATAC	region	101472769	101474296	412.8559714	.	.	gene_id=concensus_peak3304_support_15;peakPos=128;supports=Ad2.1|Ad2.13|Ad2.16|Ad2.17|Ad2.18|Ad2.2|Ad2.22|Ad2.23|Ad2.24|Ad2.3|Ad2.4|Ad2.5|Ad2.6|Ad2.7|Ad2.8
14	Genrich_ATAC	region	101512054	101512966	531.8600479	.	.	gene_id=concensus_peak3305_support_18;peakPos=232;supports=Ad2.1|Ad2.10|Ad2.13|Ad2.14|Ad2.16|Ad2.17|Ad2.18|Ad2.2|Ad2.20|Ad2.22|Ad2.23|Ad2.24|Ad2.3|Ad2.4|Ad2.5|Ad2.6|Ad2.7|Ad2.8
14	Genrich_ATAC	region	102548700	102549412	261.1827853	.	.	gene_id=concensus_peak3306_support_3;peakPos=179;supports=Ad2.17|Ad2.22|Ad2.4
14	Genrich_ATAC	region	102565846	102566313	364.6831667	.	.	gene_id=concensus_peak3307_support_3;peakPos=115;supports=Ad2.1|Ad2.4|Ad2.6
14	Genrich_ATAC	region	102828992	102830356	390.7802837	.	.	gene_id=concensus_peak3308_support_5;peakPos=143;supports=Ad2.1|Ad2.16|Ad2.17|Ad2.22|Ad2.4
14	Genrich_ATAC	region	102891074	102892315	472.4612643	.	.	gene_id=concensus_peak3309_support_11;peakPos=126;supports=Ad2.1|Ad2.13|Ad2.16|Ad2.17|Ad2.22|Ad2.23|Ad2.24|Ad2.3|Ad2.4|Ad2.5|Ad2.6
14	Genrich_ATAC	region	103094843	103096072	558.8642571	.	.	gene_id=concensus_peak3310_support_19;peakPos=115;supports=Ad2.1|Ad2.10|Ad2.13|Ad2.14|Ad2.16|Ad2.17|Ad2.18|Ad2.19|Ad2.20|Ad2.22|Ad2.23|Ad2.24|Ad2.3|Ad2.4|Ad2.5|Ad2.6|Ad2.7|Ad2.8|Ad2.9
14	Genrich_ATAC	region	103232485	103233119	517.6663617	.	.	gene_id=concensus_peak3311_support_3;peakPos=309;supports=Ad2.17|Ad2.22|Ad2.4
14	Genrich_ATAC	region	103277689	103278314	431.5347706	.	.	gene_id=concensus_peak3312_support_18;peakPos=144;supports=Ad2.1|Ad2.10|Ad2.13|Ad2.14|Ad2.16|Ad2.17|Ad2.18|Ad2.19|Ad2.2|Ad2.22|Ad2.23|Ad2.24|Ad2.3|Ad2.4|Ad2.5|Ad2.6|Ad2.7|Ad2.8
14	Genrich_ATAC	region	103396230	103397060	432.6137087	.	.	gene_id=concensus_peak3313_support_12;peakPos=92;supports=Ad2.1|Ad2.10|Ad2.16|Ad2.17|Ad2.18|Ad2.2|Ad2.22|Ad2.24|Ad2.4|Ad2.5|Ad2.6|Ad2.8
14	Genrich_ATAC	region	103516864	103517465	265.7549705	.	.	gene_id=concensus_peak3314_support_4;peakPos=284;supports=Ad2.16|Ad2.17|Ad2.22|Ad2.3
14	Genrich_ATAC	region	103530566	103531177	367.5979318	.	.	gene_id=concensus_peak3315_support_15;peakPos=111;supports=Ad2.1|Ad2.13|Ad2.16|Ad2.17|Ad2.18|Ad2.2|Ad2.22|Ad2.23|Ad2.24|Ad2.3|Ad2.4|Ad2.5|Ad2.6|Ad2.7|Ad2.8
14	Genrich_ATAC	region	103831690	103831846	626.0641353	.	.	gene_id=concensus_peak3316_support_24;peakPos=111;supports=Ad2.1|Ad2.10|Ad2.11|Ad2.12|Ad2.13|Ad2.14|Ad2.15|Ad2.16|Ad2.17|Ad2.18|Ad2.19|Ad2.2|Ad2.20|Ad2.21|Ad2.22|Ad2.23|Ad2.24|Ad2.3|Ad2.4|Ad2.5|Ad2.6|Ad2.7|Ad2.8|Ad2.9
14	Genrich_ATAC	region	103870537	103871888	592.3865156	.	.	gene_id=concensus_peak3317_support_19;peakPos=121;supports=Ad2.1|Ad2.10|Ad2.13|Ad2.14|Ad2.16|Ad2.17|Ad2.18|Ad2.2|Ad2.20|Ad2.22|Ad2.23|Ad2.24|Ad2.3|Ad2.4|Ad2.5|Ad2.6|Ad2.7|Ad2.8|Ad2.9
14	Genrich_ATAC	region	104105635	104106756	659.254203	.	.	gene_id=concensus_peak3318_support_11;peakPos=177;supports=Ad2.1|Ad2.14|Ad2.16|Ad2.17|Ad2.22|Ad2.23|Ad2.24|Ad2.3|Ad2.4|Ad2.5|Ad2.6
14	Genrich_ATAC	region	104124901	104125254	304.0222854	.	.	gene_id=concensus_peak3319_support_8;peakPos=121;supports=Ad2.1|Ad2.17|Ad2.22|Ad2.23|Ad2.3|Ad2.4|Ad2.5|Ad2.6
14	Genrich_ATAC	region	104125667	104126104	413.5514117	.	.	gene_id=concensus_peak3320_support_3;peakPos=131;supports=Ad2.1|Ad2.4|Ad2.6
14	Genrich_ATAC	region	104194115	104194504	276.632309	.	.	gene_id=concensus_peak3321_support_3;peakPos=116;supports=Ad2.16|Ad2.22|Ad2.4
14	Genrich_ATAC	region	104341825	104343021	401.3477326	.	.	gene_id=concensus_peak3322_support_9;peakPos=113;supports=Ad2.1|Ad2.16|Ad2.17|Ad2.2|Ad2.22|Ad2.23|Ad2.3|Ad2.4|Ad2.6
14	Genrich_ATAC	region	104597982	104598240	767.3782933	.	.	gene_id=concensus_peak3323_support_24;peakPos=121;supports=Ad2.1|Ad2.10|Ad2.11|Ad2.12|Ad2.13|Ad2.14|Ad2.15|Ad2.16|Ad2.17|Ad2.18|Ad2.19|Ad2.2|Ad2.20|Ad2.21|Ad2.22|Ad2.23|Ad2.24|Ad2.3|Ad2.4|Ad2.5|Ad2.6|Ad2.7|Ad2.8|Ad2.9
14	Genrich_ATAC	region	104957006	104957476	471.6049082	.	.	gene_id=concensus_peak3324_support_19;peakPos=128;supports=Ad2.1|Ad2.10|Ad2.13|Ad2.14|Ad2.16|Ad2.17|Ad2.18|Ad2.2|Ad2.20|Ad2.22|Ad2.23|Ad2.24|Ad2.3|Ad2.4|Ad2.5|Ad2.6|Ad2.7|Ad2.8|Ad2.9
14	Genrich_ATAC	region	105169574	105170090	364.0909437	.	.	gene_id=concensus_peak3325_support_12;peakPos=101;supports=Ad2.1|Ad2.16|Ad2.17|Ad2.18|Ad2.22|Ad2.23|Ad2.3|Ad2.4|Ad2.5|Ad2.6|Ad2.7|Ad2.8
14	Genrich_ATAC	region	105422287	105423101	389.9904355	.	.	gene_id=concensus_peak3326_support_6;peakPos=118;supports=Ad2.1|Ad2.14|Ad2.22|Ad2.4|Ad2.6|Ad2.7
14	Genrich_ATAC	region	105806235	105806562	293.393757	.	.	gene_id=concensus_peak3327_support_4;peakPos=123;supports=Ad2.1|Ad2.22|Ad2.3|Ad2.4
14	Genrich_ATAC	region	105829548	105830957	350.1652386	.	.	gene_id=concensus_peak3328_support_12;peakPos=117;supports=Ad2.1|Ad2.13|Ad2.16|Ad2.17|Ad2.18|Ad2.22|Ad2.23|Ad2.3|Ad2.4|Ad2.5|Ad2.6|Ad2.8
14	Genrich_ATAC	region	105966637	105967284	328.2194367	.	.	gene_id=concensus_peak3329_support_4;peakPos=200;supports=Ad2.1|Ad2.5|Ad2.6|Ad2.7
14	Genrich_ATAC	region	106416150	106416798	401.3975829	.	.	gene_id=concensus_peak3330_support_17;peakPos=127;supports=Ad2.10|Ad2.11|Ad2.12|Ad2.13|Ad2.14|Ad2.15|Ad2.17|Ad2.18|Ad2.19|Ad2.2|Ad2.20|Ad2.21|Ad2.24|Ad2.5|Ad2.6|Ad2.7|Ad2.9
14	Genrich_ATAC	region	106423263	106424050	424.1431751	.	.	gene_id=concensus_peak3331_support_8;peakPos=265;supports=Ad2.1|Ad2.14|Ad2.18|Ad2.19|Ad2.20|Ad2.21|Ad2.24|Ad2.7
14	Genrich_ATAC	region	106563657	106564257	318.8308	.	.	gene_id=concensus_peak3332_support_3;peakPos=124;supports=Ad2.18|Ad2.21|Ad2.7
14	Genrich_ATAC	region	107136495	107137616	687.8100309	.	.	gene_id=concensus_peak3333_support_22;peakPos=223;supports=Ad2.1|Ad2.10|Ad2.11|Ad2.12|Ad2.13|Ad2.14|Ad2.16|Ad2.17|Ad2.18|Ad2.19|Ad2.2|Ad2.20|Ad2.22|Ad2.23|Ad2.24|Ad2.3|Ad2.4|Ad2.5|Ad2.6|Ad2.7|Ad2.8|Ad2.9
14	Genrich_ATAC	region	107220488	107221560	474.3404477	.	.	gene_id=concensus_peak3334_support_7;peakPos=176;supports=Ad2.1|Ad2.17|Ad2.22|Ad2.4|Ad2.5|Ad2.6|Ad2.7
14	Genrich_ATAC	region	107263016	107263670	540.5708274	.	.	gene_id=concensus_peak3335_support_20;peakPos=116;supports=Ad2.1|Ad2.10|Ad2.11|Ad2.13|Ad2.14|Ad2.16|Ad2.17|Ad2.18|Ad2.2|Ad2.20|Ad2.22|Ad2.23|Ad2.24|Ad2.3|Ad2.4|Ad2.5|Ad2.6|Ad2.7|Ad2.8|Ad2.9
14	Genrich_ATAC	region	107521420	107522058	427.9527803	.	.	gene_id=concensus_peak3336_support_17;peakPos=98;supports=Ad2.1|Ad2.10|Ad2.13|Ad2.14|Ad2.16|Ad2.17|Ad2.18|Ad2.2|Ad2.22|Ad2.23|Ad2.24|Ad2.3|Ad2.4|Ad2.5|Ad2.6|Ad2.7|Ad2.8
14	Genrich_ATAC	region	107564766	107565484	322.2841388	.	.	gene_id=concensus_peak3337_support_6;peakPos=125;supports=Ad2.1|Ad2.22|Ad2.4|Ad2.6|Ad2.7|Ad2.8
14	Genrich_ATAC	region	107590717	107591098	265.3307315	.	.	gene_id=concensus_peak3338_support_6;peakPos=107;supports=Ad2.1|Ad2.16|Ad2.22|Ad2.4|Ad2.5|Ad2.6
14	Genrich_ATAC	region	108032730	108033819	512.1812449	.	.	gene_id=concensus_peak3339_support_15;peakPos=118;supports=Ad2.1|Ad2.10|Ad2.13|Ad2.16|Ad2.17|Ad2.18|Ad2.2|Ad2.22|Ad2.23|Ad2.24|Ad2.3|Ad2.4|Ad2.5|Ad2.6|Ad2.8
14	Genrich_ATAC	region	108303674	108304914	687.1175079	.	.	gene_id=concensus_peak3340_support_13;peakPos=228;supports=Ad2.1|Ad2.16|Ad2.17|Ad2.18|Ad2.22|Ad2.23|Ad2.24|Ad2.3|Ad2.4|Ad2.5|Ad2.6|Ad2.7|Ad2.8
14	Genrich_ATAC	region	108724434	108725113	600.0588786	.	.	gene_id=concensus_peak3341_support_18;peakPos=173;supports=Ad2.1|Ad2.10|Ad2.13|Ad2.16|Ad2.17|Ad2.18|Ad2.2|Ad2.20|Ad2.22|Ad2.23|Ad2.24|Ad2.3|Ad2.4|Ad2.5|Ad2.6|Ad2.7|Ad2.8|Ad2.9
14	Genrich_ATAC	region	108754271	108755551	582.271445	.	.	gene_id=concensus_peak3342_support_14;peakPos=100;supports=Ad2.1|Ad2.13|Ad2.16|Ad2.17|Ad2.18|Ad2.22|Ad2.23|Ad2.24|Ad2.3|Ad2.4|Ad2.5|Ad2.6|Ad2.7|Ad2.8
14	Genrich_ATAC	region	108805369	108805695	346.6190413	.	.	gene_id=concensus_peak3343_support_6;peakPos=124;supports=Ad2.1|Ad2.17|Ad2.22|Ad2.4|Ad2.6|Ad2.7
14	Genrich_ATAC	region	108822465	108823189	398.5922088	.	.	gene_id=concensus_peak3344_support_12;peakPos=106;supports=Ad2.1|Ad2.13|Ad2.16|Ad2.17|Ad2.18|Ad2.22|Ad2.24|Ad2.3|Ad2.4|Ad2.5|Ad2.6|Ad2.8
14	Genrich_ATAC	region	108842678	108843298	412.3749033	.	.	gene_id=concensus_peak3345_support_15;peakPos=120;supports=Ad2.1|Ad2.13|Ad2.16|Ad2.17|Ad2.18|Ad2.2|Ad2.22|Ad2.23|Ad2.24|Ad2.3|Ad2.4|Ad2.5|Ad2.6|Ad2.7|Ad2.8
14	Genrich_ATAC	region	108885945	108887900	987.1562361	.	.	gene_id=concensus_peak3346_support_21;peakPos=1096;supports=Ad2.1|Ad2.10|Ad2.11|Ad2.13|Ad2.14|Ad2.16|Ad2.17|Ad2.18|Ad2.19|Ad2.2|Ad2.20|Ad2.22|Ad2.23|Ad2.24|Ad2.3|Ad2.4|Ad2.5|Ad2.6|Ad2.7|Ad2.8|Ad2.9
14	Genrich_ATAC	region	108933231	108933735	295.8554383	.	.	gene_id=concensus_peak3347_support_3;peakPos=163;supports=Ad2.17|Ad2.22|Ad2.4
14	Genrich_ATAC	region	108958515	108958870	325.412857	.	.	gene_id=concensus_peak3348_support_4;peakPos=152;supports=Ad2.17|Ad2.22|Ad2.4|Ad2.6
14	Genrich_ATAC	region	108999248	108999913	351.8298892	.	.	gene_id=concensus_peak3349_support_13;peakPos=107;supports=Ad2.1|Ad2.16|Ad2.17|Ad2.18|Ad2.2|Ad2.22|Ad2.23|Ad2.24|Ad2.3|Ad2.4|Ad2.5|Ad2.6|Ad2.8
14	Genrich_ATAC	region	109007862	109008702	575.3706185	.	.	gene_id=concensus_peak3350_support_20;peakPos=308;supports=Ad2.1|Ad2.10|Ad2.11|Ad2.13|Ad2.14|Ad2.16|Ad2.17|Ad2.18|Ad2.2|Ad2.20|Ad2.22|Ad2.23|Ad2.24|Ad2.3|Ad2.4|Ad2.5|Ad2.6|Ad2.7|Ad2.8|Ad2.9
14	Genrich_ATAC	region	109051614	109052616	695.1197873	.	.	gene_id=concensus_peak3351_support_21;peakPos=348;supports=Ad2.1|Ad2.10|Ad2.11|Ad2.13|Ad2.14|Ad2.16|Ad2.17|Ad2.18|Ad2.19|Ad2.2|Ad2.20|Ad2.22|Ad2.23|Ad2.24|Ad2.3|Ad2.4|Ad2.5|Ad2.6|Ad2.7|Ad2.8|Ad2.9
14	Genrich_ATAC	region	109088485	109089190	366.5018722	.	.	gene_id=concensus_peak3352_support_10;peakPos=133;supports=Ad2.1|Ad2.13|Ad2.16|Ad2.17|Ad2.18|Ad2.22|Ad2.23|Ad2.24|Ad2.4|Ad2.6
14	Genrich_ATAC	region	109210806	109211158	340.755778	.	.	gene_id=concensus_peak3353_support_3;peakPos=112;supports=Ad2.1|Ad2.4|Ad2.6
14	Genrich_ATAC	region	109390664	109391110	307.277659	.	.	gene_id=concensus_peak3354_support_3;peakPos=127;supports=Ad2.1|Ad2.5|Ad2.6
14	Genrich_ATAC	region	109483875	109484647	379.1048464	.	.	gene_id=concensus_peak3355_support_14;peakPos=108;supports=Ad2.1|Ad2.13|Ad2.16|Ad2.17|Ad2.18|Ad2.20|Ad2.22|Ad2.23|Ad2.24|Ad2.4|Ad2.5|Ad2.6|Ad2.7|Ad2.8
14	Genrich_ATAC	region	109594484	109595195	297.3723296	.	.	gene_id=concensus_peak3356_support_5;peakPos=186;supports=Ad2.1|Ad2.17|Ad2.22|Ad2.4|Ad2.6
14	Genrich_ATAC	region	109638352	109638903	377.9933167	.	.	gene_id=concensus_peak3357_support_3;peakPos=104;supports=Ad2.17|Ad2.22|Ad2.4
14	Genrich_ATAC	region	109754868	109755557	419.8657273	.	.	gene_id=concensus_peak3358_support_10;peakPos=176;supports=Ad2.1|Ad2.16|Ad2.17|Ad2.22|Ad2.23|Ad2.24|Ad2.3|Ad2.4|Ad2.5|Ad2.6
14	Genrich_ATAC	region	109771952	109772737	271.2928263	.	.	gene_id=concensus_peak3359_support_3;peakPos=100;supports=Ad2.1|Ad2.22|Ad2.4
14	Genrich_ATAC	region	110635549	110636431	858.6899542	.	.	gene_id=concensus_peak3360_support_24;peakPos=271;supports=Ad2.1|Ad2.10|Ad2.11|Ad2.12|Ad2.13|Ad2.14|Ad2.15|Ad2.16|Ad2.17|Ad2.18|Ad2.19|Ad2.2|Ad2.20|Ad2.21|Ad2.22|Ad2.23|Ad2.24|Ad2.3|Ad2.4|Ad2.5|Ad2.6|Ad2.7|Ad2.8|Ad2.9
14	Genrich_ATAC	region	110805103	110806879	1018.247988	.	.	gene_id=concensus_peak3361_support_23;peakPos=435;supports=Ad2.1|Ad2.10|Ad2.11|Ad2.13|Ad2.14|Ad2.15|Ad2.16|Ad2.17|Ad2.18|Ad2.19|Ad2.2|Ad2.20|Ad2.21|Ad2.22|Ad2.23|Ad2.24|Ad2.3|Ad2.4|Ad2.5|Ad2.6|Ad2.7|Ad2.8|Ad2.9
14	Genrich_ATAC	region	110827552	110828061	649.9889412	.	.	gene_id=concensus_peak3362_support_24;peakPos=176;supports=Ad2.1|Ad2.10|Ad2.11|Ad2.12|Ad2.13|Ad2.14|Ad2.15|Ad2.16|Ad2.17|Ad2.18|Ad2.19|Ad2.2|Ad2.20|Ad2.21|Ad2.22|Ad2.23|Ad2.24|Ad2.3|Ad2.4|Ad2.5|Ad2.6|Ad2.7|Ad2.8|Ad2.9
14	Genrich_ATAC	region	110894760	110895353	400.3413035	.	.	gene_id=concensus_peak3363_support_15;peakPos=138;supports=Ad2.1|Ad2.10|Ad2.13|Ad2.16|Ad2.17|Ad2.18|Ad2.22|Ad2.23|Ad2.24|Ad2.3|Ad2.4|Ad2.5|Ad2.6|Ad2.7|Ad2.8
14	Genrich_ATAC	region	111166820	111167615	524.6254272	.	.	gene_id=concensus_peak3364_support_14;peakPos=207;supports=Ad2.1|Ad2.13|Ad2.16|Ad2.17|Ad2.18|Ad2.22|Ad2.23|Ad2.24|Ad2.3|Ad2.4|Ad2.5|Ad2.6|Ad2.7|Ad2.8
14	Genrich_ATAC	region	111351425	111351902	288.7161864	.	.	gene_id=concensus_peak3365_support_9;peakPos=117;supports=Ad2.1|Ad2.13|Ad2.17|Ad2.22|Ad2.24|Ad2.3|Ad2.4|Ad2.6|Ad2.8
14	Genrich_ATAC	region	111387337	111387860	270.623928	.	.	gene_id=concensus_peak3366_support_4;peakPos=324;supports=Ad2.1|Ad2.22|Ad2.4|Ad2.6
14	Genrich_ATAC	region	111460819	111461911	436.8835793	.	.	gene_id=concensus_peak3367_support_10;peakPos=118;supports=Ad2.1|Ad2.16|Ad2.17|Ad2.22|Ad2.3|Ad2.4|Ad2.5|Ad2.6|Ad2.7|Ad2.8
14	Genrich_ATAC	region	111481711	111482246	438.5120049	.	.	gene_id=concensus_peak3368_support_16;peakPos=114;supports=Ad2.1|Ad2.13|Ad2.14|Ad2.16|Ad2.17|Ad2.18|Ad2.2|Ad2.22|Ad2.23|Ad2.24|Ad2.3|Ad2.4|Ad2.5|Ad2.6|Ad2.7|Ad2.8
14	Genrich_ATAC	region	111636175	111636704	327.7921293	.	.	gene_id=concensus_peak3369_support_6;peakPos=105;supports=Ad2.1|Ad2.17|Ad2.22|Ad2.23|Ad2.4|Ad2.6
14	Genrich_ATAC	region	111996234	111997354	575.1692318	.	.	gene_id=concensus_peak3370_support_16;peakPos=468;supports=Ad2.1|Ad2.10|Ad2.13|Ad2.16|Ad2.17|Ad2.18|Ad2.2|Ad2.22|Ad2.23|Ad2.24|Ad2.3|Ad2.4|Ad2.5|Ad2.6|Ad2.7|Ad2.8
14	Genrich_ATAC	region	112070014	112070672	308.684967	.	.	gene_id=concensus_peak3371_support_7;peakPos=128;supports=Ad2.1|Ad2.13|Ad2.17|Ad2.22|Ad2.24|Ad2.6|Ad2.8
14	Genrich_ATAC	region	112079475	112080139	280.7543082	.	.	gene_id=concensus_peak3372_support_6;peakPos=111;supports=Ad2.1|Ad2.17|Ad2.22|Ad2.4|Ad2.5|Ad2.6
14	Genrich_ATAC	region	112080562	112081439	341.2024502	.	.	gene_id=concensus_peak3373_support_13;peakPos=157;supports=Ad2.1|Ad2.14|Ad2.16|Ad2.17|Ad2.18|Ad2.20|Ad2.22|Ad2.24|Ad2.4|Ad2.5|Ad2.6|Ad2.7|Ad2.8
14	Genrich_ATAC	region	112110060	112112080	501.5964357	.	.	gene_id=concensus_peak3374_support_12;peakPos=111;supports=Ad2.1|Ad2.14|Ad2.16|Ad2.17|Ad2.18|Ad2.22|Ad2.23|Ad2.24|Ad2.4|Ad2.5|Ad2.6|Ad2.8
14	Genrich_ATAC	region	112122080	112122464	392.7146301	.	.	gene_id=concensus_peak3375_support_7;peakPos=118;supports=Ad2.1|Ad2.17|Ad2.22|Ad2.23|Ad2.3|Ad2.4|Ad2.6
14	Genrich_ATAC	region	112398478	112399569	567.372996	.	.	gene_id=concensus_peak3376_support_15;peakPos=130;supports=Ad2.1|Ad2.13|Ad2.16|Ad2.17|Ad2.18|Ad2.2|Ad2.22|Ad2.23|Ad2.24|Ad2.3|Ad2.4|Ad2.5|Ad2.6|Ad2.7|Ad2.8
14	Genrich_ATAC	region	112616965	112617539	272.6570712	.	.	gene_id=concensus_peak3377_support_5;peakPos=155;supports=Ad2.1|Ad2.16|Ad2.17|Ad2.6|Ad2.8
14	Genrich_ATAC	region	112735625	112735943	261.066738	.	.	gene_id=concensus_peak3378_support_4;peakPos=119;supports=Ad2.1|Ad2.17|Ad2.22|Ad2.24
14	Genrich_ATAC	region	112850531	112851599	522.1340059	.	.	gene_id=concensus_peak3379_support_14;peakPos=117;supports=Ad2.1|Ad2.13|Ad2.16|Ad2.17|Ad2.18|Ad2.22|Ad2.23|Ad2.24|Ad2.3|Ad2.4|Ad2.5|Ad2.6|Ad2.7|Ad2.8
14	Genrich_ATAC	region	113072285	113073054	566.4479571	.	.	gene_id=concensus_peak3380_support_16;peakPos=437;supports=Ad2.1|Ad2.10|Ad2.13|Ad2.14|Ad2.16|Ad2.17|Ad2.18|Ad2.22|Ad2.23|Ad2.24|Ad2.3|Ad2.4|Ad2.5|Ad2.6|Ad2.7|Ad2.8
14	Genrich_ATAC	region	113081672	113082423	406.5045539	.	.	gene_id=concensus_peak3381_support_9;peakPos=104;supports=Ad2.1|Ad2.16|Ad2.17|Ad2.22|Ad2.23|Ad2.24|Ad2.3|Ad2.4|Ad2.6
14	Genrich_ATAC	region	113121154	113121809	240.0643083	.	.	gene_id=concensus_peak3382_support_4;peakPos=125;supports=Ad2.1|Ad2.22|Ad2.24|Ad2.6
14	Genrich_ATAC	region	113125734	113127349	566.4805998	.	.	gene_id=concensus_peak3383_support_11;peakPos=1047;supports=Ad2.1|Ad2.16|Ad2.17|Ad2.18|Ad2.22|Ad2.23|Ad2.24|Ad2.4|Ad2.5|Ad2.6|Ad2.8
14	Genrich_ATAC	region	113136765	113138037	497.6546912	.	.	gene_id=concensus_peak3384_support_13;peakPos=124;supports=Ad2.1|Ad2.16|Ad2.17|Ad2.18|Ad2.22|Ad2.23|Ad2.24|Ad2.3|Ad2.4|Ad2.5|Ad2.6|Ad2.7|Ad2.8
14	Genrich_ATAC	region	113154346	113154911	499.2036035	.	.	gene_id=concensus_peak3385_support_17;peakPos=129;supports=Ad2.1|Ad2.13|Ad2.16|Ad2.17|Ad2.18|Ad2.2|Ad2.20|Ad2.22|Ad2.23|Ad2.24|Ad2.3|Ad2.4|Ad2.5|Ad2.6|Ad2.7|Ad2.8|Ad2.9
14	Genrich_ATAC	region	113241230	113241917	339.648845	.	.	gene_id=concensus_peak3386_support_10;peakPos=151;supports=Ad2.1|Ad2.13|Ad2.16|Ad2.17|Ad2.18|Ad2.22|Ad2.24|Ad2.4|Ad2.6|Ad2.8
14	Genrich_ATAC	region	113244894	113245790	735.6208921	.	.	gene_id=concensus_peak3387_support_18;peakPos=111;supports=Ad2.1|Ad2.10|Ad2.13|Ad2.16|Ad2.17|Ad2.18|Ad2.2|Ad2.20|Ad2.22|Ad2.23|Ad2.24|Ad2.3|Ad2.4|Ad2.5|Ad2.6|Ad2.7|Ad2.8|Ad2.9
14	Genrich_ATAC	region	113432022	113433012	343.4430193	.	.	gene_id=concensus_peak3388_support_7;peakPos=154;supports=Ad2.1|Ad2.17|Ad2.18|Ad2.22|Ad2.4|Ad2.6|Ad2.8
14	Genrich_ATAC	region	113443385	113443901	285.3611238	.	.	gene_id=concensus_peak3389_support_5;peakPos=119;supports=Ad2.1|Ad2.16|Ad2.22|Ad2.4|Ad2.6
14	Genrich_ATAC	region	113454282	113455020	296.1272252	.	.	gene_id=concensus_peak3390_support_6;peakPos=149;supports=Ad2.1|Ad2.16|Ad2.17|Ad2.22|Ad2.6|Ad2.8
14	Genrich_ATAC	region	113497968	113499083	540.8047449	.	.	gene_id=concensus_peak3391_support_19;peakPos=252;supports=Ad2.1|Ad2.10|Ad2.13|Ad2.14|Ad2.16|Ad2.17|Ad2.18|Ad2.19|Ad2.2|Ad2.20|Ad2.22|Ad2.23|Ad2.24|Ad2.3|Ad2.4|Ad2.5|Ad2.6|Ad2.7|Ad2.8
14	Genrich_ATAC	region	113500354	113501004	394.5820672	.	.	gene_id=concensus_peak3392_support_14;peakPos=124;supports=Ad2.1|Ad2.13|Ad2.16|Ad2.17|Ad2.18|Ad2.22|Ad2.23|Ad2.24|Ad2.3|Ad2.4|Ad2.5|Ad2.6|Ad2.7|Ad2.8
14	Genrich_ATAC	region	113635707	113636642	544.1900422	.	.	gene_id=concensus_peak3393_support_15;peakPos=177;supports=Ad2.1|Ad2.13|Ad2.16|Ad2.17|Ad2.18|Ad2.2|Ad2.22|Ad2.23|Ad2.24|Ad2.3|Ad2.4|Ad2.5|Ad2.6|Ad2.7|Ad2.8
14	Genrich_ATAC	region	113637228	113638465	374.462219	.	.	gene_id=concensus_peak3394_support_3;peakPos=231;supports=Ad2.22|Ad2.4|Ad2.6
14	Genrich_ATAC	region	113639571	113640272	340.4966004	.	.	gene_id=concensus_peak3395_support_5;peakPos=184;supports=Ad2.1|Ad2.16|Ad2.17|Ad2.22|Ad2.6
14	Genrich_ATAC	region	113707163	113707991	469.8943146	.	.	gene_id=concensus_peak3396_support_15;peakPos=228;supports=Ad2.1|Ad2.13|Ad2.16|Ad2.17|Ad2.18|Ad2.2|Ad2.22|Ad2.23|Ad2.24|Ad2.3|Ad2.4|Ad2.5|Ad2.6|Ad2.7|Ad2.8
14	Genrich_ATAC	region	113737374	113738228	614.9190191	.	.	gene_id=concensus_peak3397_support_18;peakPos=123;supports=Ad2.1|Ad2.10|Ad2.13|Ad2.16|Ad2.17|Ad2.18|Ad2.2|Ad2.20|Ad2.22|Ad2.23|Ad2.24|Ad2.3|Ad2.4|Ad2.5|Ad2.6|Ad2.7|Ad2.8|Ad2.9
14	Genrich_ATAC	region	113765485	113765949	330.920343	.	.	gene_id=concensus_peak3398_support_5;peakPos=191;supports=Ad2.1|Ad2.17|Ad2.22|Ad2.4|Ad2.6
14	Genrich_ATAC	region	113831588	113832045	270.6996918	.	.	gene_id=concensus_peak3399_support_6;peakPos=106;supports=Ad2.1|Ad2.16|Ad2.17|Ad2.22|Ad2.4|Ad2.6
14	Genrich_ATAC	region	113889271	113890358	661.8367381	.	.	gene_id=concensus_peak3400_support_19;peakPos=104;supports=Ad2.1|Ad2.10|Ad2.13|Ad2.14|Ad2.16|Ad2.17|Ad2.18|Ad2.2|Ad2.20|Ad2.22|Ad2.23|Ad2.24|Ad2.3|Ad2.4|Ad2.5|Ad2.6|Ad2.7|Ad2.8|Ad2.9
14	Genrich_ATAC	region	114166978	114167675	423.1338348	.	.	gene_id=concensus_peak3401_support_6;peakPos=365;supports=Ad2.1|Ad2.17|Ad2.22|Ad2.4|Ad2.6|Ad2.7
14	Genrich_ATAC	region	114327325	114327805	444.5212199	.	.	gene_id=concensus_peak3402_support_18;peakPos=177;supports=Ad2.1|Ad2.10|Ad2.13|Ad2.16|Ad2.17|Ad2.18|Ad2.2|Ad2.20|Ad2.22|Ad2.23|Ad2.24|Ad2.3|Ad2.4|Ad2.5|Ad2.6|Ad2.7|Ad2.8|Ad2.9
14	Genrich_ATAC	region	114493462	114493833	223.834862	.	.	gene_id=concensus_peak3403_support_4;peakPos=106;supports=Ad2.12|Ad2.15|Ad2.19|Ad2.20
14	Genrich_ATAC	region	114850745	114851389	526.7793763	.	.	gene_id=concensus_peak3404_support_15;peakPos=120;supports=Ad2.1|Ad2.13|Ad2.16|Ad2.17|Ad2.18|Ad2.20|Ad2.22|Ad2.23|Ad2.24|Ad2.3|Ad2.4|Ad2.5|Ad2.6|Ad2.7|Ad2.8
14	Genrich_ATAC	region	114898548	114899501	419.4829819	.	.	gene_id=concensus_peak3405_support_10;peakPos=107;supports=Ad2.1|Ad2.16|Ad2.17|Ad2.22|Ad2.24|Ad2.3|Ad2.4|Ad2.5|Ad2.6|Ad2.7
14	Genrich_ATAC	region	115064493	115065256	651.4900436	.	.	gene_id=concensus_peak3406_support_20;peakPos=149;supports=Ad2.1|Ad2.10|Ad2.13|Ad2.14|Ad2.16|Ad2.17|Ad2.18|Ad2.19|Ad2.2|Ad2.20|Ad2.22|Ad2.23|Ad2.24|Ad2.3|Ad2.4|Ad2.5|Ad2.6|Ad2.7|Ad2.8|Ad2.9
14	Genrich_ATAC	region	115173549	115174258	504.2136118	.	.	gene_id=concensus_peak3407_support_19;peakPos=120;supports=Ad2.1|Ad2.10|Ad2.11|Ad2.13|Ad2.16|Ad2.17|Ad2.18|Ad2.2|Ad2.20|Ad2.22|Ad2.23|Ad2.24|Ad2.3|Ad2.4|Ad2.5|Ad2.6|Ad2.7|Ad2.8|Ad2.9
14	Genrich_ATAC	region	115201801	115202196	389.1761205	.	.	gene_id=concensus_peak3408_support_13;peakPos=108;supports=Ad2.1|Ad2.13|Ad2.17|Ad2.18|Ad2.2|Ad2.22|Ad2.24|Ad2.3|Ad2.4|Ad2.5|Ad2.6|Ad2.7|Ad2.8
14	Genrich_ATAC	region	115217654	115218356	588.189341	.	.	gene_id=concensus_peak3409_support_20;peakPos=181;supports=Ad2.1|Ad2.10|Ad2.11|Ad2.13|Ad2.14|Ad2.16|Ad2.17|Ad2.18|Ad2.19|Ad2.2|Ad2.22|Ad2.23|Ad2.24|Ad2.3|Ad2.4|Ad2.5|Ad2.6|Ad2.7|Ad2.8|Ad2.9
14	Genrich_ATAC	region	115292070	115292614	304.211012	.	.	gene_id=concensus_peak3410_support_8;peakPos=116;supports=Ad2.1|Ad2.16|Ad2.22|Ad2.23|Ad2.24|Ad2.3|Ad2.4|Ad2.6
14	Genrich_ATAC	region	115794748	115795187	319.3695182	.	.	gene_id=concensus_peak3411_support_4;peakPos=175;supports=Ad2.1|Ad2.20|Ad2.5|Ad2.6
14	Genrich_ATAC	region	120050504	120051382	351.3741963	.	.	gene_id=concensus_peak3412_support_3;peakPos=126;supports=Ad2.1|Ad2.5|Ad2.6
14	Genrich_ATAC	region	120367273	120367984	436.9575978	.	.	gene_id=concensus_peak3413_support_16;peakPos=133;supports=Ad2.1|Ad2.13|Ad2.14|Ad2.16|Ad2.17|Ad2.18|Ad2.2|Ad2.22|Ad2.23|Ad2.24|Ad2.3|Ad2.4|Ad2.5|Ad2.6|Ad2.7|Ad2.8
14	Genrich_ATAC	region	120452838	120454204	428.753318	.	.	gene_id=concensus_peak3414_support_9;peakPos=104;supports=Ad2.1|Ad2.10|Ad2.13|Ad2.17|Ad2.22|Ad2.4|Ad2.5|Ad2.6|Ad2.8
14	Genrich_ATAC	region	120643528	120644076	297.747151	.	.	gene_id=concensus_peak3415_support_7;peakPos=103;supports=Ad2.1|Ad2.16|Ad2.17|Ad2.22|Ad2.3|Ad2.4|Ad2.6
14	Genrich_ATAC	region	120647170	120647779	366.7783814	.	.	gene_id=concensus_peak3416_support_12;peakPos=112;supports=Ad2.1|Ad2.16|Ad2.17|Ad2.18|Ad2.2|Ad2.22|Ad2.24|Ad2.3|Ad2.4|Ad2.6|Ad2.7|Ad2.8
14	Genrich_ATAC	region	120660605	120661466	605.5508243	.	.	gene_id=concensus_peak3417_support_11;peakPos=121;supports=Ad2.1|Ad2.16|Ad2.17|Ad2.22|Ad2.23|Ad2.24|Ad2.3|Ad2.4|Ad2.5|Ad2.6|Ad2.7
14	Genrich_ATAC	region	120739170	120739993	385.8076924	.	.	gene_id=concensus_peak3418_support_15;peakPos=123;supports=Ad2.1|Ad2.13|Ad2.16|Ad2.17|Ad2.18|Ad2.2|Ad2.22|Ad2.23|Ad2.24|Ad2.3|Ad2.4|Ad2.5|Ad2.6|Ad2.7|Ad2.8
14	Genrich_ATAC	region	120905958	120906674	303.5463815	.	.	gene_id=concensus_peak3419_support_12;peakPos=105;supports=Ad2.1|Ad2.13|Ad2.17|Ad2.2|Ad2.22|Ad2.24|Ad2.3|Ad2.4|Ad2.5|Ad2.6|Ad2.7|Ad2.8
14	Genrich_ATAC	region	120969053	120970415	533.4246977	.	.	gene_id=concensus_peak3420_support_5;peakPos=106;supports=Ad2.1|Ad2.17|Ad2.22|Ad2.5|Ad2.6
14	Genrich_ATAC	region	121142425	121143124	538.4963684	.	.	gene_id=concensus_peak3421_support_5;peakPos=154;supports=Ad2.16|Ad2.17|Ad2.22|Ad2.23|Ad2.4
14	Genrich_ATAC	region	121305107	121306073	490.6429911	.	.	gene_id=concensus_peak3422_support_16;peakPos=306;supports=Ad2.1|Ad2.10|Ad2.13|Ad2.16|Ad2.17|Ad2.18|Ad2.2|Ad2.22|Ad2.23|Ad2.24|Ad2.3|Ad2.4|Ad2.5|Ad2.6|Ad2.7|Ad2.8
14	Genrich_ATAC	region	121347855	121349750	1101.657995	.	.	gene_id=concensus_peak3423_support_20;peakPos=442;supports=Ad2.1|Ad2.10|Ad2.11|Ad2.13|Ad2.14|Ad2.16|Ad2.17|Ad2.18|Ad2.2|Ad2.20|Ad2.22|Ad2.23|Ad2.24|Ad2.3|Ad2.4|Ad2.5|Ad2.6|Ad2.7|Ad2.8|Ad2.9
14	Genrich_ATAC	region	123343349	123343869	437.2984735	.	.	gene_id=concensus_peak3424_support_13;peakPos=129;supports=Ad2.1|Ad2.10|Ad2.13|Ad2.16|Ad2.17|Ad2.18|Ad2.22|Ad2.23|Ad2.3|Ad2.4|Ad2.5|Ad2.6|Ad2.8
14	Genrich_ATAC	region	124018064	124018880	285.9648387	.	.	gene_id=concensus_peak3425_support_3;peakPos=358;supports=Ad2.1|Ad2.4|Ad2.6
14	Genrich_ATAC	region	124162452	124163072	289.8555907	.	.	gene_id=concensus_peak3426_support_3;peakPos=209;supports=Ad2.1|Ad2.4|Ad2.6
14	Genrich_ATAC	region	124520649	124521438	461.6489131	.	.	gene_id=concensus_peak3427_support_18;peakPos=120;supports=Ad2.1|Ad2.10|Ad2.13|Ad2.14|Ad2.16|Ad2.17|Ad2.18|Ad2.2|Ad2.20|Ad2.22|Ad2.23|Ad2.24|Ad2.3|Ad2.4|Ad2.5|Ad2.6|Ad2.7|Ad2.8
14	Genrich_ATAC	region	125158319	125159142	490.2562907	.	.	gene_id=concensus_peak3428_support_7;peakPos=103;supports=Ad2.1|Ad2.16|Ad2.17|Ad2.22|Ad2.24|Ad2.4|Ad2.6
14	Genrich_ATAC	region	125261979	125262445	322.0741686	.	.	gene_id=concensus_peak3429_support_7;peakPos=112;supports=Ad2.1|Ad2.17|Ad2.18|Ad2.22|Ad2.4|Ad2.6|Ad2.8
14	Genrich_ATAC	region	125406049	125407101	472.9183074	.	.	gene_id=concensus_peak3430_support_5;peakPos=375;supports=Ad2.1|Ad2.22|Ad2.4|Ad2.5|Ad2.6
14	Genrich_ATAC	region	126936853	126937748	400.6388233	.	.	gene_id=concensus_peak3431_support_13;peakPos=103;supports=Ad2.1|Ad2.10|Ad2.13|Ad2.16|Ad2.17|Ad2.18|Ad2.22|Ad2.23|Ad2.3|Ad2.4|Ad2.5|Ad2.6|Ad2.8
14	Genrich_ATAC	region	127036579	127037407	443.2966397	.	.	gene_id=concensus_peak3432_support_7;peakPos=126;supports=Ad2.1|Ad2.17|Ad2.22|Ad2.3|Ad2.4|Ad2.5|Ad2.6
14	Genrich_ATAC	region	127152832	127153923	277.5237922	.	.	gene_id=concensus_peak3433_support_4;peakPos=252;supports=Ad2.12|Ad2.14|Ad2.3|Ad2.4
14	Genrich_ATAC	region	127501769	127503007	474.8442799	.	.	gene_id=concensus_peak3434_support_14;peakPos=111;supports=Ad2.1|Ad2.13|Ad2.16|Ad2.17|Ad2.18|Ad2.22|Ad2.23|Ad2.24|Ad2.3|Ad2.4|Ad2.5|Ad2.6|Ad2.7|Ad2.8
14	Genrich_ATAC	region	128110566	128111579	614.2394646	.	.	gene_id=concensus_peak3435_support_18;peakPos=424;supports=Ad2.1|Ad2.10|Ad2.13|Ad2.16|Ad2.17|Ad2.18|Ad2.19|Ad2.2|Ad2.20|Ad2.22|Ad2.23|Ad2.24|Ad2.3|Ad2.4|Ad2.5|Ad2.6|Ad2.7|Ad2.8
14	Genrich_ATAC	region	128402011	128402675	340.3889549	.	.	gene_id=concensus_peak3436_support_9;peakPos=114;supports=Ad2.1|Ad2.16|Ad2.17|Ad2.22|Ad2.24|Ad2.4|Ad2.5|Ad2.6|Ad2.8
14	Genrich_ATAC	region	128748236	128749552	611.3456415	.	.	gene_id=concensus_peak3437_support_22;peakPos=120;supports=Ad2.1|Ad2.10|Ad2.11|Ad2.13|Ad2.14|Ad2.16|Ad2.17|Ad2.18|Ad2.19|Ad2.2|Ad2.20|Ad2.21|Ad2.22|Ad2.23|Ad2.24|Ad2.3|Ad2.4|Ad2.5|Ad2.6|Ad2.7|Ad2.8|Ad2.9
14	Genrich_ATAC	region	128961705	128963354	536.6646445	.	.	gene_id=concensus_peak3438_support_12;peakPos=112;supports=Ad2.1|Ad2.10|Ad2.16|Ad2.17|Ad2.18|Ad2.22|Ad2.24|Ad2.4|Ad2.5|Ad2.6|Ad2.7|Ad2.8
14	Genrich_ATAC	region	129006428	129007367	319.9488068	.	.	gene_id=concensus_peak3439_support_6;peakPos=134;supports=Ad2.1|Ad2.17|Ad2.22|Ad2.24|Ad2.4|Ad2.6
14	Genrich_ATAC	region	129023043	129024004	385.7524432	.	.	gene_id=concensus_peak3440_support_9;peakPos=111;supports=Ad2.1|Ad2.16|Ad2.17|Ad2.22|Ad2.23|Ad2.24|Ad2.3|Ad2.4|Ad2.6
14	Genrich_ATAC	region	129074855	129075837	347.0564957	.	.	gene_id=concensus_peak3441_support_6;peakPos=166;supports=Ad2.1|Ad2.17|Ad2.22|Ad2.3|Ad2.4|Ad2.6
14	Genrich_ATAC	region	129090421	129091005	299.702884	.	.	gene_id=concensus_peak3442_support_5;peakPos=102;supports=Ad2.1|Ad2.16|Ad2.17|Ad2.22|Ad2.6
14	Genrich_ATAC	region	129113298	129114662	400.1385039	.	.	gene_id=concensus_peak3443_support_14;peakPos=188;supports=Ad2.1|Ad2.13|Ad2.16|Ad2.17|Ad2.18|Ad2.22|Ad2.23|Ad2.24|Ad2.3|Ad2.4|Ad2.5|Ad2.6|Ad2.7|Ad2.8
14	Genrich_ATAC	region	129395466	129396089	280.9922068	.	.	gene_id=concensus_peak3444_support_4;peakPos=195;supports=Ad2.16|Ad2.17|Ad2.22|Ad2.3
14	Genrich_ATAC	region	129423608	129424092	273.6210862	.	.	gene_id=concensus_peak3445_support_4;peakPos=112;supports=Ad2.1|Ad2.22|Ad2.4|Ad2.6
14	Genrich_ATAC	region	129466510	129467692	715.9162257	.	.	gene_id=concensus_peak3446_support_17;peakPos=116;supports=Ad2.1|Ad2.13|Ad2.14|Ad2.16|Ad2.17|Ad2.18|Ad2.2|Ad2.20|Ad2.22|Ad2.23|Ad2.24|Ad2.3|Ad2.4|Ad2.5|Ad2.6|Ad2.7|Ad2.8
14	Genrich_ATAC	region	129510057	129510670	360.0267606	.	.	gene_id=concensus_peak3447_support_9;peakPos=139;supports=Ad2.1|Ad2.16|Ad2.17|Ad2.22|Ad2.23|Ad2.24|Ad2.3|Ad2.4|Ad2.6
14	Genrich_ATAC	region	129577057	129578295	458.3368554	.	.	gene_id=concensus_peak3448_support_13;peakPos=108;supports=Ad2.1|Ad2.13|Ad2.16|Ad2.17|Ad2.18|Ad2.22|Ad2.23|Ad2.24|Ad2.3|Ad2.4|Ad2.5|Ad2.6|Ad2.8
14	Genrich_ATAC	region	129741636	129742516	289.1131745	.	.	gene_id=concensus_peak3449_support_8;peakPos=100;supports=Ad2.1|Ad2.16|Ad2.17|Ad2.22|Ad2.23|Ad2.24|Ad2.4|Ad2.6
14	Genrich_ATAC	region	129757827	129758707	391.7954189	.	.	gene_id=concensus_peak3450_support_14;peakPos=187;supports=Ad2.1|Ad2.13|Ad2.16|Ad2.17|Ad2.18|Ad2.22|Ad2.23|Ad2.24|Ad2.3|Ad2.4|Ad2.5|Ad2.6|Ad2.7|Ad2.8
14	Genrich_ATAC	region	131289298	131289647	346.8647216	.	.	gene_id=concensus_peak3451_support_5;peakPos=123;supports=Ad2.1|Ad2.17|Ad2.22|Ad2.4|Ad2.6
14	Genrich_ATAC	region	131579403	131580388	427.7692174	.	.	gene_id=concensus_peak3452_support_7;peakPos=122;supports=Ad2.1|Ad2.16|Ad2.17|Ad2.22|Ad2.24|Ad2.4|Ad2.6
14	Genrich_ATAC	region	131960653	131961457	561.4958132	.	.	gene_id=concensus_peak3453_support_16;peakPos=123;supports=Ad2.1|Ad2.13|Ad2.14|Ad2.16|Ad2.17|Ad2.18|Ad2.19|Ad2.20|Ad2.22|Ad2.23|Ad2.24|Ad2.3|Ad2.4|Ad2.5|Ad2.6|Ad2.8
14	Genrich_ATAC	region	132482436	132483599	498.7165279	.	.	gene_id=concensus_peak3454_support_8;peakPos=133;supports=Ad2.1|Ad2.16|Ad2.17|Ad2.22|Ad2.24|Ad2.3|Ad2.4|Ad2.6
14	Genrich_ATAC	region	132522446	132523580	432.1333684	.	.	gene_id=concensus_peak3455_support_9;peakPos=109;supports=Ad2.1|Ad2.16|Ad2.17|Ad2.22|Ad2.24|Ad2.3|Ad2.4|Ad2.5|Ad2.6
14	Genrich_ATAC	region	132532150	132532657	343.7186492	.	.	gene_id=concensus_peak3456_support_10;peakPos=152;supports=Ad2.1|Ad2.16|Ad2.17|Ad2.22|Ad2.24|Ad2.4|Ad2.5|Ad2.6|Ad2.7|Ad2.8
14	Genrich_ATAC	region	132562647	132563561	417.7668983	.	.	gene_id=concensus_peak3457_support_11;peakPos=129;supports=Ad2.1|Ad2.16|Ad2.17|Ad2.18|Ad2.22|Ad2.23|Ad2.24|Ad2.3|Ad2.4|Ad2.6|Ad2.8
14	Genrich_ATAC	region	132702805	132703605	668.2729052	.	.	gene_id=concensus_peak3458_support_17;peakPos=298;supports=Ad2.1|Ad2.10|Ad2.13|Ad2.16|Ad2.17|Ad2.18|Ad2.2|Ad2.20|Ad2.22|Ad2.23|Ad2.24|Ad2.3|Ad2.4|Ad2.5|Ad2.6|Ad2.7|Ad2.8
14	Genrich_ATAC	region	133830025	133830640	370.7493362	.	.	gene_id=concensus_peak3459_support_12;peakPos=118;supports=Ad2.1|Ad2.16|Ad2.17|Ad2.18|Ad2.22|Ad2.23|Ad2.24|Ad2.3|Ad2.4|Ad2.5|Ad2.6|Ad2.8
14	Genrich_ATAC	region	133863932	133864512	308.734134	.	.	gene_id=concensus_peak3460_support_5;peakPos=100;supports=Ad2.16|Ad2.17|Ad2.22|Ad2.4|Ad2.6
14	Genrich_ATAC	region	134119907	134120649	238.7226134	.	.	gene_id=concensus_peak3461_support_5;peakPos=121;supports=Ad2.16|Ad2.22|Ad2.4|Ad2.6|Ad2.8
14	Genrich_ATAC	region	134154315	134154879	232.8952825	.	.	gene_id=concensus_peak3462_support_4;peakPos=179;supports=Ad2.16|Ad2.17|Ad2.22|Ad2.24
14	Genrich_ATAC	region	134158236	134158678	257.4355278	.	.	gene_id=concensus_peak3463_support_4;peakPos=115;supports=Ad2.16|Ad2.17|Ad2.4|Ad2.6
14	Genrich_ATAC	region	134253328	134254380	671.8669239	.	.	gene_id=concensus_peak3464_support_18;peakPos=123;supports=Ad2.1|Ad2.10|Ad2.13|Ad2.14|Ad2.16|Ad2.17|Ad2.18|Ad2.2|Ad2.20|Ad2.22|Ad2.23|Ad2.24|Ad2.3|Ad2.4|Ad2.5|Ad2.6|Ad2.7|Ad2.8
14	Genrich_ATAC	region	134381675	134381980	239.2379713	.	.	gene_id=concensus_peak3465_support_3;peakPos=168;supports=Ad2.17|Ad2.22|Ad2.4
14	Genrich_ATAC	region	134488949	134489606	426.6519251	.	.	gene_id=concensus_peak3466_support_7;peakPos=106;supports=Ad2.1|Ad2.16|Ad2.17|Ad2.22|Ad2.4|Ad2.5|Ad2.6
14	Genrich_ATAC	region	135041824	135042402	477.2348917	.	.	gene_id=concensus_peak3467_support_14;peakPos=130;supports=Ad2.1|Ad2.13|Ad2.16|Ad2.17|Ad2.18|Ad2.22|Ad2.23|Ad2.24|Ad2.3|Ad2.4|Ad2.5|Ad2.6|Ad2.7|Ad2.8
14	Genrich_ATAC	region	135130674	135131457	453.3423563	.	.	gene_id=concensus_peak3468_support_3;peakPos=102;supports=Ad2.16|Ad2.17|Ad2.6
14	Genrich_ATAC	region	135196744	135197668	301.5704218	.	.	gene_id=concensus_peak3469_support_6;peakPos=315;supports=Ad2.1|Ad2.17|Ad2.22|Ad2.4|Ad2.5|Ad2.6
14	Genrich_ATAC	region	137101055	137101721	254.8606927	.	.	gene_id=concensus_peak3470_support_3;peakPos=120;supports=Ad2.16|Ad2.17|Ad2.22
14	Genrich_ATAC	region	138142864	138143264	618.6880626	.	.	gene_id=concensus_peak3471_support_16;peakPos=84;supports=Ad2.1|Ad2.13|Ad2.14|Ad2.15|Ad2.16|Ad2.17|Ad2.19|Ad2.2|Ad2.20|Ad2.23|Ad2.24|Ad2.3|Ad2.4|Ad2.5|Ad2.6|Ad2.8
14	Genrich_ATAC	region	138501625	138502656	554.6410361	.	.	gene_id=concensus_peak3472_support_18;peakPos=177;supports=Ad2.1|Ad2.10|Ad2.13|Ad2.16|Ad2.17|Ad2.18|Ad2.19|Ad2.2|Ad2.20|Ad2.22|Ad2.23|Ad2.24|Ad2.3|Ad2.4|Ad2.5|Ad2.6|Ad2.7|Ad2.8
14	Genrich_ATAC	region	138935483	138936235	330.6512024	.	.	gene_id=concensus_peak3473_support_10;peakPos=285;supports=Ad2.1|Ad2.13|Ad2.17|Ad2.18|Ad2.22|Ad2.3|Ad2.4|Ad2.6|Ad2.7|Ad2.8
14	Genrich_ATAC	region	139049586	139050760	775.2026656	.	.	gene_id=concensus_peak3474_support_17;peakPos=104;supports=Ad2.1|Ad2.10|Ad2.13|Ad2.14|Ad2.16|Ad2.17|Ad2.18|Ad2.2|Ad2.22|Ad2.23|Ad2.24|Ad2.3|Ad2.4|Ad2.5|Ad2.6|Ad2.7|Ad2.8
14	Genrich_ATAC	region	140335322	140336150	376.0976258	.	.	gene_id=concensus_peak3475_support_9;peakPos=110;supports=Ad2.1|Ad2.16|Ad2.17|Ad2.22|Ad2.24|Ad2.3|Ad2.4|Ad2.5|Ad2.6
14	Genrich_ATAC	region	140367373	140368253	558.4318542	.	.	gene_id=concensus_peak3476_support_5;peakPos=207;supports=Ad2.16|Ad2.17|Ad2.22|Ad2.23|Ad2.4
14	Genrich_ATAC	region	140371237	140372650	459.9185669	.	.	gene_id=concensus_peak3477_support_10;peakPos=198;supports=Ad2.1|Ad2.16|Ad2.17|Ad2.18|Ad2.22|Ad2.24|Ad2.3|Ad2.4|Ad2.5|Ad2.6
14	Genrich_ATAC	region	140591453	140591916	223.9361573	.	.	gene_id=concensus_peak3478_support_3;peakPos=124;supports=Ad2.1|Ad2.4|Ad2.6
14	Genrich_ATAC	region	140599064	140599592	261.3273773	.	.	gene_id=concensus_peak3479_support_3;peakPos=190;supports=Ad2.1|Ad2.17|Ad2.6
14	Genrich_ATAC	region	140720000	140720768	373.1338805	.	.	gene_id=concensus_peak3480_support_4;peakPos=100;supports=Ad2.17|Ad2.22|Ad2.3|Ad2.4
14	Genrich_ATAC	region	140723357	140724173	230.310827	.	.	gene_id=concensus_peak3481_support_3;peakPos=269;supports=Ad2.1|Ad2.22|Ad2.6
14	Genrich_ATAC	region	140735894	140737440	483.9411132	.	.	gene_id=concensus_peak3482_support_15;peakPos=266;supports=Ad2.1|Ad2.10|Ad2.13|Ad2.16|Ad2.17|Ad2.18|Ad2.22|Ad2.23|Ad2.24|Ad2.3|Ad2.4|Ad2.5|Ad2.6|Ad2.7|Ad2.8
14	Genrich_ATAC	region	140772696	140773439	404.5685553	.	.	gene_id=concensus_peak3483_support_5;peakPos=210;supports=Ad2.16|Ad2.17|Ad2.19|Ad2.22|Ad2.3
14	Genrich_ATAC	region	141028812	141030037	1175.951883	.	.	gene_id=concensus_peak3484_support_7;peakPos=274;supports=Ad2.10|Ad2.12|Ad2.19|Ad2.20|Ad2.22|Ad2.5|Ad2.9
14	Genrich_ATAC	region	141252946	141253961	443.3860349	.	.	gene_id=concensus_peak3485_support_11;peakPos=113;supports=Ad2.1|Ad2.16|Ad2.17|Ad2.18|Ad2.22|Ad2.23|Ad2.24|Ad2.3|Ad2.4|Ad2.6|Ad2.7
14	Genrich_ATAC	region	141269877	141270747	560.1026605	.	.	gene_id=concensus_peak3486_support_21;peakPos=146;supports=Ad2.1|Ad2.10|Ad2.11|Ad2.13|Ad2.14|Ad2.16|Ad2.17|Ad2.18|Ad2.19|Ad2.2|Ad2.20|Ad2.22|Ad2.23|Ad2.24|Ad2.3|Ad2.4|Ad2.5|Ad2.6|Ad2.7|Ad2.8|Ad2.9
14	Genrich_ATAC	region	141335155	141336749	410.7223938	.	.	gene_id=concensus_peak3487_support_10;peakPos=157;supports=Ad2.1|Ad2.16|Ad2.17|Ad2.18|Ad2.22|Ad2.23|Ad2.24|Ad2.3|Ad2.4|Ad2.6
14	Genrich_ATAC	region	141348212	141349311	462.7177048	.	.	gene_id=concensus_peak3488_support_12;peakPos=107;supports=Ad2.1|Ad2.16|Ad2.17|Ad2.18|Ad2.22|Ad2.23|Ad2.24|Ad2.3|Ad2.4|Ad2.5|Ad2.6|Ad2.8
14	Genrich_ATAC	region	141359907	141360826	574.2258214	.	.	gene_id=concensus_peak3489_support_14;peakPos=136;supports=Ad2.1|Ad2.13|Ad2.16|Ad2.17|Ad2.18|Ad2.22|Ad2.23|Ad2.24|Ad2.3|Ad2.4|Ad2.5|Ad2.6|Ad2.7|Ad2.8
14	Genrich_ATAC	region	141714951	141715237	255.0754697	.	.	gene_id=concensus_peak3490_support_3;peakPos=117;supports=Ad2.1|Ad2.4|Ad2.6
14	Genrich_ATAC	region	141741965	141742114	227.9263918	.	.	gene_id=concensus_peak3491_support_4;peakPos=123;supports=Ad2.1|Ad2.14|Ad2.21|Ad2.5
14	Genrich_ATAC	region	141745402	141755446	2806.680777	.	.	gene_id=concensus_peak3492_support_24;peakPos=92;supports=Ad2.1|Ad2.10|Ad2.11|Ad2.12|Ad2.13|Ad2.14|Ad2.15|Ad2.16|Ad2.17|Ad2.18|Ad2.19|Ad2.2|Ad2.20|Ad2.21|Ad2.22|Ad2.23|Ad2.24|Ad2.3|Ad2.4|Ad2.5|Ad2.6|Ad2.7|Ad2.8|Ad2.9
15	Genrich_ATAC	region	2	272	585.4208438	.	.	gene_id=concensus_peak3493_support_24;peakPos=116;supports=Ad2.1|Ad2.10|Ad2.11|Ad2.12|Ad2.13|Ad2.14|Ad2.15|Ad2.16|Ad2.17|Ad2.18|Ad2.19|Ad2.2|Ad2.20|Ad2.21|Ad2.22|Ad2.23|Ad2.24|Ad2.3|Ad2.4|Ad2.5|Ad2.6|Ad2.7|Ad2.8|Ad2.9
15	Genrich_ATAC	region	449	36089	52431.90207	.	.	gene_id=concensus_peak3494_support_24;peakPos=291;supports=Ad2.1|Ad2.10|Ad2.11|Ad2.12|Ad2.13|Ad2.14|Ad2.15|Ad2.16|Ad2.17|Ad2.18|Ad2.19|Ad2.2|Ad2.20|Ad2.21|Ad2.22|Ad2.23|Ad2.24|Ad2.3|Ad2.4|Ad2.5|Ad2.6|Ad2.7|Ad2.8|Ad2.9
15	Genrich_ATAC	region	114864	115771	592.2266349	.	.	gene_id=concensus_peak3495_support_16;peakPos=129;supports=Ad2.1|Ad2.10|Ad2.13|Ad2.14|Ad2.16|Ad2.17|Ad2.18|Ad2.22|Ad2.23|Ad2.24|Ad2.3|Ad2.4|Ad2.5|Ad2.6|Ad2.7|Ad2.8
15	Genrich_ATAC	region	467441	468787	512.944329	.	.	gene_id=concensus_peak3496_support_11;peakPos=123;supports=Ad2.1|Ad2.13|Ad2.16|Ad2.17|Ad2.18|Ad2.22|Ad2.24|Ad2.3|Ad2.4|Ad2.6|Ad2.8
15	Genrich_ATAC	region	831141	832158	401.9226036	.	.	gene_id=concensus_peak3497_support_8;peakPos=318;supports=Ad2.1|Ad2.16|Ad2.17|Ad2.22|Ad2.4|Ad2.5|Ad2.6|Ad2.7
15	Genrich_ATAC	region	1715103	1715476	301.7484437	.	.	gene_id=concensus_peak3498_support_3;peakPos=206;supports=Ad2.22|Ad2.4|Ad2.6
15	Genrich_ATAC	region	1716497	1717159	298.8803353	.	.	gene_id=concensus_peak3499_support_3;peakPos=188;supports=Ad2.17|Ad2.4|Ad2.6
15	Genrich_ATAC	region	2498901	2499760	451.3129234	.	.	gene_id=concensus_peak3500_support_14;peakPos=525;supports=Ad2.1|Ad2.13|Ad2.16|Ad2.17|Ad2.18|Ad2.22|Ad2.23|Ad2.24|Ad2.3|Ad2.4|Ad2.5|Ad2.6|Ad2.7|Ad2.8
15	Genrich_ATAC	region	2695732	2696582	428.2647836	.	.	gene_id=concensus_peak3501_support_14;peakPos=145;supports=Ad2.1|Ad2.10|Ad2.13|Ad2.16|Ad2.17|Ad2.18|Ad2.22|Ad2.23|Ad2.3|Ad2.4|Ad2.5|Ad2.6|Ad2.7|Ad2.8
15	Genrich_ATAC	region	3361164	3361619	396.600423	.	.	gene_id=concensus_peak3502_support_3;peakPos=129;supports=Ad2.1|Ad2.6|Ad2.7
15	Genrich_ATAC	region	3524549	3524851	229.9772452	.	.	gene_id=concensus_peak3503_support_4;peakPos=108;supports=Ad2.1|Ad2.22|Ad2.4|Ad2.6
15	Genrich_ATAC	region	3525404	3526718	656.5374527	.	.	gene_id=concensus_peak3504_support_12;peakPos=161;supports=Ad2.1|Ad2.16|Ad2.17|Ad2.18|Ad2.22|Ad2.23|Ad2.24|Ad2.3|Ad2.4|Ad2.5|Ad2.6|Ad2.8
15	Genrich_ATAC	region	4095723	4097034	834.328973	.	.	gene_id=concensus_peak3505_support_21;peakPos=334;supports=Ad2.1|Ad2.10|Ad2.11|Ad2.13|Ad2.14|Ad2.16|Ad2.17|Ad2.18|Ad2.19|Ad2.2|Ad2.20|Ad2.22|Ad2.23|Ad2.24|Ad2.3|Ad2.4|Ad2.5|Ad2.6|Ad2.7|Ad2.8|Ad2.9
15	Genrich_ATAC	region	4259342	4260339	751.1599602	.	.	gene_id=concensus_peak3506_support_19;peakPos=238;supports=Ad2.1|Ad2.10|Ad2.13|Ad2.14|Ad2.16|Ad2.17|Ad2.18|Ad2.2|Ad2.20|Ad2.22|Ad2.23|Ad2.24|Ad2.3|Ad2.4|Ad2.5|Ad2.6|Ad2.7|Ad2.8|Ad2.9
15	Genrich_ATAC	region	7685389	7686865	852.617543	.	.	gene_id=concensus_peak3507_support_20;peakPos=113;supports=Ad2.1|Ad2.10|Ad2.13|Ad2.14|Ad2.16|Ad2.17|Ad2.18|Ad2.19|Ad2.2|Ad2.20|Ad2.22|Ad2.23|Ad2.24|Ad2.3|Ad2.4|Ad2.5|Ad2.6|Ad2.7|Ad2.8|Ad2.9
15	Genrich_ATAC	region	13206875	13208436	518.5846285	.	.	gene_id=concensus_peak3508_support_13;peakPos=119;supports=Ad2.1|Ad2.10|Ad2.13|Ad2.16|Ad2.17|Ad2.18|Ad2.2|Ad2.22|Ad2.24|Ad2.3|Ad2.4|Ad2.5|Ad2.6
15	Genrich_ATAC	region	15524617	15524854	243.851013	.	.	gene_id=concensus_peak3509_support_3;peakPos=112;supports=Ad2.17|Ad2.22|Ad2.4
15	Genrich_ATAC	region	15810230	15811136	588.4581882	.	.	gene_id=concensus_peak3510_support_17;peakPos=119;supports=Ad2.1|Ad2.10|Ad2.13|Ad2.16|Ad2.17|Ad2.18|Ad2.2|Ad2.20|Ad2.22|Ad2.23|Ad2.24|Ad2.3|Ad2.4|Ad2.5|Ad2.6|Ad2.7|Ad2.8
15	Genrich_ATAC	region	15923390	15924393	462.1014061	.	.	gene_id=concensus_peak3511_support_16;peakPos=102;supports=Ad2.1|Ad2.10|Ad2.13|Ad2.16|Ad2.17|Ad2.18|Ad2.2|Ad2.22|Ad2.23|Ad2.24|Ad2.3|Ad2.4|Ad2.5|Ad2.6|Ad2.7|Ad2.8
15	Genrich_ATAC	region	16139616	16140475	301.1543505	.	.	gene_id=concensus_peak3512_support_4;peakPos=108;supports=Ad2.13|Ad2.20|Ad2.21|Ad2.6
15	Genrich_ATAC	region	16205637	16207044	854.2790934	.	.	gene_id=concensus_peak3513_support_24;peakPos=189;supports=Ad2.1|Ad2.10|Ad2.11|Ad2.12|Ad2.13|Ad2.14|Ad2.15|Ad2.16|Ad2.17|Ad2.18|Ad2.19|Ad2.2|Ad2.20|Ad2.21|Ad2.22|Ad2.23|Ad2.24|Ad2.3|Ad2.4|Ad2.5|Ad2.6|Ad2.7|Ad2.8|Ad2.9
15	Genrich_ATAC	region	16413312	16415022	873.2581252	.	.	gene_id=concensus_peak3514_support_18;peakPos=143;supports=Ad2.1|Ad2.10|Ad2.13|Ad2.16|Ad2.17|Ad2.18|Ad2.2|Ad2.20|Ad2.22|Ad2.23|Ad2.24|Ad2.3|Ad2.4|Ad2.5|Ad2.6|Ad2.7|Ad2.8|Ad2.9
15	Genrich_ATAC	region	16892658	16893258	338.6792721	.	.	gene_id=concensus_peak3515_support_9;peakPos=104;supports=Ad2.1|Ad2.16|Ad2.17|Ad2.22|Ad2.3|Ad2.4|Ad2.6|Ad2.7|Ad2.8
15	Genrich_ATAC	region	17028187	17029178	520.0954743	.	.	gene_id=concensus_peak3516_support_9;peakPos=210;supports=Ad2.1|Ad2.10|Ad2.16|Ad2.17|Ad2.22|Ad2.3|Ad2.4|Ad2.5|Ad2.6
15	Genrich_ATAC	region	17045695	17046639	493.8313223	.	.	gene_id=concensus_peak3517_support_13;peakPos=239;supports=Ad2.1|Ad2.16|Ad2.17|Ad2.18|Ad2.22|Ad2.23|Ad2.24|Ad2.3|Ad2.4|Ad2.5|Ad2.6|Ad2.7|Ad2.8
15	Genrich_ATAC	region	17918696	17919366	465.601771	.	.	gene_id=concensus_peak3518_support_6;peakPos=133;supports=Ad2.1|Ad2.22|Ad2.3|Ad2.4|Ad2.6|Ad2.7
15	Genrich_ATAC	region	18627853	18628002	287.7039776	.	.	gene_id=concensus_peak3519_support_17;peakPos=82;supports=Ad2.1|Ad2.12|Ad2.13|Ad2.16|Ad2.17|Ad2.18|Ad2.19|Ad2.2|Ad2.22|Ad2.23|Ad2.24|Ad2.3|Ad2.4|Ad2.5|Ad2.6|Ad2.7|Ad2.8
15	Genrich_ATAC	region	19970849	19972089	614.51149	.	.	gene_id=concensus_peak3520_support_17;peakPos=158;supports=Ad2.1|Ad2.10|Ad2.13|Ad2.16|Ad2.17|Ad2.18|Ad2.2|Ad2.20|Ad2.22|Ad2.23|Ad2.24|Ad2.3|Ad2.4|Ad2.5|Ad2.6|Ad2.7|Ad2.8
15	Genrich_ATAC	region	20104208	20105781	842.1217027	.	.	gene_id=concensus_peak3521_support_19;peakPos=120;supports=Ad2.1|Ad2.10|Ad2.13|Ad2.14|Ad2.16|Ad2.17|Ad2.18|Ad2.2|Ad2.20|Ad2.22|Ad2.23|Ad2.24|Ad2.3|Ad2.4|Ad2.5|Ad2.6|Ad2.7|Ad2.8|Ad2.9
15	Genrich_ATAC	region	23425427	23426126	419.4759504	.	.	gene_id=concensus_peak3522_support_16;peakPos=121;supports=Ad2.1|Ad2.13|Ad2.14|Ad2.16|Ad2.17|Ad2.18|Ad2.2|Ad2.20|Ad2.22|Ad2.23|Ad2.3|Ad2.4|Ad2.5|Ad2.6|Ad2.7|Ad2.8
15	Genrich_ATAC	region	23592892	23594123	473.3894686	.	.	gene_id=concensus_peak3523_support_14;peakPos=118;supports=Ad2.1|Ad2.13|Ad2.16|Ad2.17|Ad2.18|Ad2.22|Ad2.23|Ad2.24|Ad2.3|Ad2.4|Ad2.5|Ad2.6|Ad2.7|Ad2.8
15	Genrich_ATAC	region	23676296	23677082	603.0204835	.	.	gene_id=concensus_peak3524_support_17;peakPos=226;supports=Ad2.1|Ad2.10|Ad2.13|Ad2.14|Ad2.16|Ad2.17|Ad2.18|Ad2.2|Ad2.22|Ad2.23|Ad2.24|Ad2.3|Ad2.4|Ad2.5|Ad2.6|Ad2.7|Ad2.8
15	Genrich_ATAC	region	24408084	24408751	286.456131	.	.	gene_id=concensus_peak3525_support_4;peakPos=332;supports=Ad2.17|Ad2.22|Ad2.4|Ad2.6
15	Genrich_ATAC	region	24741624	24742007	274.7840484	.	.	gene_id=concensus_peak3526_support_5;peakPos=157;supports=Ad2.17|Ad2.22|Ad2.24|Ad2.4|Ad2.6
15	Genrich_ATAC	region	24895042	24895747	589.2925151	.	.	gene_id=concensus_peak3527_support_18;peakPos=111;supports=Ad2.1|Ad2.10|Ad2.13|Ad2.14|Ad2.16|Ad2.17|Ad2.18|Ad2.2|Ad2.22|Ad2.23|Ad2.24|Ad2.3|Ad2.4|Ad2.5|Ad2.6|Ad2.7|Ad2.8|Ad2.9
15	Genrich_ATAC	region	25067287	25068160	315.8882264	.	.	gene_id=concensus_peak3528_support_5;peakPos=125;supports=Ad2.1|Ad2.17|Ad2.22|Ad2.4|Ad2.6
15	Genrich_ATAC	region	25086689	25087863	577.5338927	.	.	gene_id=concensus_peak3529_support_19;peakPos=301;supports=Ad2.1|Ad2.10|Ad2.13|Ad2.14|Ad2.16|Ad2.17|Ad2.18|Ad2.19|Ad2.2|Ad2.20|Ad2.22|Ad2.23|Ad2.24|Ad2.3|Ad2.4|Ad2.5|Ad2.6|Ad2.7|Ad2.8
15	Genrich_ATAC	region	25189503	25189989	303.1517055	.	.	gene_id=concensus_peak3530_support_6;peakPos=97;supports=Ad2.1|Ad2.13|Ad2.22|Ad2.4|Ad2.6|Ad2.7
15	Genrich_ATAC	region	25297528	25297909	425.3787637	.	.	gene_id=concensus_peak3531_support_3;peakPos=133;supports=Ad2.22|Ad2.23|Ad2.4
15	Genrich_ATAC	region	25299029	25299344	259.0261077	.	.	gene_id=concensus_peak3532_support_3;peakPos=103;supports=Ad2.17|Ad2.22|Ad2.4
15	Genrich_ATAC	region	25328685	25331750	457.4415435	.	.	gene_id=concensus_peak3533_support_7;peakPos=141;supports=Ad2.1|Ad2.17|Ad2.22|Ad2.3|Ad2.4|Ad2.5|Ad2.6
15	Genrich_ATAC	region	25332111	25333034	508.9893188	.	.	gene_id=concensus_peak3534_support_5;peakPos=334;supports=Ad2.16|Ad2.17|Ad2.22|Ad2.3|Ad2.4
15	Genrich_ATAC	region	25337331	25338033	311.6096498	.	.	gene_id=concensus_peak3535_support_4;peakPos=160;supports=Ad2.16|Ad2.17|Ad2.22|Ad2.4
15	Genrich_ATAC	region	25342205	25343192	429.2655051	.	.	gene_id=concensus_peak3536_support_6;peakPos=109;supports=Ad2.16|Ad2.17|Ad2.22|Ad2.23|Ad2.3|Ad2.4
15	Genrich_ATAC	region	25361066	25361502	265.4984997	.	.	gene_id=concensus_peak3537_support_3;peakPos=108;supports=Ad2.17|Ad2.22|Ad2.4
15	Genrich_ATAC	region	25364758	25365462	289.2663843	.	.	gene_id=concensus_peak3538_support_4;peakPos=148;supports=Ad2.17|Ad2.22|Ad2.3|Ad2.4
15	Genrich_ATAC	region	25376053	25376656	266.5755563	.	.	gene_id=concensus_peak3539_support_3;peakPos=136;supports=Ad2.17|Ad2.22|Ad2.4
15	Genrich_ATAC	region	25382250	25382697	286.999471	.	.	gene_id=concensus_peak3540_support_3;peakPos=125;supports=Ad2.17|Ad2.22|Ad2.4
15	Genrich_ATAC	region	25604441	25605189	535.4433187	.	.	gene_id=concensus_peak3541_support_3;peakPos=121;supports=Ad2.17|Ad2.22|Ad2.4
15	Genrich_ATAC	region	25606288	25607000	300.165919	.	.	gene_id=concensus_peak3542_support_3;peakPos=193;supports=Ad2.22|Ad2.24|Ad2.3
15	Genrich_ATAC	region	29713538	29714377	469.2773447	.	.	gene_id=concensus_peak3543_support_16;peakPos=120;supports=Ad2.1|Ad2.10|Ad2.13|Ad2.14|Ad2.16|Ad2.17|Ad2.18|Ad2.2|Ad2.22|Ad2.23|Ad2.24|Ad2.3|Ad2.4|Ad2.5|Ad2.6|Ad2.8
15	Genrich_ATAC	region	29720492	29721299	404.1056747	.	.	gene_id=concensus_peak3544_support_4;peakPos=112;supports=Ad2.1|Ad2.22|Ad2.4|Ad2.6
15	Genrich_ATAC	region	29782369	29783649	613.7885209	.	.	gene_id=concensus_peak3545_support_10;peakPos=222;supports=Ad2.1|Ad2.16|Ad2.17|Ad2.22|Ad2.24|Ad2.3|Ad2.4|Ad2.5|Ad2.6|Ad2.7
15	Genrich_ATAC	region	29843217	29843973	433.6334533	.	.	gene_id=concensus_peak3546_support_3;peakPos=147;supports=Ad2.17|Ad2.22|Ad2.4
15	Genrich_ATAC	region	29861655	29862906	422.3071785	.	.	gene_id=concensus_peak3547_support_8;peakPos=314;supports=Ad2.1|Ad2.16|Ad2.17|Ad2.22|Ad2.24|Ad2.3|Ad2.6|Ad2.7
15	Genrich_ATAC	region	31113813	31114947	597.5620934	.	.	gene_id=concensus_peak3548_support_17;peakPos=117;supports=Ad2.1|Ad2.10|Ad2.13|Ad2.16|Ad2.17|Ad2.18|Ad2.2|Ad2.22|Ad2.23|Ad2.24|Ad2.3|Ad2.4|Ad2.5|Ad2.6|Ad2.7|Ad2.8|Ad2.9
15	Genrich_ATAC	region	31140117	31141322	553.2792582	.	.	gene_id=concensus_peak3549_support_15;peakPos=121;supports=Ad2.1|Ad2.13|Ad2.16|Ad2.17|Ad2.18|Ad2.2|Ad2.22|Ad2.23|Ad2.24|Ad2.3|Ad2.4|Ad2.5|Ad2.6|Ad2.7|Ad2.8
15	Genrich_ATAC	region	31295405	31296050	374.9522402	.	.	gene_id=concensus_peak3550_support_4;peakPos=177;supports=Ad2.1|Ad2.22|Ad2.4|Ad2.6
15	Genrich_ATAC	region	31502424	31503360	629.1181884	.	.	gene_id=concensus_peak3551_support_15;peakPos=126;supports=Ad2.1|Ad2.10|Ad2.13|Ad2.14|Ad2.16|Ad2.17|Ad2.18|Ad2.22|Ad2.23|Ad2.24|Ad2.3|Ad2.4|Ad2.5|Ad2.6|Ad2.8
15	Genrich_ATAC	region	31582319	31582958	316.2017213	.	.	gene_id=concensus_peak3552_support_3;peakPos=130;supports=Ad2.1|Ad2.22|Ad2.6
15	Genrich_ATAC	region	31729428	31729684	309.0684551	.	.	gene_id=concensus_peak3553_support_7;peakPos=112;supports=Ad2.10|Ad2.13|Ad2.19|Ad2.3|Ad2.4|Ad2.6|Ad2.7
15	Genrich_ATAC	region	31729838	31729944	271.0680454	.	.	gene_id=concensus_peak3554_support_7;peakPos=50;supports=Ad2.10|Ad2.13|Ad2.19|Ad2.3|Ad2.4|Ad2.6|Ad2.7
15	Genrich_ATAC	region	31813923	31814670	397.9914932	.	.	gene_id=concensus_peak3555_support_4;peakPos=110;supports=Ad2.16|Ad2.17|Ad2.22|Ad2.4
15	Genrich_ATAC	region	31946178	31947215	459.0671997	.	.	gene_id=concensus_peak3556_support_6;peakPos=139;supports=Ad2.1|Ad2.16|Ad2.17|Ad2.22|Ad2.4|Ad2.6
15	Genrich_ATAC	region	31965540	31966115	251.9054083	.	.	gene_id=concensus_peak3557_support_6;peakPos=116;supports=Ad2.1|Ad2.17|Ad2.22|Ad2.3|Ad2.4|Ad2.6
15	Genrich_ATAC	region	31974179	31975757	460.3613971	.	.	gene_id=concensus_peak3558_support_15;peakPos=180;supports=Ad2.1|Ad2.13|Ad2.16|Ad2.17|Ad2.18|Ad2.2|Ad2.22|Ad2.23|Ad2.24|Ad2.3|Ad2.4|Ad2.5|Ad2.6|Ad2.7|Ad2.8
15	Genrich_ATAC	region	31979812	31980537	374.8035126	.	.	gene_id=concensus_peak3559_support_9;peakPos=112;supports=Ad2.1|Ad2.16|Ad2.17|Ad2.22|Ad2.24|Ad2.4|Ad2.5|Ad2.6|Ad2.7
15	Genrich_ATAC	region	31995568	31996105	304.967377	.	.	gene_id=concensus_peak3560_support_3;peakPos=109;supports=Ad2.1|Ad2.4|Ad2.6
15	Genrich_ATAC	region	32064009	32064752	320.5086821	.	.	gene_id=concensus_peak3561_support_8;peakPos=115;supports=Ad2.1|Ad2.16|Ad2.17|Ad2.22|Ad2.3|Ad2.4|Ad2.5|Ad2.6
15	Genrich_ATAC	region	32202027	32202751	450.5639517	.	.	gene_id=concensus_peak3562_support_7;peakPos=270;supports=Ad2.1|Ad2.16|Ad2.17|Ad2.22|Ad2.4|Ad2.5|Ad2.6
15	Genrich_ATAC	region	32259598	32260285	312.9550972	.	.	gene_id=concensus_peak3563_support_4;peakPos=259;supports=Ad2.1|Ad2.16|Ad2.4|Ad2.6
15	Genrich_ATAC	region	32359294	32359853	384.9009722	.	.	gene_id=concensus_peak3564_support_9;peakPos=110;supports=Ad2.1|Ad2.13|Ad2.16|Ad2.17|Ad2.22|Ad2.24|Ad2.4|Ad2.6|Ad2.8
15	Genrich_ATAC	region	32475205	32476229	329.0654146	.	.	gene_id=concensus_peak3565_support_4;peakPos=159;supports=Ad2.1|Ad2.17|Ad2.5|Ad2.6
15	Genrich_ATAC	region	32592317	32593279	516.1710188	.	.	gene_id=concensus_peak3566_support_19;peakPos=183;supports=Ad2.1|Ad2.10|Ad2.13|Ad2.14|Ad2.16|Ad2.17|Ad2.18|Ad2.19|Ad2.2|Ad2.20|Ad2.22|Ad2.23|Ad2.24|Ad2.3|Ad2.4|Ad2.5|Ad2.6|Ad2.7|Ad2.8
15	Genrich_ATAC	region	33287795	33288839	305.2131995	.	.	gene_id=concensus_peak3567_support_4;peakPos=166;supports=Ad2.1|Ad2.16|Ad2.5|Ad2.6
15	Genrich_ATAC	region	33369658	33370597	595.0282863	.	.	gene_id=concensus_peak3568_support_22;peakPos=115;supports=Ad2.1|Ad2.10|Ad2.13|Ad2.14|Ad2.15|Ad2.16|Ad2.17|Ad2.18|Ad2.19|Ad2.2|Ad2.20|Ad2.21|Ad2.22|Ad2.23|Ad2.24|Ad2.3|Ad2.4|Ad2.5|Ad2.6|Ad2.7|Ad2.8|Ad2.9
15	Genrich_ATAC	region	37454997	37456157	567.6028071	.	.	gene_id=concensus_peak3569_support_15;peakPos=124;supports=Ad2.1|Ad2.13|Ad2.16|Ad2.17|Ad2.18|Ad2.2|Ad2.22|Ad2.23|Ad2.24|Ad2.3|Ad2.4|Ad2.5|Ad2.6|Ad2.7|Ad2.8
15	Genrich_ATAC	region	37800459	37801893	923.5854131	.	.	gene_id=concensus_peak3570_support_22;peakPos=348;supports=Ad2.1|Ad2.10|Ad2.11|Ad2.13|Ad2.14|Ad2.16|Ad2.17|Ad2.18|Ad2.19|Ad2.2|Ad2.20|Ad2.21|Ad2.22|Ad2.23|Ad2.24|Ad2.3|Ad2.4|Ad2.5|Ad2.6|Ad2.7|Ad2.8|Ad2.9
15	Genrich_ATAC	region	37956853	37957621	384.4343326	.	.	gene_id=concensus_peak3571_support_14;peakPos=111;supports=Ad2.1|Ad2.13|Ad2.16|Ad2.17|Ad2.18|Ad2.2|Ad2.22|Ad2.24|Ad2.3|Ad2.4|Ad2.5|Ad2.6|Ad2.7|Ad2.8
15	Genrich_ATAC	region	38109325	38113411	708.9717754	.	.	gene_id=concensus_peak3572_support_19;peakPos=114;supports=Ad2.1|Ad2.10|Ad2.11|Ad2.12|Ad2.13|Ad2.14|Ad2.15|Ad2.16|Ad2.17|Ad2.18|Ad2.19|Ad2.20|Ad2.21|Ad2.22|Ad2.3|Ad2.4|Ad2.5|Ad2.6|Ad2.9
15	Genrich_ATAC	region	38117586	38119046	468.8612239	.	.	gene_id=concensus_peak3573_support_16;peakPos=201;supports=Ad2.1|Ad2.10|Ad2.11|Ad2.12|Ad2.13|Ad2.14|Ad2.15|Ad2.18|Ad2.19|Ad2.20|Ad2.21|Ad2.22|Ad2.3|Ad2.5|Ad2.6|Ad2.9
15	Genrich_ATAC	region	38132622	38135503	2006.505239	.	.	gene_id=concensus_peak3574_support_23;peakPos=102;supports=Ad2.1|Ad2.10|Ad2.11|Ad2.12|Ad2.13|Ad2.14|Ad2.15|Ad2.16|Ad2.17|Ad2.18|Ad2.19|Ad2.2|Ad2.20|Ad2.21|Ad2.22|Ad2.23|Ad2.24|Ad2.3|Ad2.4|Ad2.5|Ad2.6|Ad2.7|Ad2.9
15	Genrich_ATAC	region	38589150	38589852	543.998892	.	.	gene_id=concensus_peak3575_support_5;peakPos=116;supports=Ad2.1|Ad2.22|Ad2.4|Ad2.5|Ad2.6
15	Genrich_ATAC	region	38705388	38706089	486.379823	.	.	gene_id=concensus_peak3576_support_12;peakPos=413;supports=Ad2.1|Ad2.13|Ad2.16|Ad2.17|Ad2.18|Ad2.22|Ad2.24|Ad2.3|Ad2.4|Ad2.5|Ad2.6|Ad2.8
15	Genrich_ATAC	region	38790155	38791436	666.5611459	.	.	gene_id=concensus_peak3577_support_23;peakPos=146;supports=Ad2.1|Ad2.10|Ad2.11|Ad2.13|Ad2.14|Ad2.15|Ad2.16|Ad2.17|Ad2.18|Ad2.19|Ad2.2|Ad2.20|Ad2.21|Ad2.22|Ad2.23|Ad2.24|Ad2.3|Ad2.4|Ad2.5|Ad2.6|Ad2.7|Ad2.8|Ad2.9
15	Genrich_ATAC	region	39132792	39133755	287.0675963	.	.	gene_id=concensus_peak3578_support_3;peakPos=112;supports=Ad2.1|Ad2.14|Ad2.22
15	Genrich_ATAC	region	39581482	39582009	366.5282718	.	.	gene_id=concensus_peak3579_support_6;peakPos=102;supports=Ad2.1|Ad2.22|Ad2.3|Ad2.4|Ad2.5|Ad2.6
15	Genrich_ATAC	region	39713027	39713617	554.7761558	.	.	gene_id=concensus_peak3580_support_14;peakPos=105;supports=Ad2.1|Ad2.13|Ad2.16|Ad2.17|Ad2.18|Ad2.2|Ad2.22|Ad2.23|Ad2.24|Ad2.3|Ad2.4|Ad2.5|Ad2.6|Ad2.8
15	Genrich_ATAC	region	41817418	41818488	306.3283694	.	.	gene_id=concensus_peak3581_support_5;peakPos=218;supports=Ad2.1|Ad2.3|Ad2.4|Ad2.5|Ad2.6
15	Genrich_ATAC	region	43787638	43788529	351.053875	.	.	gene_id=concensus_peak3582_support_4;peakPos=138;supports=Ad2.1|Ad2.18|Ad2.22|Ad2.6
15	Genrich_ATAC	region	43875285	43875762	341.7193957	.	.	gene_id=concensus_peak3583_support_3;peakPos=123;supports=Ad2.17|Ad2.22|Ad2.4
15	Genrich_ATAC	region	44066235	44066823	420.0198408	.	.	gene_id=concensus_peak3584_support_14;peakPos=103;supports=Ad2.1|Ad2.10|Ad2.13|Ad2.16|Ad2.17|Ad2.18|Ad2.22|Ad2.23|Ad2.3|Ad2.4|Ad2.5|Ad2.6|Ad2.7|Ad2.8
15	Genrich_ATAC	region	44492206	44492812	391.4802347	.	.	gene_id=concensus_peak3585_support_3;peakPos=197;supports=Ad2.1|Ad2.16|Ad2.22
15	Genrich_ATAC	region	44614988	44616890	520.2897715	.	.	gene_id=concensus_peak3586_support_13;peakPos=132;supports=Ad2.1|Ad2.13|Ad2.14|Ad2.16|Ad2.17|Ad2.18|Ad2.22|Ad2.23|Ad2.3|Ad2.4|Ad2.5|Ad2.6|Ad2.8
15	Genrich_ATAC	region	44886079	44887320	680.7796206	.	.	gene_id=concensus_peak3587_support_18;peakPos=350;supports=Ad2.1|Ad2.10|Ad2.13|Ad2.16|Ad2.17|Ad2.18|Ad2.19|Ad2.2|Ad2.20|Ad2.22|Ad2.23|Ad2.24|Ad2.3|Ad2.4|Ad2.5|Ad2.6|Ad2.7|Ad2.8
15	Genrich_ATAC	region	44917282	44920049	713.224341	.	.	gene_id=concensus_peak3588_support_21;peakPos=140;supports=Ad2.1|Ad2.10|Ad2.11|Ad2.13|Ad2.14|Ad2.16|Ad2.17|Ad2.18|Ad2.19|Ad2.2|Ad2.20|Ad2.22|Ad2.23|Ad2.24|Ad2.3|Ad2.4|Ad2.5|Ad2.6|Ad2.7|Ad2.8|Ad2.9
15	Genrich_ATAC	region	44989041	44989975	665.3232527	.	.	gene_id=concensus_peak3589_support_19;peakPos=132;supports=Ad2.1|Ad2.10|Ad2.13|Ad2.14|Ad2.16|Ad2.17|Ad2.18|Ad2.19|Ad2.2|Ad2.20|Ad2.22|Ad2.23|Ad2.24|Ad2.3|Ad2.4|Ad2.5|Ad2.6|Ad2.7|Ad2.8
15	Genrich_ATAC	region	45634623	45635318	338.9834308	.	.	gene_id=concensus_peak3590_support_9;peakPos=112;supports=Ad2.1|Ad2.16|Ad2.17|Ad2.22|Ad2.23|Ad2.24|Ad2.3|Ad2.4|Ad2.6
15	Genrich_ATAC	region	45693121	45693594	468.7364197	.	.	gene_id=concensus_peak3591_support_15;peakPos=100;supports=Ad2.1|Ad2.13|Ad2.16|Ad2.17|Ad2.18|Ad2.2|Ad2.22|Ad2.23|Ad2.24|Ad2.3|Ad2.4|Ad2.5|Ad2.6|Ad2.7|Ad2.8
15	Genrich_ATAC	region	45763188	45764476	552.1585788	.	.	gene_id=concensus_peak3592_support_13;peakPos=111;supports=Ad2.1|Ad2.13|Ad2.16|Ad2.17|Ad2.18|Ad2.22|Ad2.23|Ad2.24|Ad2.3|Ad2.4|Ad2.6|Ad2.7|Ad2.8
15	Genrich_ATAC	region	45850939	45851609	599.934335	.	.	gene_id=concensus_peak3593_support_19;peakPos=156;supports=Ad2.1|Ad2.10|Ad2.13|Ad2.14|Ad2.16|Ad2.17|Ad2.18|Ad2.2|Ad2.20|Ad2.22|Ad2.23|Ad2.24|Ad2.3|Ad2.4|Ad2.5|Ad2.6|Ad2.7|Ad2.8|Ad2.9
15	Genrich_ATAC	region	45915218	45915659	412.2657196	.	.	gene_id=concensus_peak3594_support_5;peakPos=250;supports=Ad2.17|Ad2.22|Ad2.23|Ad2.3|Ad2.4
15	Genrich_ATAC	region	45922884	45923390	551.4575907	.	.	gene_id=concensus_peak3595_support_6;peakPos=125;supports=Ad2.16|Ad2.17|Ad2.22|Ad2.23|Ad2.3|Ad2.4
15	Genrich_ATAC	region	45925030	45925469	388.9719925	.	.	gene_id=concensus_peak3596_support_4;peakPos=156;supports=Ad2.16|Ad2.17|Ad2.22|Ad2.4
15	Genrich_ATAC	region	45932371	45933821	470.2082961	.	.	gene_id=concensus_peak3597_support_9;peakPos=124;supports=Ad2.1|Ad2.16|Ad2.17|Ad2.22|Ad2.23|Ad2.24|Ad2.4|Ad2.5|Ad2.6
15	Genrich_ATAC	region	46193312	46194307	432.1002988	.	.	gene_id=concensus_peak3598_support_18;peakPos=128;supports=Ad2.1|Ad2.10|Ad2.13|Ad2.14|Ad2.16|Ad2.17|Ad2.18|Ad2.2|Ad2.20|Ad2.22|Ad2.23|Ad2.24|Ad2.3|Ad2.4|Ad2.5|Ad2.6|Ad2.7|Ad2.8
15	Genrich_ATAC	region	46257107	46257773	252.8417717	.	.	gene_id=concensus_peak3599_support_3;peakPos=247;supports=Ad2.1|Ad2.16|Ad2.22
15	Genrich_ATAC	region	46266629	46267932	341.2435175	.	.	gene_id=concensus_peak3600_support_5;peakPos=113;supports=Ad2.1|Ad2.17|Ad2.22|Ad2.4|Ad2.6
15	Genrich_ATAC	region	46445298	46446055	529.3058268	.	.	gene_id=concensus_peak3601_support_18;peakPos=123;supports=Ad2.1|Ad2.10|Ad2.13|Ad2.14|Ad2.16|Ad2.17|Ad2.18|Ad2.2|Ad2.22|Ad2.23|Ad2.24|Ad2.3|Ad2.4|Ad2.5|Ad2.6|Ad2.7|Ad2.8|Ad2.9
15	Genrich_ATAC	region	46470285	46471234	598.4557995	.	.	gene_id=concensus_peak3602_support_18;peakPos=118;supports=Ad2.1|Ad2.10|Ad2.13|Ad2.16|Ad2.17|Ad2.18|Ad2.2|Ad2.20|Ad2.22|Ad2.23|Ad2.24|Ad2.3|Ad2.4|Ad2.5|Ad2.6|Ad2.7|Ad2.8|Ad2.9
15	Genrich_ATAC	region	46503061	46503612	360.3261602	.	.	gene_id=concensus_peak3603_support_4;peakPos=128;supports=Ad2.17|Ad2.22|Ad2.4|Ad2.6
15	Genrich_ATAC	region	46546248	46546863	302.803192	.	.	gene_id=concensus_peak3604_support_3;peakPos=134;supports=Ad2.17|Ad2.22|Ad2.4
15	Genrich_ATAC	region	47104288	47105135	324.1730413	.	.	gene_id=concensus_peak3605_support_7;peakPos=103;supports=Ad2.1|Ad2.16|Ad2.22|Ad2.4|Ad2.5|Ad2.6|Ad2.8
15	Genrich_ATAC	region	47601004	47602357	885.0875373	.	.	gene_id=concensus_peak3606_support_24;peakPos=140;supports=Ad2.1|Ad2.10|Ad2.11|Ad2.12|Ad2.13|Ad2.14|Ad2.15|Ad2.16|Ad2.17|Ad2.18|Ad2.19|Ad2.2|Ad2.20|Ad2.21|Ad2.22|Ad2.23|Ad2.24|Ad2.3|Ad2.4|Ad2.5|Ad2.6|Ad2.7|Ad2.8|Ad2.9
15	Genrich_ATAC	region	47640835	47641290	233.9693653	.	.	gene_id=concensus_peak3607_support_3;peakPos=229;supports=Ad2.4|Ad2.7|Ad2.8
15	Genrich_ATAC	region	47666294	47666983	300.101944	.	.	gene_id=concensus_peak3608_support_4;peakPos=103;supports=Ad2.22|Ad2.3|Ad2.4|Ad2.8
15	Genrich_ATAC	region	47808969	47809306	298.3457287	.	.	gene_id=concensus_peak3609_support_3;peakPos=109;supports=Ad2.1|Ad2.4|Ad2.6
15	Genrich_ATAC	region	48053043	48053545	372.0650941	.	.	gene_id=concensus_peak3610_support_7;peakPos=123;supports=Ad2.1|Ad2.17|Ad2.22|Ad2.4|Ad2.5|Ad2.6|Ad2.8
15	Genrich_ATAC	region	48131644	48132269	524.7489568	.	.	gene_id=concensus_peak3611_support_16;peakPos=319;supports=Ad2.1|Ad2.10|Ad2.13|Ad2.16|Ad2.17|Ad2.18|Ad2.2|Ad2.22|Ad2.23|Ad2.24|Ad2.3|Ad2.4|Ad2.5|Ad2.6|Ad2.7|Ad2.8
15	Genrich_ATAC	region	48136089	48137162	412.0974172	.	.	gene_id=concensus_peak3612_support_15;peakPos=98;supports=Ad2.1|Ad2.10|Ad2.13|Ad2.16|Ad2.17|Ad2.18|Ad2.22|Ad2.23|Ad2.24|Ad2.3|Ad2.4|Ad2.5|Ad2.6|Ad2.7|Ad2.8
15	Genrich_ATAC	region	48245749	48246407	273.1360444	.	.	gene_id=concensus_peak3613_support_5;peakPos=119;supports=Ad2.1|Ad2.16|Ad2.22|Ad2.4|Ad2.6
15	Genrich_ATAC	region	48292034	48292722	380.3291168	.	.	gene_id=concensus_peak3614_support_6;peakPos=173;supports=Ad2.1|Ad2.16|Ad2.17|Ad2.22|Ad2.5|Ad2.6
15	Genrich_ATAC	region	48348188	48349333	491.9996694	.	.	gene_id=concensus_peak3615_support_15;peakPos=120;supports=Ad2.1|Ad2.13|Ad2.16|Ad2.17|Ad2.18|Ad2.2|Ad2.22|Ad2.23|Ad2.24|Ad2.3|Ad2.4|Ad2.5|Ad2.6|Ad2.7|Ad2.8
15	Genrich_ATAC	region	48417129	48417785	390.5359862	.	.	gene_id=concensus_peak3616_support_10;peakPos=108;supports=Ad2.1|Ad2.13|Ad2.16|Ad2.17|Ad2.22|Ad2.4|Ad2.5|Ad2.6|Ad2.7|Ad2.8
15	Genrich_ATAC	region	48435423	48435994	521.8110857	.	.	gene_id=concensus_peak3617_support_3;peakPos=126;supports=Ad2.17|Ad2.22|Ad2.4
15	Genrich_ATAC	region	48442972	48443754	400.1219826	.	.	gene_id=concensus_peak3618_support_8;peakPos=103;supports=Ad2.1|Ad2.16|Ad2.17|Ad2.22|Ad2.23|Ad2.4|Ad2.5|Ad2.6
15	Genrich_ATAC	region	48568067	48568344	307.6488373	.	.	gene_id=concensus_peak3619_support_10;peakPos=83;supports=Ad2.1|Ad2.13|Ad2.18|Ad2.22|Ad2.3|Ad2.4|Ad2.5|Ad2.6|Ad2.7|Ad2.8
15	Genrich_ATAC	region	48610342	48611230	312.6949616	.	.	gene_id=concensus_peak3620_support_5;peakPos=223;supports=Ad2.1|Ad2.22|Ad2.4|Ad2.5|Ad2.6
15	Genrich_ATAC	region	48636169	48636800	476.0019859	.	.	gene_id=concensus_peak3621_support_14;peakPos=119;supports=Ad2.1|Ad2.13|Ad2.16|Ad2.17|Ad2.18|Ad2.22|Ad2.23|Ad2.24|Ad2.3|Ad2.4|Ad2.5|Ad2.6|Ad2.7|Ad2.8
15	Genrich_ATAC	region	48662158	48662894	401.7305058	.	.	gene_id=concensus_peak3622_support_14;peakPos=109;supports=Ad2.1|Ad2.16|Ad2.17|Ad2.18|Ad2.19|Ad2.20|Ad2.22|Ad2.23|Ad2.24|Ad2.3|Ad2.4|Ad2.5|Ad2.6|Ad2.8
15	Genrich_ATAC	region	48696025	48697309	479.1622643	.	.	gene_id=concensus_peak3623_support_13;peakPos=271;supports=Ad2.1|Ad2.10|Ad2.13|Ad2.16|Ad2.17|Ad2.18|Ad2.22|Ad2.23|Ad2.24|Ad2.3|Ad2.4|Ad2.5|Ad2.6
15	Genrich_ATAC	region	52838413	52838849	269.4595718	.	.	gene_id=concensus_peak3624_support_4;peakPos=122;supports=Ad2.1|Ad2.22|Ad2.4|Ad2.6
15	Genrich_ATAC	region	53132173	53132434	265.7743683	.	.	gene_id=concensus_peak3625_support_4;peakPos=110;supports=Ad2.22|Ad2.3|Ad2.4|Ad2.6
15	Genrich_ATAC	region	54094100	54095698	806.4609145	.	.	gene_id=concensus_peak3626_support_20;peakPos=116;supports=Ad2.1|Ad2.10|Ad2.13|Ad2.14|Ad2.16|Ad2.17|Ad2.18|Ad2.19|Ad2.2|Ad2.20|Ad2.22|Ad2.23|Ad2.24|Ad2.3|Ad2.4|Ad2.5|Ad2.6|Ad2.7|Ad2.8|Ad2.9
15	Genrich_ATAC	region	54210550	54211169	310.8499732	.	.	gene_id=concensus_peak3627_support_12;peakPos=128;supports=Ad2.1|Ad2.13|Ad2.16|Ad2.17|Ad2.22|Ad2.23|Ad2.3|Ad2.4|Ad2.5|Ad2.6|Ad2.7|Ad2.8
15	Genrich_ATAC	region	54295605	54296649	420.5159484	.	.	gene_id=concensus_peak3628_support_5;peakPos=105;supports=Ad2.1|Ad2.17|Ad2.22|Ad2.4|Ad2.6
15	Genrich_ATAC	region	54367277	54367787	373.052147	.	.	gene_id=concensus_peak3629_support_6;peakPos=102;supports=Ad2.1|Ad2.22|Ad2.23|Ad2.4|Ad2.5|Ad2.6
15	Genrich_ATAC	region	54382651	54383532	465.9195086	.	.	gene_id=concensus_peak3630_support_11;peakPos=168;supports=Ad2.1|Ad2.13|Ad2.14|Ad2.16|Ad2.17|Ad2.22|Ad2.24|Ad2.3|Ad2.4|Ad2.5|Ad2.6
15	Genrich_ATAC	region	54444245	54444796	456.0907406	.	.	gene_id=concensus_peak3631_support_18;peakPos=108;supports=Ad2.1|Ad2.10|Ad2.13|Ad2.16|Ad2.17|Ad2.18|Ad2.2|Ad2.20|Ad2.22|Ad2.23|Ad2.24|Ad2.3|Ad2.4|Ad2.5|Ad2.6|Ad2.7|Ad2.8|Ad2.9
15	Genrich_ATAC	region	54895538	54896132	372.6259828	.	.	gene_id=concensus_peak3632_support_5;peakPos=119;supports=Ad2.1|Ad2.22|Ad2.4|Ad2.6|Ad2.8
15	Genrich_ATAC	region	54929398	54930014	229.140198	.	.	gene_id=concensus_peak3633_support_3;peakPos=288;supports=Ad2.1|Ad2.22|Ad2.6
15	Genrich_ATAC	region	54933785	54934600	417.7030292	.	.	gene_id=concensus_peak3634_support_11;peakPos=143;supports=Ad2.1|Ad2.13|Ad2.16|Ad2.17|Ad2.22|Ad2.23|Ad2.24|Ad2.3|Ad2.4|Ad2.6|Ad2.7
15	Genrich_ATAC	region	55490522	55491382	507.9976217	.	.	gene_id=concensus_peak3635_support_16;peakPos=116;supports=Ad2.1|Ad2.10|Ad2.13|Ad2.16|Ad2.17|Ad2.18|Ad2.2|Ad2.22|Ad2.23|Ad2.24|Ad2.3|Ad2.4|Ad2.5|Ad2.6|Ad2.7|Ad2.8
15	Genrich_ATAC	region	55681176	55681901	526.5612174	.	.	gene_id=concensus_peak3636_support_20;peakPos=285;supports=Ad2.1|Ad2.10|Ad2.13|Ad2.14|Ad2.15|Ad2.16|Ad2.17|Ad2.18|Ad2.2|Ad2.20|Ad2.22|Ad2.23|Ad2.24|Ad2.3|Ad2.4|Ad2.5|Ad2.6|Ad2.7|Ad2.8|Ad2.9
15	Genrich_ATAC	region	55843929	55844318	401.120036	.	.	gene_id=concensus_peak3637_support_3;peakPos=110;supports=Ad2.17|Ad2.22|Ad2.4
15	Genrich_ATAC	region	56001919	56002661	317.8735403	.	.	gene_id=concensus_peak3638_support_6;peakPos=123;supports=Ad2.1|Ad2.17|Ad2.22|Ad2.3|Ad2.4|Ad2.6
15	Genrich_ATAC	region	56002976	56003534	423.808268	.	.	gene_id=concensus_peak3639_support_6;peakPos=125;supports=Ad2.1|Ad2.16|Ad2.17|Ad2.22|Ad2.3|Ad2.4
15	Genrich_ATAC	region	56123201	56123733	317.9076994	.	.	gene_id=concensus_peak3640_support_7;peakPos=103;supports=Ad2.1|Ad2.16|Ad2.22|Ad2.4|Ad2.5|Ad2.6|Ad2.7
15	Genrich_ATAC	region	56200170	56201017	359.9733888	.	.	gene_id=concensus_peak3641_support_4;peakPos=155;supports=Ad2.1|Ad2.22|Ad2.4|Ad2.6
15	Genrich_ATAC	region	56437696	56438320	820.0336291	.	.	gene_id=concensus_peak3642_support_24;peakPos=120;supports=Ad2.1|Ad2.10|Ad2.11|Ad2.12|Ad2.13|Ad2.14|Ad2.15|Ad2.16|Ad2.17|Ad2.18|Ad2.19|Ad2.2|Ad2.20|Ad2.21|Ad2.22|Ad2.23|Ad2.24|Ad2.3|Ad2.4|Ad2.5|Ad2.6|Ad2.7|Ad2.8|Ad2.9
15	Genrich_ATAC	region	57418669	57419490	441.2226792	.	.	gene_id=concensus_peak3643_support_16;peakPos=451;supports=Ad2.1|Ad2.13|Ad2.14|Ad2.16|Ad2.17|Ad2.18|Ad2.2|Ad2.22|Ad2.23|Ad2.24|Ad2.3|Ad2.4|Ad2.5|Ad2.6|Ad2.7|Ad2.8
15	Genrich_ATAC	region	57428141	57428956	404.412079	.	.	gene_id=concensus_peak3644_support_6;peakPos=119;supports=Ad2.1|Ad2.22|Ad2.24|Ad2.4|Ad2.5|Ad2.6
15	Genrich_ATAC	region	59062263	59062534	267.0947977	.	.	gene_id=concensus_peak3645_support_3;peakPos=115;supports=Ad2.22|Ad2.4|Ad2.6
15	Genrich_ATAC	region	59066083	59066876	392.9451405	.	.	gene_id=concensus_peak3646_support_11;peakPos=122;supports=Ad2.1|Ad2.13|Ad2.16|Ad2.17|Ad2.22|Ad2.24|Ad2.3|Ad2.4|Ad2.5|Ad2.6|Ad2.8
15	Genrich_ATAC	region	59091571	59092227	438.7903517	.	.	gene_id=concensus_peak3647_support_6;peakPos=119;supports=Ad2.16|Ad2.17|Ad2.22|Ad2.23|Ad2.4|Ad2.6
15	Genrich_ATAC	region	59126745	59127007	243.4094183	.	.	gene_id=concensus_peak3648_support_3;peakPos=115;supports=Ad2.1|Ad2.22|Ad2.6
15	Genrich_ATAC	region	59264461	59265299	543.5587421	.	.	gene_id=concensus_peak3649_support_15;peakPos=191;supports=Ad2.1|Ad2.13|Ad2.16|Ad2.17|Ad2.18|Ad2.2|Ad2.22|Ad2.23|Ad2.24|Ad2.3|Ad2.4|Ad2.5|Ad2.6|Ad2.7|Ad2.8
15	Genrich_ATAC	region	59311776	59313540	830.6854087	.	.	gene_id=concensus_peak3650_support_24;peakPos=112;supports=Ad2.1|Ad2.10|Ad2.11|Ad2.12|Ad2.13|Ad2.14|Ad2.15|Ad2.16|Ad2.17|Ad2.18|Ad2.19|Ad2.2|Ad2.20|Ad2.21|Ad2.22|Ad2.23|Ad2.24|Ad2.3|Ad2.4|Ad2.5|Ad2.6|Ad2.7|Ad2.8|Ad2.9
15	Genrich_ATAC	region	59453068	59454579	969.9332327	.	.	gene_id=concensus_peak3651_support_21;peakPos=125;supports=Ad2.1|Ad2.10|Ad2.13|Ad2.14|Ad2.16|Ad2.17|Ad2.18|Ad2.19|Ad2.2|Ad2.20|Ad2.21|Ad2.22|Ad2.23|Ad2.24|Ad2.3|Ad2.4|Ad2.5|Ad2.6|Ad2.7|Ad2.8|Ad2.9
15	Genrich_ATAC	region	59479274	59479992	501.0414896	.	.	gene_id=concensus_peak3652_support_17;peakPos=106;supports=Ad2.1|Ad2.13|Ad2.16|Ad2.17|Ad2.18|Ad2.19|Ad2.20|Ad2.22|Ad2.23|Ad2.24|Ad2.3|Ad2.4|Ad2.5|Ad2.6|Ad2.7|Ad2.8|Ad2.9
15	Genrich_ATAC	region	59519828	59520371	411.2780659	.	.	gene_id=concensus_peak3653_support_15;peakPos=120;supports=Ad2.1|Ad2.10|Ad2.13|Ad2.16|Ad2.17|Ad2.18|Ad2.2|Ad2.22|Ad2.23|Ad2.24|Ad2.4|Ad2.5|Ad2.6|Ad2.7|Ad2.8
15	Genrich_ATAC	region	59642132	59643245	907.5936791	.	.	gene_id=concensus_peak3654_support_17;peakPos=189;supports=Ad2.1|Ad2.13|Ad2.14|Ad2.16|Ad2.17|Ad2.18|Ad2.2|Ad2.20|Ad2.22|Ad2.23|Ad2.24|Ad2.3|Ad2.4|Ad2.5|Ad2.6|Ad2.7|Ad2.8
15	Genrich_ATAC	region	59672426	59673147	241.2238413	.	.	gene_id=concensus_peak3655_support_3;peakPos=132;supports=Ad2.22|Ad2.4|Ad2.6
15	Genrich_ATAC	region	59822359	59823313	476.3550173	.	.	gene_id=concensus_peak3656_support_6;peakPos=152;supports=Ad2.1|Ad2.17|Ad2.22|Ad2.4|Ad2.5|Ad2.6
15	Genrich_ATAC	region	60053625	60054499	430.5757707	.	.	gene_id=concensus_peak3657_support_7;peakPos=119;supports=Ad2.1|Ad2.22|Ad2.3|Ad2.4|Ad2.5|Ad2.6|Ad2.8
15	Genrich_ATAC	region	60201603	60201922	236.3733773	.	.	gene_id=concensus_peak3658_support_3;peakPos=104;supports=Ad2.1|Ad2.4|Ad2.6
15	Genrich_ATAC	region	60438938	60440977	732.5540159	.	.	gene_id=concensus_peak3659_support_24;peakPos=202;supports=Ad2.1|Ad2.10|Ad2.11|Ad2.12|Ad2.13|Ad2.14|Ad2.15|Ad2.16|Ad2.17|Ad2.18|Ad2.19|Ad2.2|Ad2.20|Ad2.21|Ad2.22|Ad2.23|Ad2.24|Ad2.3|Ad2.4|Ad2.5|Ad2.6|Ad2.7|Ad2.8|Ad2.9
15	Genrich_ATAC	region	61141678	61142507	280.3664612	.	.	gene_id=concensus_peak3660_support_5;peakPos=147;supports=Ad2.1|Ad2.22|Ad2.3|Ad2.4|Ad2.6
15	Genrich_ATAC	region	63494804	63495891	455.6826173	.	.	gene_id=concensus_peak3661_support_8;peakPos=237;supports=Ad2.1|Ad2.16|Ad2.17|Ad2.22|Ad2.23|Ad2.3|Ad2.4|Ad2.6
15	Genrich_ATAC	region	63496387	63497630	545.2062391	.	.	gene_id=concensus_peak3662_support_11;peakPos=267;supports=Ad2.1|Ad2.14|Ad2.16|Ad2.17|Ad2.18|Ad2.22|Ad2.23|Ad2.24|Ad2.3|Ad2.4|Ad2.6
15	Genrich_ATAC	region	63504400	63506088	637.0243238	.	.	gene_id=concensus_peak3663_support_19;peakPos=1121;supports=Ad2.1|Ad2.10|Ad2.13|Ad2.14|Ad2.16|Ad2.17|Ad2.18|Ad2.2|Ad2.20|Ad2.22|Ad2.23|Ad2.24|Ad2.3|Ad2.4|Ad2.5|Ad2.6|Ad2.7|Ad2.8|Ad2.9
15	Genrich_ATAC	region	63553826	63554418	388.4519155	.	.	gene_id=concensus_peak3664_support_4;peakPos=184;supports=Ad2.1|Ad2.22|Ad2.4|Ad2.6
15	Genrich_ATAC	region	63592766	63593889	698.9981369	.	.	gene_id=concensus_peak3665_support_20;peakPos=329;supports=Ad2.1|Ad2.10|Ad2.13|Ad2.14|Ad2.16|Ad2.17|Ad2.18|Ad2.19|Ad2.2|Ad2.20|Ad2.22|Ad2.23|Ad2.24|Ad2.3|Ad2.4|Ad2.5|Ad2.6|Ad2.7|Ad2.8|Ad2.9
15	Genrich_ATAC	region	64804326	64804786	472.2825623	.	.	gene_id=concensus_peak3666_support_3;peakPos=254;supports=Ad2.17|Ad2.22|Ad2.4
15	Genrich_ATAC	region	64891113	64892630	807.7401563	.	.	gene_id=concensus_peak3667_support_18;peakPos=1046;supports=Ad2.1|Ad2.10|Ad2.13|Ad2.14|Ad2.16|Ad2.17|Ad2.18|Ad2.2|Ad2.20|Ad2.22|Ad2.23|Ad2.24|Ad2.3|Ad2.4|Ad2.5|Ad2.6|Ad2.7|Ad2.8
15	Genrich_ATAC	region	65430724	65431357	695.0226936	.	.	gene_id=concensus_peak3668_support_24;peakPos=145;supports=Ad2.1|Ad2.10|Ad2.11|Ad2.12|Ad2.13|Ad2.14|Ad2.15|Ad2.16|Ad2.17|Ad2.18|Ad2.19|Ad2.2|Ad2.20|Ad2.21|Ad2.22|Ad2.23|Ad2.24|Ad2.3|Ad2.4|Ad2.5|Ad2.6|Ad2.7|Ad2.8|Ad2.9
15	Genrich_ATAC	region	65919948	65920660	363.5771724	.	.	gene_id=concensus_peak3669_support_7;peakPos=200;supports=Ad2.1|Ad2.14|Ad2.17|Ad2.22|Ad2.4|Ad2.5|Ad2.6
15	Genrich_ATAC	region	66569889	66570755	435.684326	.	.	gene_id=concensus_peak3670_support_3;peakPos=126;supports=Ad2.1|Ad2.4|Ad2.6
15	Genrich_ATAC	region	66648867	66649823	484.9893789	.	.	gene_id=concensus_peak3671_support_15;peakPos=108;supports=Ad2.1|Ad2.13|Ad2.16|Ad2.17|Ad2.18|Ad2.2|Ad2.22|Ad2.23|Ad2.24|Ad2.3|Ad2.4|Ad2.5|Ad2.6|Ad2.7|Ad2.8
15	Genrich_ATAC	region	67320260	67321326	451.3330726	.	.	gene_id=concensus_peak3672_support_8;peakPos=319;supports=Ad2.1|Ad2.16|Ad2.17|Ad2.22|Ad2.24|Ad2.3|Ad2.4|Ad2.6
15	Genrich_ATAC	region	67408253	67409570	535.1490352	.	.	gene_id=concensus_peak3673_support_5;peakPos=345;supports=Ad2.1|Ad2.22|Ad2.4|Ad2.5|Ad2.6
15	Genrich_ATAC	region	67970873	67971824	392.8018867	.	.	gene_id=concensus_peak3674_support_11;peakPos=119;supports=Ad2.1|Ad2.13|Ad2.16|Ad2.17|Ad2.18|Ad2.2|Ad2.22|Ad2.3|Ad2.4|Ad2.5|Ad2.6
15	Genrich_ATAC	region	68107036	68107800	588.1539345	.	.	gene_id=concensus_peak3675_support_20;peakPos=149;supports=Ad2.1|Ad2.10|Ad2.11|Ad2.13|Ad2.14|Ad2.15|Ad2.16|Ad2.17|Ad2.18|Ad2.2|Ad2.22|Ad2.23|Ad2.24|Ad2.3|Ad2.4|Ad2.5|Ad2.6|Ad2.7|Ad2.8|Ad2.9
15	Genrich_ATAC	region	68743440	68743949	388.7745857	.	.	gene_id=concensus_peak3676_support_4;peakPos=189;supports=Ad2.22|Ad2.23|Ad2.3|Ad2.4
15	Genrich_ATAC	region	68984745	68985635	349.2456773	.	.	gene_id=concensus_peak3677_support_7;peakPos=108;supports=Ad2.1|Ad2.16|Ad2.17|Ad2.22|Ad2.23|Ad2.4|Ad2.6
15	Genrich_ATAC	region	69015016	69015650	705.2857493	.	.	gene_id=concensus_peak3678_support_22;peakPos=106;supports=Ad2.1|Ad2.10|Ad2.11|Ad2.13|Ad2.14|Ad2.16|Ad2.17|Ad2.18|Ad2.19|Ad2.2|Ad2.20|Ad2.21|Ad2.22|Ad2.23|Ad2.24|Ad2.3|Ad2.4|Ad2.5|Ad2.6|Ad2.7|Ad2.8|Ad2.9
15	Genrich_ATAC	region	70393677	70394836	488.9431644	.	.	gene_id=concensus_peak3679_support_9;peakPos=157;supports=Ad2.1|Ad2.16|Ad2.17|Ad2.22|Ad2.3|Ad2.4|Ad2.6|Ad2.7|Ad2.8
15	Genrich_ATAC	region	71213471	71213852	302.6651867	.	.	gene_id=concensus_peak3680_support_3;peakPos=167;supports=Ad2.22|Ad2.3|Ad2.4
15	Genrich_ATAC	region	71496657	71497657	436.4006366	.	.	gene_id=concensus_peak3681_support_17;peakPos=436;supports=Ad2.1|Ad2.10|Ad2.13|Ad2.14|Ad2.16|Ad2.17|Ad2.18|Ad2.2|Ad2.22|Ad2.23|Ad2.24|Ad2.3|Ad2.4|Ad2.5|Ad2.6|Ad2.7|Ad2.8
15	Genrich_ATAC	region	71497769	71498340	303.4657972	.	.	gene_id=concensus_peak3682_support_4;peakPos=448;supports=Ad2.1|Ad2.22|Ad2.4|Ad2.6
15	Genrich_ATAC	region	72192995	72193340	380.174581	.	.	gene_id=concensus_peak3683_support_3;peakPos=108;supports=Ad2.22|Ad2.3|Ad2.4
15	Genrich_ATAC	region	72512093	72512870	375.1532371	.	.	gene_id=concensus_peak3684_support_13;peakPos=187;supports=Ad2.1|Ad2.10|Ad2.13|Ad2.17|Ad2.18|Ad2.20|Ad2.22|Ad2.3|Ad2.4|Ad2.5|Ad2.6|Ad2.7|Ad2.8
15	Genrich_ATAC	region	72731788	72732194	377.4933545	.	.	gene_id=concensus_peak3685_support_4;peakPos=117;supports=Ad2.17|Ad2.22|Ad2.3|Ad2.4
15	Genrich_ATAC	region	72912011	72912498	397.6820908	.	.	gene_id=concensus_peak3686_support_4;peakPos=117;supports=Ad2.22|Ad2.3|Ad2.4|Ad2.8
15	Genrich_ATAC	region	73026371	73026831	267.2512777	.	.	gene_id=concensus_peak3687_support_4;peakPos=127;supports=Ad2.13|Ad2.2|Ad2.4|Ad2.8
15	Genrich_ATAC	region	73772134	73772986	497.4794141	.	.	gene_id=concensus_peak3688_support_17;peakPos=111;supports=Ad2.1|Ad2.10|Ad2.13|Ad2.14|Ad2.16|Ad2.17|Ad2.18|Ad2.2|Ad2.22|Ad2.23|Ad2.24|Ad2.3|Ad2.4|Ad2.5|Ad2.6|Ad2.7|Ad2.8
15	Genrich_ATAC	region	74756698	74758138	436.7963143	.	.	gene_id=concensus_peak3689_support_8;peakPos=117;supports=Ad2.1|Ad2.16|Ad2.17|Ad2.18|Ad2.22|Ad2.4|Ad2.5|Ad2.6
15	Genrich_ATAC	region	74926894	74927619	409.1644306	.	.	gene_id=concensus_peak3690_support_8;peakPos=108;supports=Ad2.1|Ad2.17|Ad2.18|Ad2.22|Ad2.3|Ad2.4|Ad2.5|Ad2.6
15	Genrich_ATAC	region	75371091	75371484	407.2205526	.	.	gene_id=concensus_peak3691_support_15;peakPos=135;supports=Ad2.1|Ad2.13|Ad2.16|Ad2.17|Ad2.18|Ad2.2|Ad2.22|Ad2.23|Ad2.24|Ad2.3|Ad2.4|Ad2.5|Ad2.6|Ad2.7|Ad2.8
15	Genrich_ATAC	region	75851922	75852672	421.8618914	.	.	gene_id=concensus_peak3692_support_12;peakPos=111;supports=Ad2.1|Ad2.14|Ad2.16|Ad2.17|Ad2.18|Ad2.22|Ad2.23|Ad2.3|Ad2.4|Ad2.5|Ad2.6|Ad2.7
15	Genrich_ATAC	region	75928918	75929172	261.0383873	.	.	gene_id=concensus_peak3693_support_4;peakPos=97;supports=Ad2.1|Ad2.22|Ad2.4|Ad2.6
15	Genrich_ATAC	region	75940252	75941169	394.9937794	.	.	gene_id=concensus_peak3694_support_7;peakPos=102;supports=Ad2.1|Ad2.18|Ad2.22|Ad2.4|Ad2.6|Ad2.7|Ad2.8
15	Genrich_ATAC	region	76006846	76007527	377.9507961	.	.	gene_id=concensus_peak3695_support_11;peakPos=139;supports=Ad2.1|Ad2.13|Ad2.16|Ad2.17|Ad2.22|Ad2.24|Ad2.3|Ad2.4|Ad2.6|Ad2.7|Ad2.8
15	Genrich_ATAC	region	76029459	76030384	349.2364716	.	.	gene_id=concensus_peak3696_support_5;peakPos=142;supports=Ad2.1|Ad2.22|Ad2.4|Ad2.5|Ad2.6
15	Genrich_ATAC	region	76088422	76089206	477.4051932	.	.	gene_id=concensus_peak3697_support_8;peakPos=97;supports=Ad2.1|Ad2.16|Ad2.17|Ad2.22|Ad2.24|Ad2.4|Ad2.6|Ad2.8
15	Genrich_ATAC	region	76108161	76108653	401.5935222	.	.	gene_id=concensus_peak3698_support_14;peakPos=110;supports=Ad2.1|Ad2.10|Ad2.13|Ad2.14|Ad2.16|Ad2.17|Ad2.18|Ad2.22|Ad2.23|Ad2.24|Ad2.4|Ad2.5|Ad2.6|Ad2.8
15	Genrich_ATAC	region	76135298	76136417	419.7957235	.	.	gene_id=concensus_peak3699_support_15;peakPos=116;supports=Ad2.1|Ad2.13|Ad2.16|Ad2.17|Ad2.18|Ad2.2|Ad2.22|Ad2.23|Ad2.24|Ad2.3|Ad2.4|Ad2.5|Ad2.6|Ad2.7|Ad2.8
15	Genrich_ATAC	region	77098942	77099864	639.5593243	.	.	gene_id=concensus_peak3700_support_17;peakPos=158;supports=Ad2.1|Ad2.10|Ad2.13|Ad2.14|Ad2.16|Ad2.17|Ad2.18|Ad2.20|Ad2.22|Ad2.23|Ad2.24|Ad2.3|Ad2.4|Ad2.5|Ad2.6|Ad2.7|Ad2.8
15	Genrich_ATAC	region	77328296	77329879	736.9070862	.	.	gene_id=concensus_peak3701_support_5;peakPos=113;supports=Ad2.1|Ad2.17|Ad2.22|Ad2.4|Ad2.6
15	Genrich_ATAC	region	77564220	77565205	573.5675619	.	.	gene_id=concensus_peak3702_support_19;peakPos=105;supports=Ad2.1|Ad2.13|Ad2.14|Ad2.16|Ad2.17|Ad2.18|Ad2.19|Ad2.2|Ad2.20|Ad2.22|Ad2.23|Ad2.24|Ad2.3|Ad2.4|Ad2.5|Ad2.6|Ad2.7|Ad2.8|Ad2.9
15	Genrich_ATAC	region	77803134	77804024	415.7365904	.	.	gene_id=concensus_peak3703_support_9;peakPos=120;supports=Ad2.1|Ad2.16|Ad2.17|Ad2.18|Ad2.22|Ad2.23|Ad2.4|Ad2.6|Ad2.8
15	Genrich_ATAC	region	77994830	77995391	382.1536672	.	.	gene_id=concensus_peak3704_support_15;peakPos=100;supports=Ad2.1|Ad2.13|Ad2.14|Ad2.16|Ad2.17|Ad2.18|Ad2.20|Ad2.22|Ad2.23|Ad2.24|Ad2.3|Ad2.4|Ad2.5|Ad2.6|Ad2.7
15	Genrich_ATAC	region	78021894	78022652	586.1070971	.	.	gene_id=concensus_peak3705_support_21;peakPos=209;supports=Ad2.1|Ad2.10|Ad2.11|Ad2.13|Ad2.14|Ad2.16|Ad2.17|Ad2.18|Ad2.19|Ad2.2|Ad2.20|Ad2.22|Ad2.23|Ad2.24|Ad2.3|Ad2.4|Ad2.5|Ad2.6|Ad2.7|Ad2.8|Ad2.9
15	Genrich_ATAC	region	78098151	78098581	393.3306389	.	.	gene_id=concensus_peak3706_support_16;peakPos=178;supports=Ad2.1|Ad2.13|Ad2.14|Ad2.16|Ad2.17|Ad2.18|Ad2.2|Ad2.22|Ad2.23|Ad2.24|Ad2.3|Ad2.4|Ad2.5|Ad2.6|Ad2.7|Ad2.8
15	Genrich_ATAC	region	78186519	78187011	269.6045762	.	.	gene_id=concensus_peak3707_support_4;peakPos=125;supports=Ad2.1|Ad2.4|Ad2.5|Ad2.6
15	Genrich_ATAC	region	78478491	78478626	269.9681069	.	.	gene_id=concensus_peak3708_support_13;peakPos=114;supports=Ad2.1|Ad2.10|Ad2.16|Ad2.17|Ad2.19|Ad2.20|Ad2.22|Ad2.3|Ad2.4|Ad2.5|Ad2.7|Ad2.8|Ad2.9
15	Genrich_ATAC	region	78608107	78609135	537.9762972	.	.	gene_id=concensus_peak3709_support_15;peakPos=128;supports=Ad2.1|Ad2.10|Ad2.13|Ad2.14|Ad2.16|Ad2.17|Ad2.18|Ad2.22|Ad2.23|Ad2.24|Ad2.3|Ad2.4|Ad2.5|Ad2.6|Ad2.8
15	Genrich_ATAC	region	79174385	79175100	334.2127913	.	.	gene_id=concensus_peak3710_support_4;peakPos=110;supports=Ad2.16|Ad2.17|Ad2.22|Ad2.4
15	Genrich_ATAC	region	79432576	79432912	264.7819063	.	.	gene_id=concensus_peak3711_support_3;peakPos=111;supports=Ad2.22|Ad2.5|Ad2.6
15	Genrich_ATAC	region	79983876	79986436	635.0121122	.	.	gene_id=concensus_peak3712_support_17;peakPos=122;supports=Ad2.1|Ad2.10|Ad2.13|Ad2.14|Ad2.16|Ad2.17|Ad2.18|Ad2.2|Ad2.22|Ad2.23|Ad2.24|Ad2.3|Ad2.4|Ad2.5|Ad2.6|Ad2.7|Ad2.8
15	Genrich_ATAC	region	80008576	80009306	334.0280153	.	.	gene_id=concensus_peak3713_support_4;peakPos=213;supports=Ad2.1|Ad2.6|Ad2.7|Ad2.8
15	Genrich_ATAC	region	80025503	80026333	402.0210179	.	.	gene_id=concensus_peak3714_support_7;peakPos=112;supports=Ad2.1|Ad2.16|Ad2.17|Ad2.22|Ad2.4|Ad2.5|Ad2.6
15	Genrich_ATAC	region	80253092	80254161	536.4226869	.	.	gene_id=concensus_peak3715_support_14;peakPos=504;supports=Ad2.1|Ad2.13|Ad2.14|Ad2.16|Ad2.17|Ad2.22|Ad2.23|Ad2.24|Ad2.3|Ad2.4|Ad2.5|Ad2.6|Ad2.7|Ad2.8
15	Genrich_ATAC	region	80375639	80376051	441.1390109	.	.	gene_id=concensus_peak3716_support_18;peakPos=119;supports=Ad2.1|Ad2.10|Ad2.13|Ad2.14|Ad2.16|Ad2.18|Ad2.2|Ad2.20|Ad2.22|Ad2.23|Ad2.24|Ad2.3|Ad2.4|Ad2.5|Ad2.6|Ad2.7|Ad2.8|Ad2.9
15	Genrich_ATAC	region	80461639	80462364	596.0485789	.	.	gene_id=concensus_peak3717_support_18;peakPos=114;supports=Ad2.1|Ad2.10|Ad2.13|Ad2.14|Ad2.16|Ad2.17|Ad2.18|Ad2.2|Ad2.20|Ad2.22|Ad2.23|Ad2.24|Ad2.3|Ad2.4|Ad2.5|Ad2.6|Ad2.7|Ad2.8
15	Genrich_ATAC	region	80927314	80927890	275.0273693	.	.	gene_id=concensus_peak3718_support_3;peakPos=109;supports=Ad2.1|Ad2.4|Ad2.6
15	Genrich_ATAC	region	81075888	81077106	804.9836407	.	.	gene_id=concensus_peak3719_support_24;peakPos=149;supports=Ad2.1|Ad2.10|Ad2.11|Ad2.12|Ad2.13|Ad2.14|Ad2.15|Ad2.16|Ad2.17|Ad2.18|Ad2.19|Ad2.2|Ad2.20|Ad2.21|Ad2.22|Ad2.23|Ad2.24|Ad2.3|Ad2.4|Ad2.5|Ad2.6|Ad2.7|Ad2.8|Ad2.9
15	Genrich_ATAC	region	81094003	81094690	255.191757	.	.	gene_id=concensus_peak3720_support_5;peakPos=150;supports=Ad2.1|Ad2.16|Ad2.17|Ad2.4|Ad2.6
15	Genrich_ATAC	region	81805375	81805895	316.4392992	.	.	gene_id=concensus_peak3721_support_12;peakPos=86;supports=Ad2.1|Ad2.10|Ad2.16|Ad2.17|Ad2.22|Ad2.23|Ad2.24|Ad2.4|Ad2.5|Ad2.6|Ad2.7|Ad2.8
15	Genrich_ATAC	region	82957801	82959081	608.2638669	.	.	gene_id=concensus_peak3722_support_18;peakPos=152;supports=Ad2.1|Ad2.10|Ad2.13|Ad2.16|Ad2.17|Ad2.18|Ad2.2|Ad2.20|Ad2.22|Ad2.23|Ad2.24|Ad2.3|Ad2.4|Ad2.5|Ad2.6|Ad2.7|Ad2.8|Ad2.9
15	Genrich_ATAC	region	83007938	83009861	551.7674091	.	.	gene_id=concensus_peak3723_support_11;peakPos=1007;supports=Ad2.1|Ad2.16|Ad2.17|Ad2.18|Ad2.22|Ad2.24|Ad2.3|Ad2.4|Ad2.5|Ad2.6|Ad2.7
15	Genrich_ATAC	region	83145851	83146633	333.7372256	.	.	gene_id=concensus_peak3724_support_5;peakPos=130;supports=Ad2.1|Ad2.16|Ad2.17|Ad2.22|Ad2.4
15	Genrich_ATAC	region	83295010	83295701	358.2110682	.	.	gene_id=concensus_peak3725_support_9;peakPos=126;supports=Ad2.1|Ad2.14|Ad2.16|Ad2.17|Ad2.22|Ad2.4|Ad2.5|Ad2.6|Ad2.8
15	Genrich_ATAC	region	83295804	83296087	317.0161643	.	.	gene_id=concensus_peak3726_support_6;peakPos=90;supports=Ad2.1|Ad2.16|Ad2.17|Ad2.22|Ad2.4|Ad2.6
15	Genrich_ATAC	region	83356337	83357222	417.469289	.	.	gene_id=concensus_peak3727_support_9;peakPos=125;supports=Ad2.1|Ad2.14|Ad2.16|Ad2.17|Ad2.22|Ad2.4|Ad2.5|Ad2.6|Ad2.7
15	Genrich_ATAC	region	83792654	83793586	421.6160906	.	.	gene_id=concensus_peak3728_support_16;peakPos=137;supports=Ad2.1|Ad2.13|Ad2.14|Ad2.16|Ad2.17|Ad2.18|Ad2.2|Ad2.22|Ad2.23|Ad2.24|Ad2.3|Ad2.4|Ad2.5|Ad2.6|Ad2.7|Ad2.8
15	Genrich_ATAC	region	83872223	83873262	430.1371575	.	.	gene_id=concensus_peak3729_support_16;peakPos=132;supports=Ad2.1|Ad2.10|Ad2.13|Ad2.14|Ad2.16|Ad2.17|Ad2.18|Ad2.2|Ad2.22|Ad2.24|Ad2.3|Ad2.4|Ad2.5|Ad2.6|Ad2.7|Ad2.8
15	Genrich_ATAC	region	84155848	84157092	752.4343211	.	.	gene_id=concensus_peak3730_support_18;peakPos=105;supports=Ad2.1|Ad2.13|Ad2.14|Ad2.16|Ad2.17|Ad2.18|Ad2.2|Ad2.20|Ad2.22|Ad2.23|Ad2.24|Ad2.3|Ad2.4|Ad2.5|Ad2.6|Ad2.7|Ad2.8|Ad2.9
15	Genrich_ATAC	region	84182724	84183113	442.3394442	.	.	gene_id=concensus_peak3731_support_5;peakPos=120;supports=Ad2.1|Ad2.4|Ad2.5|Ad2.6|Ad2.7
15	Genrich_ATAC	region	84184303	84185338	543.5877991	.	.	gene_id=concensus_peak3732_support_17;peakPos=131;supports=Ad2.1|Ad2.10|Ad2.13|Ad2.14|Ad2.16|Ad2.17|Ad2.18|Ad2.2|Ad2.22|Ad2.23|Ad2.24|Ad2.3|Ad2.4|Ad2.5|Ad2.6|Ad2.7|Ad2.8
15	Genrich_ATAC	region	84329522	84330212	482.0239563	.	.	gene_id=concensus_peak3733_support_3;peakPos=281;supports=Ad2.22|Ad2.3|Ad2.4
15	Genrich_ATAC	region	84892010	84892843	401.8100924	.	.	gene_id=concensus_peak3734_support_9;peakPos=125;supports=Ad2.1|Ad2.16|Ad2.17|Ad2.22|Ad2.23|Ad2.3|Ad2.4|Ad2.5|Ad2.6
15	Genrich_ATAC	region	85157643	85158073	324.0621543	.	.	gene_id=concensus_peak3735_support_3;peakPos=139;supports=Ad2.22|Ad2.3|Ad2.4
15	Genrich_ATAC	region	85605242	85605979	472.5155371	.	.	gene_id=concensus_peak3736_support_12;peakPos=102;supports=Ad2.1|Ad2.16|Ad2.17|Ad2.2|Ad2.22|Ad2.23|Ad2.3|Ad2.4|Ad2.5|Ad2.6|Ad2.7|Ad2.8
15	Genrich_ATAC	region	86470565	86471738	441.8580569	.	.	gene_id=concensus_peak3737_support_7;peakPos=117;supports=Ad2.1|Ad2.16|Ad2.17|Ad2.22|Ad2.24|Ad2.4|Ad2.6
15	Genrich_ATAC	region	87378306	87379786	611.0112413	.	.	gene_id=concensus_peak3738_support_17;peakPos=116;supports=Ad2.1|Ad2.13|Ad2.14|Ad2.16|Ad2.17|Ad2.18|Ad2.19|Ad2.20|Ad2.22|Ad2.23|Ad2.24|Ad2.3|Ad2.4|Ad2.5|Ad2.6|Ad2.7|Ad2.8
15	Genrich_ATAC	region	88099345	88099545	274.7168682	.	.	gene_id=concensus_peak3739_support_6;peakPos=60;supports=Ad2.1|Ad2.2|Ad2.4|Ad2.5|Ad2.6|Ad2.8
15	Genrich_ATAC	region	88198328	88199103	669.3929363	.	.	gene_id=concensus_peak3740_support_19;peakPos=112;supports=Ad2.1|Ad2.10|Ad2.13|Ad2.14|Ad2.16|Ad2.17|Ad2.18|Ad2.2|Ad2.20|Ad2.22|Ad2.23|Ad2.24|Ad2.3|Ad2.4|Ad2.5|Ad2.6|Ad2.7|Ad2.8|Ad2.9
15	Genrich_ATAC	region	88418177	88418894	482.1660155	.	.	gene_id=concensus_peak3741_support_4;peakPos=107;supports=Ad2.17|Ad2.22|Ad2.23|Ad2.4
15	Genrich_ATAC	region	88527508	88528916	516.2493249	.	.	gene_id=concensus_peak3742_support_16;peakPos=110;supports=Ad2.1|Ad2.13|Ad2.14|Ad2.16|Ad2.17|Ad2.18|Ad2.20|Ad2.22|Ad2.23|Ad2.24|Ad2.3|Ad2.4|Ad2.5|Ad2.6|Ad2.7|Ad2.8
15	Genrich_ATAC	region	88548925	88549495	361.3569218	.	.	gene_id=concensus_peak3743_support_13;peakPos=102;supports=Ad2.1|Ad2.13|Ad2.16|Ad2.17|Ad2.2|Ad2.22|Ad2.23|Ad2.3|Ad2.4|Ad2.5|Ad2.6|Ad2.7|Ad2.8
15	Genrich_ATAC	region	88587370	88588363	396.0381317	.	.	gene_id=concensus_peak3744_support_14;peakPos=100;supports=Ad2.1|Ad2.13|Ad2.17|Ad2.18|Ad2.2|Ad2.22|Ad2.23|Ad2.24|Ad2.3|Ad2.4|Ad2.5|Ad2.6|Ad2.7|Ad2.8
15	Genrich_ATAC	region	90309323	90309607	442.3430873	.	.	gene_id=concensus_peak3745_support_12;peakPos=98;supports=Ad2.1|Ad2.10|Ad2.11|Ad2.12|Ad2.17|Ad2.19|Ad2.22|Ad2.24|Ad2.3|Ad2.4|Ad2.5|Ad2.7
15	Genrich_ATAC	region	90309649	90310236	1083.338609	.	.	gene_id=concensus_peak3746_support_22;peakPos=199;supports=Ad2.1|Ad2.10|Ad2.11|Ad2.12|Ad2.14|Ad2.16|Ad2.17|Ad2.18|Ad2.19|Ad2.2|Ad2.20|Ad2.21|Ad2.22|Ad2.23|Ad2.24|Ad2.3|Ad2.4|Ad2.5|Ad2.6|Ad2.7|Ad2.8|Ad2.9
15	Genrich_ATAC	region	91493194	91494125	628.1461591	.	.	gene_id=concensus_peak3747_support_16;peakPos=173;supports=Ad2.1|Ad2.10|Ad2.13|Ad2.16|Ad2.17|Ad2.18|Ad2.2|Ad2.22|Ad2.23|Ad2.24|Ad2.3|Ad2.4|Ad2.5|Ad2.6|Ad2.7|Ad2.8
15	Genrich_ATAC	region	91604317	91605366	710.4550345	.	.	gene_id=concensus_peak3748_support_22;peakPos=226;supports=Ad2.1|Ad2.10|Ad2.12|Ad2.13|Ad2.14|Ad2.16|Ad2.17|Ad2.18|Ad2.19|Ad2.2|Ad2.20|Ad2.21|Ad2.22|Ad2.23|Ad2.24|Ad2.3|Ad2.4|Ad2.5|Ad2.6|Ad2.7|Ad2.8|Ad2.9
15	Genrich_ATAC	region	91724098	91724781	379.3174894	.	.	gene_id=concensus_peak3749_support_5;peakPos=111;supports=Ad2.1|Ad2.5|Ad2.6|Ad2.7|Ad2.8
15	Genrich_ATAC	region	91863862	91864351	422.8971346	.	.	gene_id=concensus_peak3750_support_8;peakPos=113;supports=Ad2.1|Ad2.22|Ad2.3|Ad2.4|Ad2.5|Ad2.6|Ad2.7|Ad2.8
15	Genrich_ATAC	region	92332262	92332567	340.3617093	.	.	gene_id=concensus_peak3751_support_3;peakPos=119;supports=Ad2.22|Ad2.3|Ad2.4
15	Genrich_ATAC	region	92988303	92988957	339.1394498	.	.	gene_id=concensus_peak3752_support_5;peakPos=115;supports=Ad2.1|Ad2.2|Ad2.22|Ad2.5|Ad2.6
15	Genrich_ATAC	region	92989120	92989818	345.034261	.	.	gene_id=concensus_peak3753_support_3;peakPos=433;supports=Ad2.1|Ad2.5|Ad2.6
15	Genrich_ATAC	region	93980677	93981581	464.8459753	.	.	gene_id=concensus_peak3754_support_12;peakPos=106;supports=Ad2.1|Ad2.13|Ad2.16|Ad2.17|Ad2.22|Ad2.23|Ad2.3|Ad2.4|Ad2.5|Ad2.6|Ad2.7|Ad2.8
15	Genrich_ATAC	region	94161653	94162227	563.436286	.	.	gene_id=concensus_peak3755_support_16;peakPos=145;supports=Ad2.1|Ad2.13|Ad2.14|Ad2.16|Ad2.17|Ad2.18|Ad2.2|Ad2.22|Ad2.23|Ad2.24|Ad2.3|Ad2.4|Ad2.5|Ad2.6|Ad2.7|Ad2.8
15	Genrich_ATAC	region	94261785	94262389	503.9648011	.	.	gene_id=concensus_peak3756_support_15;peakPos=230;supports=Ad2.1|Ad2.13|Ad2.14|Ad2.16|Ad2.17|Ad2.18|Ad2.22|Ad2.23|Ad2.24|Ad2.3|Ad2.4|Ad2.5|Ad2.6|Ad2.7|Ad2.8
15	Genrich_ATAC	region	94376780	94377807	693.5268021	.	.	gene_id=concensus_peak3757_support_22;peakPos=409;supports=Ad2.1|Ad2.10|Ad2.11|Ad2.13|Ad2.14|Ad2.16|Ad2.17|Ad2.18|Ad2.19|Ad2.2|Ad2.20|Ad2.21|Ad2.22|Ad2.23|Ad2.24|Ad2.3|Ad2.4|Ad2.5|Ad2.6|Ad2.7|Ad2.8|Ad2.9
15	Genrich_ATAC	region	94764338	94764788	344.052846	.	.	gene_id=concensus_peak3758_support_3;peakPos=115;supports=Ad2.22|Ad2.4|Ad2.6
15	Genrich_ATAC	region	94818646	94819732	445.264513	.	.	gene_id=concensus_peak3759_support_8;peakPos=191;supports=Ad2.10|Ad2.11|Ad2.12|Ad2.14|Ad2.19|Ad2.20|Ad2.22|Ad2.9
15	Genrich_ATAC	region	94940952	94941583	513.0739791	.	.	gene_id=concensus_peak3760_support_17;peakPos=129;supports=Ad2.1|Ad2.13|Ad2.14|Ad2.16|Ad2.17|Ad2.18|Ad2.2|Ad2.20|Ad2.22|Ad2.23|Ad2.24|Ad2.3|Ad2.4|Ad2.5|Ad2.6|Ad2.7|Ad2.8
15	Genrich_ATAC	region	94956518	94957189	367.1391998	.	.	gene_id=concensus_peak3761_support_5;peakPos=115;supports=Ad2.1|Ad2.22|Ad2.3|Ad2.4|Ad2.6
15	Genrich_ATAC	region	95139924	95140684	747.1772664	.	.	gene_id=concensus_peak3762_support_15;peakPos=273;supports=Ad2.1|Ad2.13|Ad2.14|Ad2.16|Ad2.17|Ad2.18|Ad2.22|Ad2.23|Ad2.24|Ad2.3|Ad2.4|Ad2.5|Ad2.6|Ad2.7|Ad2.8
15	Genrich_ATAC	region	95248354	95249417	544.7072735	.	.	gene_id=concensus_peak3763_support_16;peakPos=152;supports=Ad2.1|Ad2.10|Ad2.13|Ad2.14|Ad2.16|Ad2.17|Ad2.18|Ad2.22|Ad2.23|Ad2.24|Ad2.3|Ad2.4|Ad2.5|Ad2.6|Ad2.7|Ad2.8
15	Genrich_ATAC	region	95512800	95514672	734.433143	.	.	gene_id=concensus_peak3764_support_23;peakPos=302;supports=Ad2.1|Ad2.10|Ad2.11|Ad2.13|Ad2.14|Ad2.15|Ad2.16|Ad2.17|Ad2.18|Ad2.19|Ad2.2|Ad2.20|Ad2.21|Ad2.22|Ad2.23|Ad2.24|Ad2.3|Ad2.4|Ad2.5|Ad2.6|Ad2.7|Ad2.8|Ad2.9
15	Genrich_ATAC	region	95646002	95646550	507.9309347	.	.	gene_id=concensus_peak3765_support_19;peakPos=263;supports=Ad2.1|Ad2.10|Ad2.13|Ad2.14|Ad2.16|Ad2.17|Ad2.18|Ad2.2|Ad2.20|Ad2.22|Ad2.23|Ad2.24|Ad2.3|Ad2.4|Ad2.5|Ad2.6|Ad2.7|Ad2.8|Ad2.9
15	Genrich_ATAC	region	95648664	95649120	400.4747579	.	.	gene_id=concensus_peak3766_support_15;peakPos=125;supports=Ad2.1|Ad2.13|Ad2.14|Ad2.16|Ad2.17|Ad2.18|Ad2.22|Ad2.23|Ad2.24|Ad2.3|Ad2.4|Ad2.5|Ad2.6|Ad2.7|Ad2.8
15	Genrich_ATAC	region	95874280	95875511	397.3380327	.	.	gene_id=concensus_peak3767_support_12;peakPos=127;supports=Ad2.1|Ad2.10|Ad2.13|Ad2.17|Ad2.22|Ad2.23|Ad2.3|Ad2.4|Ad2.5|Ad2.6|Ad2.7|Ad2.8
15	Genrich_ATAC	region	96313485	96314073	739.4732215	.	.	gene_id=concensus_peak3768_support_24;peakPos=131;supports=Ad2.1|Ad2.10|Ad2.11|Ad2.12|Ad2.13|Ad2.14|Ad2.15|Ad2.16|Ad2.17|Ad2.18|Ad2.19|Ad2.2|Ad2.20|Ad2.21|Ad2.22|Ad2.23|Ad2.24|Ad2.3|Ad2.4|Ad2.5|Ad2.6|Ad2.7|Ad2.8|Ad2.9
15	Genrich_ATAC	region	96855522	96856548	357.7999725	.	.	gene_id=concensus_peak3769_support_6;peakPos=132;supports=Ad2.1|Ad2.3|Ad2.4|Ad2.5|Ad2.6|Ad2.7
15	Genrich_ATAC	region	99654356	99655953	646.4467723	.	.	gene_id=concensus_peak3770_support_18;peakPos=111;supports=Ad2.1|Ad2.10|Ad2.13|Ad2.14|Ad2.16|Ad2.17|Ad2.18|Ad2.2|Ad2.22|Ad2.23|Ad2.24|Ad2.3|Ad2.4|Ad2.5|Ad2.6|Ad2.7|Ad2.8|Ad2.9
15	Genrich_ATAC	region	99986778	99987150	356.159159	.	.	gene_id=concensus_peak3771_support_3;peakPos=167;supports=Ad2.1|Ad2.22|Ad2.4
15	Genrich_ATAC	region	100065393	100066601	554.9301497	.	.	gene_id=concensus_peak3772_support_20;peakPos=115;supports=Ad2.1|Ad2.10|Ad2.13|Ad2.14|Ad2.16|Ad2.17|Ad2.18|Ad2.19|Ad2.2|Ad2.20|Ad2.22|Ad2.23|Ad2.24|Ad2.3|Ad2.4|Ad2.5|Ad2.6|Ad2.7|Ad2.8|Ad2.9
15	Genrich_ATAC	region	100539200	100539769	661.3428142	.	.	gene_id=concensus_peak3773_support_21;peakPos=140;supports=Ad2.1|Ad2.10|Ad2.11|Ad2.13|Ad2.14|Ad2.16|Ad2.17|Ad2.18|Ad2.19|Ad2.2|Ad2.20|Ad2.22|Ad2.23|Ad2.24|Ad2.3|Ad2.4|Ad2.5|Ad2.6|Ad2.7|Ad2.8|Ad2.9
15	Genrich_ATAC	region	100701560	100701942	389.1139947	.	.	gene_id=concensus_peak3774_support_16;peakPos=170;supports=Ad2.1|Ad2.13|Ad2.14|Ad2.16|Ad2.17|Ad2.18|Ad2.2|Ad2.22|Ad2.23|Ad2.24|Ad2.3|Ad2.4|Ad2.5|Ad2.6|Ad2.7|Ad2.8
15	Genrich_ATAC	region	100820223	100821056	434.056026	.	.	gene_id=concensus_peak3775_support_14;peakPos=137;supports=Ad2.1|Ad2.13|Ad2.16|Ad2.17|Ad2.18|Ad2.2|Ad2.22|Ad2.24|Ad2.3|Ad2.4|Ad2.5|Ad2.6|Ad2.7|Ad2.8
15	Genrich_ATAC	region	101210302	101211519	548.3561951	.	.	gene_id=concensus_peak3776_support_15;peakPos=116;supports=Ad2.1|Ad2.13|Ad2.14|Ad2.16|Ad2.17|Ad2.18|Ad2.22|Ad2.23|Ad2.24|Ad2.3|Ad2.4|Ad2.5|Ad2.6|Ad2.7|Ad2.8
15	Genrich_ATAC	region	101319504	101320072	337.6977082	.	.	gene_id=concensus_peak3777_support_5;peakPos=139;supports=Ad2.1|Ad2.22|Ad2.24|Ad2.4|Ad2.6
15	Genrich_ATAC	region	101337554	101338688	783.7582626	.	.	gene_id=concensus_peak3778_support_24;peakPos=158;supports=Ad2.1|Ad2.10|Ad2.11|Ad2.12|Ad2.13|Ad2.14|Ad2.15|Ad2.16|Ad2.17|Ad2.18|Ad2.19|Ad2.2|Ad2.20|Ad2.21|Ad2.22|Ad2.23|Ad2.24|Ad2.3|Ad2.4|Ad2.5|Ad2.6|Ad2.7|Ad2.8|Ad2.9
15	Genrich_ATAC	region	101372998	101374265	768.4896142	.	.	gene_id=concensus_peak3779_support_20;peakPos=174;supports=Ad2.1|Ad2.10|Ad2.13|Ad2.14|Ad2.16|Ad2.17|Ad2.18|Ad2.19|Ad2.2|Ad2.20|Ad2.22|Ad2.23|Ad2.24|Ad2.3|Ad2.4|Ad2.5|Ad2.6|Ad2.7|Ad2.8|Ad2.9
15	Genrich_ATAC	region	101390437	101391392	619.6582344	.	.	gene_id=concensus_peak3780_support_21;peakPos=201;supports=Ad2.1|Ad2.10|Ad2.12|Ad2.13|Ad2.14|Ad2.16|Ad2.17|Ad2.18|Ad2.19|Ad2.2|Ad2.20|Ad2.22|Ad2.23|Ad2.24|Ad2.3|Ad2.4|Ad2.5|Ad2.6|Ad2.7|Ad2.8|Ad2.9
15	Genrich_ATAC	region	101510400	101511034	332.4118638	.	.	gene_id=concensus_peak3781_support_11;peakPos=102;supports=Ad2.1|Ad2.13|Ad2.16|Ad2.22|Ad2.24|Ad2.3|Ad2.4|Ad2.5|Ad2.6|Ad2.7|Ad2.8
15	Genrich_ATAC	region	101601782	101602455	356.0939408	.	.	gene_id=concensus_peak3782_support_4;peakPos=130;supports=Ad2.22|Ad2.3|Ad2.4|Ad2.8
15	Genrich_ATAC	region	101623524	101624029	442.0720842	.	.	gene_id=concensus_peak3783_support_18;peakPos=126;supports=Ad2.1|Ad2.10|Ad2.13|Ad2.16|Ad2.17|Ad2.18|Ad2.2|Ad2.20|Ad2.22|Ad2.23|Ad2.24|Ad2.3|Ad2.4|Ad2.5|Ad2.6|Ad2.7|Ad2.8|Ad2.9
15	Genrich_ATAC	region	103542555	103543524	571.9966448	.	.	gene_id=concensus_peak3784_support_17;peakPos=139;supports=Ad2.1|Ad2.10|Ad2.13|Ad2.16|Ad2.17|Ad2.18|Ad2.2|Ad2.20|Ad2.22|Ad2.23|Ad2.24|Ad2.3|Ad2.4|Ad2.5|Ad2.6|Ad2.7|Ad2.8
15	Genrich_ATAC	region	103578456	103579308	408.0686252	.	.	gene_id=concensus_peak3785_support_12;peakPos=120;supports=Ad2.1|Ad2.13|Ad2.16|Ad2.17|Ad2.18|Ad2.22|Ad2.23|Ad2.4|Ad2.5|Ad2.6|Ad2.7|Ad2.8
15	Genrich_ATAC	region	103879326	103880485	393.5999425	.	.	gene_id=concensus_peak3786_support_12;peakPos=111;supports=Ad2.1|Ad2.14|Ad2.16|Ad2.17|Ad2.18|Ad2.22|Ad2.3|Ad2.4|Ad2.5|Ad2.6|Ad2.7|Ad2.8
15	Genrich_ATAC	region	104098985	104099525	514.2649555	.	.	gene_id=concensus_peak3787_support_16;peakPos=114;supports=Ad2.1|Ad2.13|Ad2.14|Ad2.16|Ad2.17|Ad2.18|Ad2.2|Ad2.22|Ad2.23|Ad2.24|Ad2.3|Ad2.4|Ad2.5|Ad2.6|Ad2.7|Ad2.8
15	Genrich_ATAC	region	104113068	104113602	430.1701746	.	.	gene_id=concensus_peak3788_support_14;peakPos=122;supports=Ad2.1|Ad2.13|Ad2.16|Ad2.17|Ad2.18|Ad2.22|Ad2.23|Ad2.24|Ad2.3|Ad2.4|Ad2.5|Ad2.6|Ad2.7|Ad2.8
15	Genrich_ATAC	region	104525458	104526771	361.3636703	.	.	gene_id=concensus_peak3789_support_10;peakPos=111;supports=Ad2.1|Ad2.16|Ad2.17|Ad2.18|Ad2.22|Ad2.24|Ad2.4|Ad2.5|Ad2.6|Ad2.8
15	Genrich_ATAC	region	104561301	104562443	407.915355	.	.	gene_id=concensus_peak3790_support_9;peakPos=126;supports=Ad2.1|Ad2.17|Ad2.22|Ad2.24|Ad2.3|Ad2.4|Ad2.5|Ad2.6|Ad2.8
15	Genrich_ATAC	region	104583447	104583991	381.339991	.	.	gene_id=concensus_peak3791_support_3;peakPos=308;supports=Ad2.1|Ad2.22|Ad2.6
15	Genrich_ATAC	region	104656268	104656996	522.4170645	.	.	gene_id=concensus_peak3792_support_19;peakPos=127;supports=Ad2.1|Ad2.10|Ad2.13|Ad2.14|Ad2.16|Ad2.17|Ad2.18|Ad2.2|Ad2.20|Ad2.22|Ad2.23|Ad2.24|Ad2.3|Ad2.4|Ad2.5|Ad2.6|Ad2.7|Ad2.8|Ad2.9
15	Genrich_ATAC	region	104747199	104748011	376.0197195	.	.	gene_id=concensus_peak3793_support_6;peakPos=106;supports=Ad2.1|Ad2.22|Ad2.24|Ad2.4|Ad2.5|Ad2.6
15	Genrich_ATAC	region	105054522	105055951	738.1391851	.	.	gene_id=concensus_peak3794_support_19;peakPos=212;supports=Ad2.1|Ad2.10|Ad2.13|Ad2.14|Ad2.16|Ad2.17|Ad2.18|Ad2.2|Ad2.20|Ad2.22|Ad2.23|Ad2.24|Ad2.3|Ad2.4|Ad2.5|Ad2.6|Ad2.7|Ad2.8|Ad2.9
15	Genrich_ATAC	region	105276050	105276731	378.5227153	.	.	gene_id=concensus_peak3795_support_3;peakPos=317;supports=Ad2.1|Ad2.4|Ad2.6
15	Genrich_ATAC	region	105400751	105401723	362.227718	.	.	gene_id=concensus_peak3796_support_11;peakPos=139;supports=Ad2.1|Ad2.16|Ad2.17|Ad2.18|Ad2.22|Ad2.23|Ad2.24|Ad2.4|Ad2.5|Ad2.6|Ad2.8
15	Genrich_ATAC	region	105643395	105644364	520.8008679	.	.	gene_id=concensus_peak3797_support_19;peakPos=119;supports=Ad2.1|Ad2.10|Ad2.13|Ad2.14|Ad2.16|Ad2.17|Ad2.18|Ad2.2|Ad2.20|Ad2.22|Ad2.23|Ad2.24|Ad2.3|Ad2.4|Ad2.5|Ad2.6|Ad2.7|Ad2.8|Ad2.9
15	Genrich_ATAC	region	105849830	105850539	368.0161744	.	.	gene_id=concensus_peak3798_support_5;peakPos=124;supports=Ad2.1|Ad2.22|Ad2.4|Ad2.5|Ad2.6
15	Genrich_ATAC	region	105893324	105893708	331.183459	.	.	gene_id=concensus_peak3799_support_6;peakPos=119;supports=Ad2.1|Ad2.13|Ad2.17|Ad2.22|Ad2.4|Ad2.6
15	Genrich_ATAC	region	105969780	105971023	564.8703948	.	.	gene_id=concensus_peak3800_support_15;peakPos=243;supports=Ad2.1|Ad2.10|Ad2.13|Ad2.16|Ad2.17|Ad2.18|Ad2.22|Ad2.23|Ad2.24|Ad2.3|Ad2.4|Ad2.5|Ad2.6|Ad2.7|Ad2.8
15	Genrich_ATAC	region	106182766	106184310	592.1892293	.	.	gene_id=concensus_peak3801_support_19;peakPos=234;supports=Ad2.1|Ad2.10|Ad2.13|Ad2.14|Ad2.16|Ad2.17|Ad2.18|Ad2.19|Ad2.2|Ad2.20|Ad2.22|Ad2.23|Ad2.24|Ad2.3|Ad2.4|Ad2.5|Ad2.6|Ad2.7|Ad2.8
15	Genrich_ATAC	region	106409750	106409960	220.322591	.	.	gene_id=concensus_peak3802_support_3;peakPos=110;supports=Ad2.22|Ad2.4|Ad2.6
15	Genrich_ATAC	region	106410349	106410971	484.1623947	.	.	gene_id=concensus_peak3803_support_10;peakPos=415;supports=Ad2.1|Ad2.14|Ad2.16|Ad2.17|Ad2.18|Ad2.22|Ad2.23|Ad2.4|Ad2.5|Ad2.6
15	Genrich_ATAC	region	106515799	106516651	884.1895217	.	.	gene_id=concensus_peak3804_support_20;peakPos=210;supports=Ad2.1|Ad2.10|Ad2.13|Ad2.14|Ad2.16|Ad2.17|Ad2.18|Ad2.19|Ad2.2|Ad2.20|Ad2.22|Ad2.23|Ad2.24|Ad2.3|Ad2.4|Ad2.5|Ad2.6|Ad2.7|Ad2.8|Ad2.9
15	Genrich_ATAC	region	106696559	106697255	384.9680673	.	.	gene_id=concensus_peak3805_support_12;peakPos=100;supports=Ad2.1|Ad2.14|Ad2.16|Ad2.17|Ad2.18|Ad2.22|Ad2.23|Ad2.3|Ad2.4|Ad2.5|Ad2.6|Ad2.8
15	Genrich_ATAC	region	106776463	106776992	400.1372038	.	.	gene_id=concensus_peak3806_support_5;peakPos=109;supports=Ad2.1|Ad2.22|Ad2.3|Ad2.4|Ad2.6
15	Genrich_ATAC	region	106997098	106998215	525.8613511	.	.	gene_id=concensus_peak3807_support_12;peakPos=113;supports=Ad2.1|Ad2.14|Ad2.16|Ad2.17|Ad2.18|Ad2.22|Ad2.23|Ad2.3|Ad2.4|Ad2.5|Ad2.6|Ad2.7
15	Genrich_ATAC	region	107882164	107883026	364.7708567	.	.	gene_id=concensus_peak3808_support_7;peakPos=100;supports=Ad2.14|Ad2.17|Ad2.22|Ad2.3|Ad2.4|Ad2.5|Ad2.6
15	Genrich_ATAC	region	108974468	108975172	264.08823	.	.	gene_id=concensus_peak3809_support_4;peakPos=119;supports=Ad2.1|Ad2.22|Ad2.4|Ad2.6
15	Genrich_ATAC	region	109375754	109376669	361.1867752	.	.	gene_id=concensus_peak3810_support_4;peakPos=199;supports=Ad2.1|Ad2.22|Ad2.5|Ad2.6
15	Genrich_ATAC	region	109451318	109452460	456.2593274	.	.	gene_id=concensus_peak3811_support_14;peakPos=188;supports=Ad2.1|Ad2.10|Ad2.13|Ad2.16|Ad2.17|Ad2.18|Ad2.2|Ad2.22|Ad2.24|Ad2.3|Ad2.4|Ad2.5|Ad2.6|Ad2.8
15	Genrich_ATAC	region	110021083	110021751	390.6240508	.	.	gene_id=concensus_peak3812_support_5;peakPos=342;supports=Ad2.1|Ad2.17|Ad2.22|Ad2.4|Ad2.6
15	Genrich_ATAC	region	110379078	110380528	817.5893893	.	.	gene_id=concensus_peak3813_support_23;peakPos=159;supports=Ad2.1|Ad2.10|Ad2.11|Ad2.13|Ad2.14|Ad2.15|Ad2.16|Ad2.17|Ad2.18|Ad2.19|Ad2.2|Ad2.20|Ad2.21|Ad2.22|Ad2.23|Ad2.24|Ad2.3|Ad2.4|Ad2.5|Ad2.6|Ad2.7|Ad2.8|Ad2.9
15	Genrich_ATAC	region	110704673	110706480	899.9067865	.	.	gene_id=concensus_peak3814_support_24;peakPos=294;supports=Ad2.1|Ad2.10|Ad2.11|Ad2.12|Ad2.13|Ad2.14|Ad2.15|Ad2.16|Ad2.17|Ad2.18|Ad2.19|Ad2.2|Ad2.20|Ad2.21|Ad2.22|Ad2.23|Ad2.24|Ad2.3|Ad2.4|Ad2.5|Ad2.6|Ad2.7|Ad2.8|Ad2.9
15	Genrich_ATAC	region	110789089	110789747	405.9436672	.	.	gene_id=concensus_peak3815_support_11;peakPos=125;supports=Ad2.1|Ad2.13|Ad2.14|Ad2.16|Ad2.17|Ad2.22|Ad2.23|Ad2.3|Ad2.4|Ad2.5|Ad2.6
15	Genrich_ATAC	region	110873448	110874732	819.3091363	.	.	gene_id=concensus_peak3816_support_23;peakPos=246;supports=Ad2.1|Ad2.10|Ad2.11|Ad2.12|Ad2.13|Ad2.14|Ad2.16|Ad2.17|Ad2.18|Ad2.19|Ad2.2|Ad2.20|Ad2.21|Ad2.22|Ad2.23|Ad2.24|Ad2.3|Ad2.4|Ad2.5|Ad2.6|Ad2.7|Ad2.8|Ad2.9
15	Genrich_ATAC	region	110920883	110921785	525.4030555	.	.	gene_id=concensus_peak3817_support_17;peakPos=119;supports=Ad2.1|Ad2.13|Ad2.14|Ad2.16|Ad2.17|Ad2.18|Ad2.2|Ad2.20|Ad2.22|Ad2.23|Ad2.24|Ad2.3|Ad2.4|Ad2.5|Ad2.6|Ad2.7|Ad2.8
15	Genrich_ATAC	region	111362078	111362878	742.459687	.	.	gene_id=concensus_peak3818_support_20;peakPos=215;supports=Ad2.1|Ad2.10|Ad2.13|Ad2.14|Ad2.16|Ad2.17|Ad2.18|Ad2.19|Ad2.2|Ad2.20|Ad2.22|Ad2.23|Ad2.24|Ad2.3|Ad2.4|Ad2.5|Ad2.6|Ad2.7|Ad2.8|Ad2.9
15	Genrich_ATAC	region	111371884	111372711	592.9501783	.	.	gene_id=concensus_peak3819_support_18;peakPos=158;supports=Ad2.1|Ad2.13|Ad2.14|Ad2.16|Ad2.17|Ad2.18|Ad2.2|Ad2.20|Ad2.22|Ad2.23|Ad2.24|Ad2.3|Ad2.4|Ad2.5|Ad2.6|Ad2.7|Ad2.8|Ad2.9
15	Genrich_ATAC	region	112156168	112156839	468.1584423	.	.	gene_id=concensus_peak3820_support_15;peakPos=114;supports=Ad2.1|Ad2.13|Ad2.14|Ad2.16|Ad2.17|Ad2.18|Ad2.19|Ad2.22|Ad2.23|Ad2.3|Ad2.4|Ad2.5|Ad2.6|Ad2.7|Ad2.8
15	Genrich_ATAC	region	112491276	112491720	370.0276856	.	.	gene_id=concensus_peak3821_support_5;peakPos=124;supports=Ad2.1|Ad2.4|Ad2.5|Ad2.6|Ad2.8
15	Genrich_ATAC	region	112723117	112723706	590.3678801	.	.	gene_id=concensus_peak3822_support_18;peakPos=135;supports=Ad2.1|Ad2.13|Ad2.14|Ad2.16|Ad2.17|Ad2.18|Ad2.2|Ad2.20|Ad2.22|Ad2.23|Ad2.24|Ad2.3|Ad2.4|Ad2.5|Ad2.6|Ad2.7|Ad2.8|Ad2.9
15	Genrich_ATAC	region	112915912	112917204	1041.110205	.	.	gene_id=concensus_peak3823_support_19;peakPos=106;supports=Ad2.1|Ad2.10|Ad2.13|Ad2.14|Ad2.16|Ad2.17|Ad2.18|Ad2.2|Ad2.20|Ad2.22|Ad2.23|Ad2.24|Ad2.3|Ad2.4|Ad2.5|Ad2.6|Ad2.7|Ad2.8|Ad2.9
15	Genrich_ATAC	region	112968789	112969726	365.197835	.	.	gene_id=concensus_peak3824_support_6;peakPos=148;supports=Ad2.1|Ad2.16|Ad2.22|Ad2.4|Ad2.5|Ad2.6
15	Genrich_ATAC	region	112980006	112980327	311.594513	.	.	gene_id=concensus_peak3825_support_3;peakPos=116;supports=Ad2.22|Ad2.3|Ad2.4
15	Genrich_ATAC	region	113035181	113035962	437.1211854	.	.	gene_id=concensus_peak3826_support_5;peakPos=152;supports=Ad2.17|Ad2.22|Ad2.23|Ad2.3|Ad2.4
15	Genrich_ATAC	region	113051184	113051625	336.077581	.	.	gene_id=concensus_peak3827_support_3;peakPos=137;supports=Ad2.17|Ad2.22|Ad2.4
15	Genrich_ATAC	region	113148691	113149250	382.8225264	.	.	gene_id=concensus_peak3828_support_12;peakPos=102;supports=Ad2.1|Ad2.13|Ad2.17|Ad2.18|Ad2.22|Ad2.23|Ad2.24|Ad2.3|Ad2.4|Ad2.6|Ad2.7|Ad2.8
15	Genrich_ATAC	region	115676543	115677187	436.8154643	.	.	gene_id=concensus_peak3829_support_14;peakPos=122;supports=Ad2.1|Ad2.10|Ad2.13|Ad2.14|Ad2.16|Ad2.17|Ad2.22|Ad2.23|Ad2.3|Ad2.4|Ad2.5|Ad2.6|Ad2.7|Ad2.8
15	Genrich_ATAC	region	115808927	115809509	565.6120163	.	.	gene_id=concensus_peak3830_support_18;peakPos=96;supports=Ad2.1|Ad2.10|Ad2.11|Ad2.13|Ad2.16|Ad2.17|Ad2.18|Ad2.2|Ad2.22|Ad2.23|Ad2.24|Ad2.3|Ad2.4|Ad2.5|Ad2.6|Ad2.7|Ad2.8|Ad2.9
15	Genrich_ATAC	region	117135493	117136111	338.3456726	.	.	gene_id=concensus_peak3831_support_7;peakPos=257;supports=Ad2.1|Ad2.16|Ad2.22|Ad2.3|Ad2.4|Ad2.5|Ad2.6
15	Genrich_ATAC	region	117617268	117617933	422.5184902	.	.	gene_id=concensus_peak3832_support_13;peakPos=164;supports=Ad2.1|Ad2.10|Ad2.13|Ad2.17|Ad2.18|Ad2.2|Ad2.22|Ad2.3|Ad2.4|Ad2.5|Ad2.6|Ad2.7|Ad2.8
15	Genrich_ATAC	region	117730877	117731639	428.223236	.	.	gene_id=concensus_peak3833_support_5;peakPos=164;supports=Ad2.1|Ad2.18|Ad2.5|Ad2.6|Ad2.8
15	Genrich_ATAC	region	118335511	118336107	520.3879656	.	.	gene_id=concensus_peak3834_support_14;peakPos=366;supports=Ad2.1|Ad2.13|Ad2.16|Ad2.17|Ad2.18|Ad2.22|Ad2.23|Ad2.24|Ad2.3|Ad2.4|Ad2.5|Ad2.6|Ad2.7|Ad2.8
15	Genrich_ATAC	region	118354876	118355292	331.634023	.	.	gene_id=concensus_peak3835_support_6;peakPos=101;supports=Ad2.1|Ad2.17|Ad2.22|Ad2.4|Ad2.5|Ad2.6
15	Genrich_ATAC	region	118627135	118627976	610.7977783	.	.	gene_id=concensus_peak3836_support_15;peakPos=108;supports=Ad2.1|Ad2.13|Ad2.16|Ad2.17|Ad2.18|Ad2.2|Ad2.22|Ad2.23|Ad2.24|Ad2.3|Ad2.4|Ad2.5|Ad2.6|Ad2.7|Ad2.8
15	Genrich_ATAC	region	118702044	118702658	312.5865187	.	.	gene_id=concensus_peak3837_support_10;peakPos=108;supports=Ad2.1|Ad2.16|Ad2.17|Ad2.2|Ad2.22|Ad2.24|Ad2.4|Ad2.5|Ad2.6|Ad2.8
15	Genrich_ATAC	region	118980117	118980710	303.879293	.	.	gene_id=concensus_peak3838_support_3;peakPos=246;supports=Ad2.17|Ad2.22|Ad2.4
15	Genrich_ATAC	region	119598087	119598521	305.9426074	.	.	gene_id=concensus_peak3839_support_7;peakPos=101;supports=Ad2.17|Ad2.22|Ad2.3|Ad2.4|Ad2.6|Ad2.7|Ad2.8
15	Genrich_ATAC	region	120006469	120007958	383.564985	.	.	gene_id=concensus_peak3840_support_5;peakPos=118;supports=Ad2.16|Ad2.17|Ad2.22|Ad2.4|Ad2.5
15	Genrich_ATAC	region	120020105	120020602	331.9526367	.	.	gene_id=concensus_peak3841_support_3;peakPos=254;supports=Ad2.17|Ad2.22|Ad2.4
15	Genrich_ATAC	region	120051062	120052000	327.1187337	.	.	gene_id=concensus_peak3842_support_3;peakPos=228;supports=Ad2.22|Ad2.3|Ad2.4
15	Genrich_ATAC	region	120296775	120297758	347.0418242	.	.	gene_id=concensus_peak3843_support_9;peakPos=193;supports=Ad2.1|Ad2.16|Ad2.17|Ad2.18|Ad2.22|Ad2.24|Ad2.4|Ad2.5|Ad2.6
15	Genrich_ATAC	region	120344554	120345924	818.3044752	.	.	gene_id=concensus_peak3844_support_23;peakPos=116;supports=Ad2.1|Ad2.10|Ad2.11|Ad2.13|Ad2.14|Ad2.15|Ad2.16|Ad2.17|Ad2.18|Ad2.19|Ad2.2|Ad2.20|Ad2.21|Ad2.22|Ad2.23|Ad2.24|Ad2.3|Ad2.4|Ad2.5|Ad2.6|Ad2.7|Ad2.8|Ad2.9
15	Genrich_ATAC	region	120356009	120356934	370.8057924	.	.	gene_id=concensus_peak3845_support_5;peakPos=115;supports=Ad2.17|Ad2.22|Ad2.23|Ad2.3|Ad2.4
15	Genrich_ATAC	region	120359179	120359739	254.836253	.	.	gene_id=concensus_peak3846_support_3;peakPos=135;supports=Ad2.17|Ad2.22|Ad2.4
15	Genrich_ATAC	region	120360227	120361137	465.4209534	.	.	gene_id=concensus_peak3847_support_5;peakPos=132;supports=Ad2.16|Ad2.17|Ad2.22|Ad2.23|Ad2.4
15	Genrich_ATAC	region	120364370	120365139	278.9430032	.	.	gene_id=concensus_peak3848_support_6;peakPos=130;supports=Ad2.1|Ad2.17|Ad2.22|Ad2.24|Ad2.4|Ad2.6
15	Genrich_ATAC	region	120446486	120447310	269.4196905	.	.	gene_id=concensus_peak3849_support_6;peakPos=112;supports=Ad2.1|Ad2.16|Ad2.17|Ad2.22|Ad2.4|Ad2.6
15	Genrich_ATAC	region	120450177	120452402	472.1758367	.	.	gene_id=concensus_peak3850_support_16;peakPos=101;supports=Ad2.1|Ad2.10|Ad2.13|Ad2.14|Ad2.16|Ad2.17|Ad2.18|Ad2.22|Ad2.23|Ad2.24|Ad2.3|Ad2.4|Ad2.5|Ad2.6|Ad2.7|Ad2.8
15	Genrich_ATAC	region	120457142	120458508	605.1188181	.	.	gene_id=concensus_peak3851_support_8;peakPos=156;supports=Ad2.1|Ad2.16|Ad2.17|Ad2.22|Ad2.24|Ad2.4|Ad2.5|Ad2.6
15	Genrich_ATAC	region	120589635	120590979	611.005312	.	.	gene_id=concensus_peak3852_support_15;peakPos=104;supports=Ad2.1|Ad2.10|Ad2.13|Ad2.16|Ad2.17|Ad2.18|Ad2.22|Ad2.23|Ad2.24|Ad2.3|Ad2.4|Ad2.5|Ad2.6|Ad2.7|Ad2.8
15	Genrich_ATAC	region	120707299	120707989	678.7508017	.	.	gene_id=concensus_peak3853_support_15;peakPos=161;supports=Ad2.1|Ad2.13|Ad2.14|Ad2.16|Ad2.17|Ad2.18|Ad2.22|Ad2.23|Ad2.24|Ad2.3|Ad2.4|Ad2.5|Ad2.6|Ad2.7|Ad2.8
15	Genrich_ATAC	region	120719062	120719972	301.7647345	.	.	gene_id=concensus_peak3854_support_8;peakPos=129;supports=Ad2.1|Ad2.16|Ad2.17|Ad2.22|Ad2.4|Ad2.5|Ad2.6|Ad2.7
15	Genrich_ATAC	region	120756035	120756824	425.0847122	.	.	gene_id=concensus_peak3855_support_13;peakPos=101;supports=Ad2.1|Ad2.13|Ad2.14|Ad2.16|Ad2.17|Ad2.22|Ad2.23|Ad2.24|Ad2.3|Ad2.4|Ad2.5|Ad2.6|Ad2.8
15	Genrich_ATAC	region	121193315	121194267	482.8723652	.	.	gene_id=concensus_peak3856_support_9;peakPos=358;supports=Ad2.1|Ad2.16|Ad2.17|Ad2.22|Ad2.23|Ad2.24|Ad2.3|Ad2.4|Ad2.6
15	Genrich_ATAC	region	121212559	121213413	454.5786934	.	.	gene_id=concensus_peak3857_support_8;peakPos=93;supports=Ad2.1|Ad2.16|Ad2.17|Ad2.18|Ad2.22|Ad2.24|Ad2.4|Ad2.6
15	Genrich_ATAC	region	121242894	121243807	490.8264856	.	.	gene_id=concensus_peak3858_support_9;peakPos=130;supports=Ad2.1|Ad2.16|Ad2.17|Ad2.22|Ad2.23|Ad2.24|Ad2.4|Ad2.5|Ad2.6
15	Genrich_ATAC	region	121254049	121254604	249.5062383	.	.	gene_id=concensus_peak3859_support_6;peakPos=153;supports=Ad2.1|Ad2.17|Ad2.24|Ad2.4|Ad2.6|Ad2.7
15	Genrich_ATAC	region	121264907	121265859	613.8030343	.	.	gene_id=concensus_peak3860_support_23;peakPos=125;supports=Ad2.1|Ad2.10|Ad2.11|Ad2.13|Ad2.14|Ad2.15|Ad2.16|Ad2.17|Ad2.18|Ad2.19|Ad2.2|Ad2.20|Ad2.21|Ad2.22|Ad2.23|Ad2.24|Ad2.3|Ad2.4|Ad2.5|Ad2.6|Ad2.7|Ad2.8|Ad2.9
15	Genrich_ATAC	region	121284641	121285382	313.5901832	.	.	gene_id=concensus_peak3861_support_4;peakPos=125;supports=Ad2.1|Ad2.17|Ad2.5|Ad2.6
15	Genrich_ATAC	region	121293806	121294220	312.7502722	.	.	gene_id=concensus_peak3862_support_6;peakPos=156;supports=Ad2.1|Ad2.17|Ad2.22|Ad2.23|Ad2.24|Ad2.4
15	Genrich_ATAC	region	121319539	121320665	550.953645	.	.	gene_id=concensus_peak3863_support_12;peakPos=184;supports=Ad2.1|Ad2.13|Ad2.16|Ad2.17|Ad2.18|Ad2.22|Ad2.23|Ad2.24|Ad2.3|Ad2.4|Ad2.5|Ad2.6
15	Genrich_ATAC	region	121326321	121326853	289.192576	.	.	gene_id=concensus_peak3864_support_6;peakPos=112;supports=Ad2.1|Ad2.16|Ad2.17|Ad2.22|Ad2.4|Ad2.6
15	Genrich_ATAC	region	121416930	121418267	381.555766	.	.	gene_id=concensus_peak3865_support_3;peakPos=362;supports=Ad2.17|Ad2.22|Ad2.4
15	Genrich_ATAC	region	121428290	121428960	330.4923607	.	.	gene_id=concensus_peak3866_support_3;peakPos=179;supports=Ad2.17|Ad2.22|Ad2.4
15	Genrich_ATAC	region	121440174	121440579	359.6746723	.	.	gene_id=concensus_peak3867_support_3;peakPos=129;supports=Ad2.17|Ad2.22|Ad2.4
15	Genrich_ATAC	region	121507165	121507805	422.4641215	.	.	gene_id=concensus_peak3868_support_6;peakPos=157;supports=Ad2.1|Ad2.16|Ad2.17|Ad2.22|Ad2.4|Ad2.6
15	Genrich_ATAC	region	121552728	121554047	698.4164323	.	.	gene_id=concensus_peak3869_support_20;peakPos=180;supports=Ad2.1|Ad2.10|Ad2.13|Ad2.14|Ad2.16|Ad2.17|Ad2.18|Ad2.19|Ad2.2|Ad2.20|Ad2.22|Ad2.23|Ad2.24|Ad2.3|Ad2.4|Ad2.5|Ad2.6|Ad2.7|Ad2.8|Ad2.9
15	Genrich_ATAC	region	121579913	121581587	367.4303526	.	.	gene_id=concensus_peak3870_support_6;peakPos=104;supports=Ad2.17|Ad2.22|Ad2.3|Ad2.4|Ad2.6|Ad2.8
15	Genrich_ATAC	region	121603789	121604555	525.1587228	.	.	gene_id=concensus_peak3871_support_14;peakPos=103;supports=Ad2.1|Ad2.13|Ad2.16|Ad2.17|Ad2.18|Ad2.22|Ad2.23|Ad2.24|Ad2.3|Ad2.4|Ad2.5|Ad2.6|Ad2.7|Ad2.8
15	Genrich_ATAC	region	121644016	121644636	349.3911552	.	.	gene_id=concensus_peak3872_support_4;peakPos=138;supports=Ad2.1|Ad2.17|Ad2.4|Ad2.6
15	Genrich_ATAC	region	121728545	121728747	519.4698385	.	.	gene_id=concensus_peak3873_support_24;peakPos=96;supports=Ad2.1|Ad2.10|Ad2.11|Ad2.12|Ad2.13|Ad2.14|Ad2.15|Ad2.16|Ad2.17|Ad2.18|Ad2.19|Ad2.2|Ad2.20|Ad2.21|Ad2.22|Ad2.23|Ad2.24|Ad2.3|Ad2.4|Ad2.5|Ad2.6|Ad2.7|Ad2.8|Ad2.9
15	Genrich_ATAC	region	124565097	124565350	281.0631983	.	.	gene_id=concensus_peak3874_support_4;peakPos=102;supports=Ad2.1|Ad2.22|Ad2.4|Ad2.6
15	Genrich_ATAC	region	124568104	124568766	259.0853272	.	.	gene_id=concensus_peak3875_support_5;peakPos=112;supports=Ad2.1|Ad2.22|Ad2.3|Ad2.4|Ad2.6
15	Genrich_ATAC	region	124602108	124602548	279.939167	.	.	gene_id=concensus_peak3876_support_4;peakPos=109;supports=Ad2.3|Ad2.4|Ad2.7|Ad2.8
15	Genrich_ATAC	region	124741641	124742669	745.9859425	.	.	gene_id=concensus_peak3877_support_22;peakPos=239;supports=Ad2.1|Ad2.10|Ad2.11|Ad2.13|Ad2.14|Ad2.16|Ad2.17|Ad2.18|Ad2.19|Ad2.2|Ad2.20|Ad2.21|Ad2.22|Ad2.23|Ad2.24|Ad2.3|Ad2.4|Ad2.5|Ad2.6|Ad2.7|Ad2.8|Ad2.9
15	Genrich_ATAC	region	125426188	125426417	241.827494	.	.	gene_id=concensus_peak3878_support_3;peakPos=116;supports=Ad2.1|Ad2.4|Ad2.6
15	Genrich_ATAC	region	125719451	125720457	498.8228084	.	.	gene_id=concensus_peak3879_support_14;peakPos=121;supports=Ad2.1|Ad2.10|Ad2.13|Ad2.16|Ad2.17|Ad2.18|Ad2.22|Ad2.23|Ad2.24|Ad2.3|Ad2.4|Ad2.5|Ad2.6|Ad2.8
15	Genrich_ATAC	region	125732187	125732788	379.1207607	.	.	gene_id=concensus_peak3880_support_6;peakPos=119;supports=Ad2.1|Ad2.16|Ad2.22|Ad2.23|Ad2.4|Ad2.6
15	Genrich_ATAC	region	126286282	126287755	998.789685	.	.	gene_id=concensus_peak3881_support_24;peakPos=651;supports=Ad2.1|Ad2.10|Ad2.11|Ad2.12|Ad2.13|Ad2.14|Ad2.15|Ad2.16|Ad2.17|Ad2.18|Ad2.19|Ad2.2|Ad2.20|Ad2.21|Ad2.22|Ad2.23|Ad2.24|Ad2.3|Ad2.4|Ad2.5|Ad2.6|Ad2.7|Ad2.8|Ad2.9
15	Genrich_ATAC	region	126761379	126762913	3971.318355	.	.	gene_id=concensus_peak3882_support_24;peakPos=861;supports=Ad2.1|Ad2.10|Ad2.11|Ad2.12|Ad2.13|Ad2.14|Ad2.15|Ad2.16|Ad2.17|Ad2.18|Ad2.19|Ad2.2|Ad2.20|Ad2.21|Ad2.22|Ad2.23|Ad2.24|Ad2.3|Ad2.4|Ad2.5|Ad2.6|Ad2.7|Ad2.8|Ad2.9
15	Genrich_ATAC	region	128300065	128300378	263.016594	.	.	gene_id=concensus_peak3883_support_4;peakPos=105;supports=Ad2.1|Ad2.22|Ad2.4|Ad2.6
15	Genrich_ATAC	region	128307626	128308754	460.1017194	.	.	gene_id=concensus_peak3884_support_7;peakPos=104;supports=Ad2.1|Ad2.14|Ad2.22|Ad2.3|Ad2.4|Ad2.5|Ad2.6
15	Genrich_ATAC	region	128309577	128309870	366.8501282	.	.	gene_id=concensus_peak3885_support_5;peakPos=103;supports=Ad2.1|Ad2.22|Ad2.3|Ad2.4|Ad2.6
15	Genrich_ATAC	region	128346066	128346747	505.1614782	.	.	gene_id=concensus_peak3886_support_19;peakPos=102;supports=Ad2.1|Ad2.10|Ad2.13|Ad2.14|Ad2.16|Ad2.17|Ad2.18|Ad2.2|Ad2.20|Ad2.22|Ad2.23|Ad2.24|Ad2.3|Ad2.4|Ad2.5|Ad2.6|Ad2.7|Ad2.8|Ad2.9
15	Genrich_ATAC	region	128768186	128768715	337.827647	.	.	gene_id=concensus_peak3887_support_18;peakPos=103;supports=Ad2.1|Ad2.10|Ad2.13|Ad2.14|Ad2.16|Ad2.17|Ad2.18|Ad2.2|Ad2.22|Ad2.23|Ad2.24|Ad2.3|Ad2.4|Ad2.5|Ad2.6|Ad2.7|Ad2.8|Ad2.9
15	Genrich_ATAC	region	129041415	129041679	278.431215	.	.	gene_id=concensus_peak3888_support_9;peakPos=99;supports=Ad2.1|Ad2.10|Ad2.16|Ad2.19|Ad2.20|Ad2.22|Ad2.23|Ad2.3|Ad2.5
15	Genrich_ATAC	region	130939430	130940437	472.0566731	.	.	gene_id=concensus_peak3889_support_8;peakPos=114;supports=Ad2.1|Ad2.16|Ad2.17|Ad2.22|Ad2.24|Ad2.4|Ad2.5|Ad2.6
15	Genrich_ATAC	region	131492376	131493038	359.5844096	.	.	gene_id=concensus_peak3890_support_8;peakPos=103;supports=Ad2.1|Ad2.16|Ad2.17|Ad2.22|Ad2.24|Ad2.3|Ad2.4|Ad2.6
15	Genrich_ATAC	region	131807238	131807996	291.8230684	.	.	gene_id=concensus_peak3891_support_5;peakPos=339;supports=Ad2.1|Ad2.16|Ad2.17|Ad2.22|Ad2.6
15	Genrich_ATAC	region	131928233	131928980	420.1017939	.	.	gene_id=concensus_peak3892_support_12;peakPos=115;supports=Ad2.1|Ad2.13|Ad2.16|Ad2.17|Ad2.18|Ad2.22|Ad2.24|Ad2.3|Ad2.4|Ad2.6|Ad2.7|Ad2.8
15	Genrich_ATAC	region	132119996	132120588	433.144043	.	.	gene_id=concensus_peak3893_support_3;peakPos=136;supports=Ad2.1|Ad2.14|Ad2.6
15	Genrich_ATAC	region	132173459	132174834	742.4476421	.	.	gene_id=concensus_peak3894_support_22;peakPos=138;supports=Ad2.1|Ad2.10|Ad2.11|Ad2.13|Ad2.14|Ad2.15|Ad2.16|Ad2.17|Ad2.18|Ad2.19|Ad2.2|Ad2.20|Ad2.22|Ad2.23|Ad2.24|Ad2.3|Ad2.4|Ad2.5|Ad2.6|Ad2.7|Ad2.8|Ad2.9
15	Genrich_ATAC	region	132209216	132209837	533.1394622	.	.	gene_id=concensus_peak3895_support_19;peakPos=181;supports=Ad2.1|Ad2.10|Ad2.13|Ad2.14|Ad2.16|Ad2.17|Ad2.18|Ad2.2|Ad2.20|Ad2.22|Ad2.23|Ad2.24|Ad2.3|Ad2.4|Ad2.5|Ad2.6|Ad2.7|Ad2.8|Ad2.9
15	Genrich_ATAC	region	132276333	132277548	506.241312	.	.	gene_id=concensus_peak3896_support_8;peakPos=161;supports=Ad2.1|Ad2.16|Ad2.17|Ad2.22|Ad2.3|Ad2.4|Ad2.5|Ad2.6
15	Genrich_ATAC	region	132281574	132282624	298.7224852	.	.	gene_id=concensus_peak3897_support_5;peakPos=104;supports=Ad2.1|Ad2.17|Ad2.22|Ad2.24|Ad2.6
15	Genrich_ATAC	region	132301738	132303136	441.2184659	.	.	gene_id=concensus_peak3898_support_15;peakPos=111;supports=Ad2.1|Ad2.14|Ad2.16|Ad2.17|Ad2.18|Ad2.20|Ad2.22|Ad2.23|Ad2.24|Ad2.3|Ad2.4|Ad2.5|Ad2.6|Ad2.7|Ad2.8
15	Genrich_ATAC	region	132317765	132318789	556.4371194	.	.	gene_id=concensus_peak3899_support_17;peakPos=140;supports=Ad2.1|Ad2.10|Ad2.13|Ad2.14|Ad2.16|Ad2.17|Ad2.18|Ad2.20|Ad2.22|Ad2.23|Ad2.24|Ad2.3|Ad2.4|Ad2.5|Ad2.6|Ad2.7|Ad2.8
15	Genrich_ATAC	region	132321216	132322380	469.5660444	.	.	gene_id=concensus_peak3900_support_18;peakPos=428;supports=Ad2.1|Ad2.10|Ad2.13|Ad2.14|Ad2.16|Ad2.17|Ad2.18|Ad2.19|Ad2.2|Ad2.22|Ad2.23|Ad2.24|Ad2.3|Ad2.4|Ad2.5|Ad2.6|Ad2.7|Ad2.8
15	Genrich_ATAC	region	132354130	132356514	524.9722427	.	.	gene_id=concensus_peak3901_support_17;peakPos=1029;supports=Ad2.1|Ad2.10|Ad2.13|Ad2.14|Ad2.16|Ad2.17|Ad2.18|Ad2.2|Ad2.22|Ad2.23|Ad2.24|Ad2.3|Ad2.4|Ad2.5|Ad2.6|Ad2.7|Ad2.8
15	Genrich_ATAC	region	132426218	132427121	553.8248968	.	.	gene_id=concensus_peak3902_support_16;peakPos=122;supports=Ad2.1|Ad2.10|Ad2.13|Ad2.16|Ad2.17|Ad2.18|Ad2.2|Ad2.22|Ad2.23|Ad2.24|Ad2.3|Ad2.4|Ad2.5|Ad2.6|Ad2.7|Ad2.8
15	Genrich_ATAC	region	132887094	132887923	328.325287	.	.	gene_id=concensus_peak3903_support_3;peakPos=117;supports=Ad2.1|Ad2.5|Ad2.6
15	Genrich_ATAC	region	133059855	133060532	300.813797	.	.	gene_id=concensus_peak3904_support_5;peakPos=111;supports=Ad2.1|Ad2.18|Ad2.22|Ad2.4|Ad2.6
15	Genrich_ATAC	region	133180308	133181272	457.3976628	.	.	gene_id=concensus_peak3905_support_13;peakPos=125;supports=Ad2.1|Ad2.13|Ad2.16|Ad2.17|Ad2.22|Ad2.23|Ad2.24|Ad2.3|Ad2.4|Ad2.5|Ad2.6|Ad2.7|Ad2.8
15	Genrich_ATAC	region	133651033	133651624	334.8684629	.	.	gene_id=concensus_peak3906_support_12;peakPos=104;supports=Ad2.1|Ad2.13|Ad2.17|Ad2.18|Ad2.22|Ad2.23|Ad2.24|Ad2.3|Ad2.4|Ad2.5|Ad2.6|Ad2.8
15	Genrich_ATAC	region	133842995	133843635	450.5370117	.	.	gene_id=concensus_peak3907_support_15;peakPos=88;supports=Ad2.10|Ad2.11|Ad2.12|Ad2.13|Ad2.14|Ad2.15|Ad2.16|Ad2.17|Ad2.18|Ad2.19|Ad2.20|Ad2.22|Ad2.23|Ad2.5|Ad2.9
15	Genrich_ATAC	region	133952521	133953058	332.107849	.	.	gene_id=concensus_peak3908_support_6;peakPos=122;supports=Ad2.1|Ad2.16|Ad2.17|Ad2.22|Ad2.4|Ad2.6
15	Genrich_ATAC	region	134123042	134123422	379.1598038	.	.	gene_id=concensus_peak3909_support_10;peakPos=123;supports=Ad2.1|Ad2.16|Ad2.17|Ad2.18|Ad2.22|Ad2.24|Ad2.4|Ad2.6|Ad2.7|Ad2.8
15	Genrich_ATAC	region	135002744	135004084	453.4650218	.	.	gene_id=concensus_peak3910_support_6;peakPos=159;supports=Ad2.1|Ad2.16|Ad2.17|Ad2.22|Ad2.4|Ad2.6
15	Genrich_ATAC	region	135441520	135442299	400.9528446	.	.	gene_id=concensus_peak3911_support_8;peakPos=168;supports=Ad2.1|Ad2.16|Ad2.17|Ad2.22|Ad2.3|Ad2.4|Ad2.5|Ad2.6
15	Genrich_ATAC	region	135687984	135689124	456.9754181	.	.	gene_id=concensus_peak3912_support_11;peakPos=632;supports=Ad2.11|Ad2.12|Ad2.14|Ad2.16|Ad2.17|Ad2.18|Ad2.19|Ad2.5|Ad2.7|Ad2.8|Ad2.9
15	Genrich_ATAC	region	136827836	136828547	326.2499637	.	.	gene_id=concensus_peak3913_support_8;peakPos=286;supports=Ad2.1|Ad2.16|Ad2.17|Ad2.22|Ad2.24|Ad2.4|Ad2.5|Ad2.6
15	Genrich_ATAC	region	137344745	137345979	494.7962927	.	.	gene_id=concensus_peak3914_support_6;peakPos=1000;supports=Ad2.1|Ad2.16|Ad2.17|Ad2.22|Ad2.23|Ad2.4
15	Genrich_ATAC	region	137566741	137567764	438.7903708	.	.	gene_id=concensus_peak3915_support_15;peakPos=103;supports=Ad2.1|Ad2.10|Ad2.13|Ad2.16|Ad2.17|Ad2.18|Ad2.2|Ad2.22|Ad2.23|Ad2.24|Ad2.4|Ad2.5|Ad2.6|Ad2.7|Ad2.8
15	Genrich_ATAC	region	137636715	137637600	517.4660024	.	.	gene_id=concensus_peak3916_support_18;peakPos=328;supports=Ad2.1|Ad2.10|Ad2.13|Ad2.14|Ad2.16|Ad2.17|Ad2.18|Ad2.2|Ad2.20|Ad2.22|Ad2.23|Ad2.24|Ad2.3|Ad2.4|Ad2.5|Ad2.6|Ad2.7|Ad2.8
15	Genrich_ATAC	region	137765309	137766262	460.6969543	.	.	gene_id=concensus_peak3917_support_15;peakPos=108;supports=Ad2.1|Ad2.10|Ad2.13|Ad2.16|Ad2.17|Ad2.18|Ad2.22|Ad2.23|Ad2.24|Ad2.3|Ad2.4|Ad2.5|Ad2.6|Ad2.7|Ad2.8
15	Genrich_ATAC	region	137787231	137787870	290.733923	.	.	gene_id=concensus_peak3918_support_8;peakPos=135;supports=Ad2.1|Ad2.16|Ad2.17|Ad2.18|Ad2.22|Ad2.24|Ad2.6|Ad2.8
15	Genrich_ATAC	region	137836812	137837525	544.4587949	.	.	gene_id=concensus_peak3919_support_19;peakPos=104;supports=Ad2.1|Ad2.10|Ad2.13|Ad2.14|Ad2.16|Ad2.17|Ad2.18|Ad2.2|Ad2.20|Ad2.22|Ad2.23|Ad2.24|Ad2.3|Ad2.4|Ad2.5|Ad2.6|Ad2.7|Ad2.8|Ad2.9
15	Genrich_ATAC	region	137863370	137863765	302.8271332	.	.	gene_id=concensus_peak3920_support_4;peakPos=161;supports=Ad2.1|Ad2.16|Ad2.17|Ad2.6
15	Genrich_ATAC	region	137953926	137954331	337.9415312	.	.	gene_id=concensus_peak3921_support_11;peakPos=121;supports=Ad2.1|Ad2.13|Ad2.16|Ad2.17|Ad2.18|Ad2.22|Ad2.24|Ad2.4|Ad2.6|Ad2.7|Ad2.8
15	Genrich_ATAC	region	138551250	138551824	322.6475105	.	.	gene_id=concensus_peak3922_support_4;peakPos=220;supports=Ad2.16|Ad2.17|Ad2.22|Ad2.4
15	Genrich_ATAC	region	138657161	138658663	1150.617084	.	.	gene_id=concensus_peak3923_support_24;peakPos=326;supports=Ad2.1|Ad2.10|Ad2.11|Ad2.12|Ad2.13|Ad2.14|Ad2.15|Ad2.16|Ad2.17|Ad2.18|Ad2.19|Ad2.2|Ad2.20|Ad2.21|Ad2.22|Ad2.23|Ad2.24|Ad2.3|Ad2.4|Ad2.5|Ad2.6|Ad2.7|Ad2.8|Ad2.9
15	Genrich_ATAC	region	139031588	139032337	261.1817658	.	.	gene_id=concensus_peak3924_support_5;peakPos=139;supports=Ad2.1|Ad2.16|Ad2.22|Ad2.24|Ad2.4
15	Genrich_ATAC	region	139335786	139336382	355.5650175	.	.	gene_id=concensus_peak3925_support_4;peakPos=171;supports=Ad2.17|Ad2.22|Ad2.3|Ad2.4
15	Genrich_ATAC	region	139344329	139345194	487.9155005	.	.	gene_id=concensus_peak3926_support_4;peakPos=129;supports=Ad2.1|Ad2.14|Ad2.5|Ad2.6
15	Genrich_ATAC	region	139394495	139395003	288.093872	.	.	gene_id=concensus_peak3927_support_3;peakPos=346;supports=Ad2.12|Ad2.19|Ad2.5
15	Genrich_ATAC	region	139422021	139422963	386.717377	.	.	gene_id=concensus_peak3928_support_4;peakPos=125;supports=Ad2.17|Ad2.22|Ad2.4|Ad2.8
15	Genrich_ATAC	region	139457242	139458201	363.0918424	.	.	gene_id=concensus_peak3929_support_5;peakPos=126;supports=Ad2.1|Ad2.16|Ad2.17|Ad2.22|Ad2.4
15	Genrich_ATAC	region	139531439	139532165	357.4168638	.	.	gene_id=concensus_peak3930_support_5;peakPos=147;supports=Ad2.1|Ad2.16|Ad2.17|Ad2.22|Ad2.4
15	Genrich_ATAC	region	139537023	139538319	597.2815552	.	.	gene_id=concensus_peak3931_support_18;peakPos=167;supports=Ad2.1|Ad2.10|Ad2.13|Ad2.14|Ad2.16|Ad2.17|Ad2.18|Ad2.2|Ad2.22|Ad2.23|Ad2.24|Ad2.3|Ad2.4|Ad2.5|Ad2.6|Ad2.7|Ad2.8|Ad2.9
15	Genrich_ATAC	region	139541627	139542680	230.4797745	.	.	gene_id=concensus_peak3932_support_4;peakPos=100;supports=Ad2.17|Ad2.22|Ad2.4|Ad2.6
15	Genrich_ATAC	region	139556915	139558137	605.7987612	.	.	gene_id=concensus_peak3933_support_16;peakPos=104;supports=Ad2.1|Ad2.10|Ad2.13|Ad2.16|Ad2.17|Ad2.18|Ad2.2|Ad2.22|Ad2.23|Ad2.24|Ad2.3|Ad2.4|Ad2.5|Ad2.6|Ad2.7|Ad2.8
15	Genrich_ATAC	region	139886808	139887269	319.9404703	.	.	gene_id=concensus_peak3934_support_6;peakPos=118;supports=Ad2.1|Ad2.17|Ad2.22|Ad2.3|Ad2.4|Ad2.6
15	Genrich_ATAC	region	139916797	139918534	414.8321094	.	.	gene_id=concensus_peak3935_support_14;peakPos=115;supports=Ad2.1|Ad2.13|Ad2.16|Ad2.17|Ad2.18|Ad2.22|Ad2.23|Ad2.24|Ad2.3|Ad2.4|Ad2.5|Ad2.6|Ad2.7|Ad2.8
15	Genrich_ATAC	region	139950796	139951354	426.7081434	.	.	gene_id=concensus_peak3936_support_9;peakPos=108;supports=Ad2.1|Ad2.13|Ad2.16|Ad2.17|Ad2.22|Ad2.23|Ad2.3|Ad2.4|Ad2.6
15	Genrich_ATAC	region	139990354	139991641	319.3340454	.	.	gene_id=concensus_peak3937_support_5;peakPos=114;supports=Ad2.1|Ad2.17|Ad2.22|Ad2.4|Ad2.6
15	Genrich_ATAC	region	140023335	140025078	452.4766343	.	.	gene_id=concensus_peak3938_support_15;peakPos=107;supports=Ad2.1|Ad2.10|Ad2.13|Ad2.16|Ad2.17|Ad2.18|Ad2.22|Ad2.23|Ad2.24|Ad2.3|Ad2.4|Ad2.5|Ad2.6|Ad2.7|Ad2.8
15	Genrich_ATAC	region	140059392	140060932	605.6589939	.	.	gene_id=concensus_peak3939_support_17;peakPos=108;supports=Ad2.1|Ad2.10|Ad2.13|Ad2.14|Ad2.16|Ad2.17|Ad2.18|Ad2.19|Ad2.20|Ad2.22|Ad2.23|Ad2.24|Ad2.3|Ad2.4|Ad2.5|Ad2.6|Ad2.8
15	Genrich_ATAC	region	140153720	140154944	613.9390694	.	.	gene_id=concensus_peak3940_support_20;peakPos=125;supports=Ad2.1|Ad2.10|Ad2.13|Ad2.14|Ad2.16|Ad2.17|Ad2.18|Ad2.19|Ad2.2|Ad2.20|Ad2.22|Ad2.23|Ad2.24|Ad2.3|Ad2.4|Ad2.5|Ad2.6|Ad2.7|Ad2.8|Ad2.9
15	Genrich_ATAC	region	140223066	140224234	418.1624661	.	.	gene_id=concensus_peak3941_support_7;peakPos=104;supports=Ad2.1|Ad2.16|Ad2.17|Ad2.22|Ad2.24|Ad2.4|Ad2.6
15	Genrich_ATAC	region	140255449	140256280	584.6063377	.	.	gene_id=concensus_peak3942_support_19;peakPos=246;supports=Ad2.1|Ad2.10|Ad2.11|Ad2.13|Ad2.14|Ad2.16|Ad2.17|Ad2.18|Ad2.2|Ad2.22|Ad2.23|Ad2.24|Ad2.3|Ad2.4|Ad2.5|Ad2.6|Ad2.7|Ad2.8|Ad2.9
15	Genrich_ATAC	region	140264521	140265500	533.9584491	.	.	gene_id=concensus_peak3943_support_12;peakPos=107;supports=Ad2.1|Ad2.13|Ad2.16|Ad2.17|Ad2.18|Ad2.22|Ad2.23|Ad2.24|Ad2.3|Ad2.4|Ad2.6|Ad2.8
15	Genrich_ATAC	region	140281766	140282605	280.7221038	.	.	gene_id=concensus_peak3944_support_5;peakPos=172;supports=Ad2.1|Ad2.16|Ad2.17|Ad2.22|Ad2.5
15	Genrich_ATAC	region	140408294	140412007	2631.607047	.	.	gene_id=concensus_peak3945_support_24;peakPos=171;supports=Ad2.1|Ad2.10|Ad2.11|Ad2.12|Ad2.13|Ad2.14|Ad2.15|Ad2.16|Ad2.17|Ad2.18|Ad2.19|Ad2.2|Ad2.20|Ad2.21|Ad2.22|Ad2.23|Ad2.24|Ad2.3|Ad2.4|Ad2.5|Ad2.6|Ad2.7|Ad2.8|Ad2.9
16	Genrich_ATAC	region	3015	4974	6744.708516	.	.	gene_id=concensus_peak3946_support_24;peakPos=1122;supports=Ad2.1|Ad2.10|Ad2.11|Ad2.12|Ad2.13|Ad2.14|Ad2.15|Ad2.16|Ad2.17|Ad2.18|Ad2.19|Ad2.2|Ad2.20|Ad2.21|Ad2.22|Ad2.23|Ad2.24|Ad2.3|Ad2.4|Ad2.5|Ad2.6|Ad2.7|Ad2.8|Ad2.9
16	Genrich_ATAC	region	5079	5308	320.1093735	.	.	gene_id=concensus_peak3947_support_20;peakPos=111;supports=Ad2.1|Ad2.10|Ad2.11|Ad2.12|Ad2.14|Ad2.15|Ad2.16|Ad2.17|Ad2.18|Ad2.2|Ad2.20|Ad2.22|Ad2.24|Ad2.3|Ad2.4|Ad2.5|Ad2.6|Ad2.7|Ad2.8|Ad2.9
16	Genrich_ATAC	region	5858	6412	341.3638727	.	.	gene_id=concensus_peak3948_support_4;peakPos=100;supports=Ad2.10|Ad2.19|Ad2.22|Ad2.9
16	Genrich_ATAC	region	8002	24116	96839.41797	.	.	gene_id=concensus_peak3949_support_24;peakPos=756;supports=Ad2.1|Ad2.10|Ad2.11|Ad2.12|Ad2.13|Ad2.14|Ad2.15|Ad2.16|Ad2.17|Ad2.18|Ad2.19|Ad2.2|Ad2.20|Ad2.21|Ad2.22|Ad2.23|Ad2.24|Ad2.3|Ad2.4|Ad2.5|Ad2.6|Ad2.7|Ad2.8|Ad2.9
16	Genrich_ATAC	region	321555	322620	577.2636654	.	.	gene_id=concensus_peak3950_support_14;peakPos=118;supports=Ad2.1|Ad2.13|Ad2.16|Ad2.17|Ad2.18|Ad2.22|Ad2.23|Ad2.24|Ad2.3|Ad2.4|Ad2.5|Ad2.6|Ad2.7|Ad2.8
16	Genrich_ATAC	region	1521179	1522460	444.9515038	.	.	gene_id=concensus_peak3951_support_4;peakPos=1039;supports=Ad2.1|Ad2.22|Ad2.4|Ad2.6
16	Genrich_ATAC	region	3467909	3468348	395.3613015	.	.	gene_id=concensus_peak3952_support_4;peakPos=258;supports=Ad2.17|Ad2.22|Ad2.23|Ad2.4
16	Genrich_ATAC	region	3563368	3565709	554.4230204	.	.	gene_id=concensus_peak3953_support_14;peakPos=100;supports=Ad2.1|Ad2.13|Ad2.16|Ad2.17|Ad2.18|Ad2.19|Ad2.22|Ad2.23|Ad2.24|Ad2.3|Ad2.4|Ad2.5|Ad2.6|Ad2.8
16	Genrich_ATAC	region	3969696	3970337	328.6582444	.	.	gene_id=concensus_peak3954_support_10;peakPos=101;supports=Ad2.1|Ad2.16|Ad2.17|Ad2.22|Ad2.23|Ad2.24|Ad2.4|Ad2.6|Ad2.7|Ad2.8
16	Genrich_ATAC	region	4062459	4063457	452.4083265	.	.	gene_id=concensus_peak3955_support_11;peakPos=123;supports=Ad2.1|Ad2.13|Ad2.16|Ad2.17|Ad2.22|Ad2.23|Ad2.3|Ad2.4|Ad2.5|Ad2.6|Ad2.7
16	Genrich_ATAC	region	4270375	4271705	485.8831614	.	.	gene_id=concensus_peak3956_support_6;peakPos=206;supports=Ad2.1|Ad2.16|Ad2.17|Ad2.22|Ad2.4|Ad2.6
16	Genrich_ATAC	region	4784286	4785068	310.5226643	.	.	gene_id=concensus_peak3957_support_3;peakPos=106;supports=Ad2.1|Ad2.22|Ad2.4
16	Genrich_ATAC	region	5713347	5714885	1147.636287	.	.	gene_id=concensus_peak3958_support_24;peakPos=129;supports=Ad2.1|Ad2.10|Ad2.11|Ad2.12|Ad2.13|Ad2.14|Ad2.15|Ad2.16|Ad2.17|Ad2.18|Ad2.19|Ad2.2|Ad2.20|Ad2.21|Ad2.22|Ad2.23|Ad2.24|Ad2.3|Ad2.4|Ad2.5|Ad2.6|Ad2.7|Ad2.8|Ad2.9
16	Genrich_ATAC	region	5755556	5755960	278.1790873	.	.	gene_id=concensus_peak3959_support_3;peakPos=125;supports=Ad2.17|Ad2.22|Ad2.4
16	Genrich_ATAC	region	6139952	6140314	266.3244095	.	.	gene_id=concensus_peak3960_support_4;peakPos=105;supports=Ad2.17|Ad2.22|Ad2.4|Ad2.8
16	Genrich_ATAC	region	6144797	6145956	635.8248919	.	.	gene_id=concensus_peak3961_support_17;peakPos=441;supports=Ad2.1|Ad2.10|Ad2.13|Ad2.16|Ad2.17|Ad2.18|Ad2.19|Ad2.20|Ad2.22|Ad2.23|Ad2.24|Ad2.3|Ad2.4|Ad2.5|Ad2.6|Ad2.7|Ad2.8
16	Genrich_ATAC	region	6383485	6384962	447.6474424	.	.	gene_id=concensus_peak3962_support_9;peakPos=111;supports=Ad2.1|Ad2.13|Ad2.18|Ad2.22|Ad2.24|Ad2.5|Ad2.6|Ad2.7|Ad2.8
16	Genrich_ATAC	region	7225988	7226130	400.7019425	.	.	gene_id=concensus_peak3963_support_4;peakPos=106;supports=Ad2.17|Ad2.22|Ad2.3|Ad2.4
16	Genrich_ATAC	region	8578107	8578355	280.8137075	.	.	gene_id=concensus_peak3964_support_8;peakPos=105;supports=Ad2.1|Ad2.10|Ad2.13|Ad2.18|Ad2.3|Ad2.4|Ad2.5|Ad2.6
16	Genrich_ATAC	region	17847883	17848583	563.9936057	.	.	gene_id=concensus_peak3965_support_19;peakPos=286;supports=Ad2.1|Ad2.10|Ad2.13|Ad2.14|Ad2.16|Ad2.17|Ad2.18|Ad2.2|Ad2.20|Ad2.21|Ad2.22|Ad2.23|Ad2.24|Ad2.3|Ad2.4|Ad2.5|Ad2.6|Ad2.7|Ad2.8
16	Genrich_ATAC	region	17928812	17929265	331.748703	.	.	gene_id=concensus_peak3966_support_3;peakPos=129;supports=Ad2.17|Ad2.22|Ad2.4
16	Genrich_ATAC	region	17939941	17940412	237.3644675	.	.	gene_id=concensus_peak3967_support_4;peakPos=126;supports=Ad2.1|Ad2.22|Ad2.4|Ad2.6
16	Genrich_ATAC	region	18415559	18416729	516.1802702	.	.	gene_id=concensus_peak3968_support_11;peakPos=1019;supports=Ad2.1|Ad2.10|Ad2.16|Ad2.17|Ad2.18|Ad2.22|Ad2.24|Ad2.3|Ad2.4|Ad2.5|Ad2.6
16	Genrich_ATAC	region	18537121	18538326	938.9736435	.	.	gene_id=concensus_peak3969_support_24;peakPos=319;supports=Ad2.1|Ad2.10|Ad2.11|Ad2.12|Ad2.13|Ad2.14|Ad2.15|Ad2.16|Ad2.17|Ad2.18|Ad2.19|Ad2.2|Ad2.20|Ad2.21|Ad2.22|Ad2.23|Ad2.24|Ad2.3|Ad2.4|Ad2.5|Ad2.6|Ad2.7|Ad2.8|Ad2.9
16	Genrich_ATAC	region	18655227	18656529	459.3292651	.	.	gene_id=concensus_peak3970_support_13;peakPos=1098;supports=Ad2.1|Ad2.13|Ad2.14|Ad2.16|Ad2.17|Ad2.18|Ad2.22|Ad2.23|Ad2.24|Ad2.3|Ad2.4|Ad2.6|Ad2.8
16	Genrich_ATAC	region	18758757	18759693	368.8849137	.	.	gene_id=concensus_peak3971_support_10;peakPos=118;supports=Ad2.1|Ad2.13|Ad2.16|Ad2.17|Ad2.22|Ad2.24|Ad2.4|Ad2.5|Ad2.6|Ad2.7
16	Genrich_ATAC	region	18839774	18840104	505.215749	.	.	gene_id=concensus_peak3972_support_3;peakPos=139;supports=Ad2.22|Ad2.23|Ad2.4
16	Genrich_ATAC	region	19454795	19455672	482.2893803	.	.	gene_id=concensus_peak3973_support_12;peakPos=121;supports=Ad2.1|Ad2.16|Ad2.17|Ad2.18|Ad2.22|Ad2.23|Ad2.24|Ad2.3|Ad2.4|Ad2.5|Ad2.6|Ad2.8
16	Genrich_ATAC	region	20268364	20268790	342.5918122	.	.	gene_id=concensus_peak3974_support_5;peakPos=161;supports=Ad2.1|Ad2.17|Ad2.22|Ad2.4|Ad2.6
16	Genrich_ATAC	region	20442021	20442648	361.3981933	.	.	gene_id=concensus_peak3975_support_6;peakPos=112;supports=Ad2.16|Ad2.17|Ad2.22|Ad2.23|Ad2.3|Ad2.4
16	Genrich_ATAC	region	20511856	20512367	385.4917984	.	.	gene_id=concensus_peak3976_support_12;peakPos=126;supports=Ad2.1|Ad2.13|Ad2.16|Ad2.17|Ad2.18|Ad2.22|Ad2.23|Ad2.24|Ad2.4|Ad2.5|Ad2.6|Ad2.8
16	Genrich_ATAC	region	20523426	20524486	525.5150713	.	.	gene_id=concensus_peak3977_support_14;peakPos=154;supports=Ad2.1|Ad2.13|Ad2.16|Ad2.17|Ad2.18|Ad2.22|Ad2.23|Ad2.24|Ad2.3|Ad2.4|Ad2.5|Ad2.6|Ad2.7|Ad2.8
16	Genrich_ATAC	region	21088157	21088758	368.9255524	.	.	gene_id=concensus_peak3978_support_5;peakPos=106;supports=Ad2.1|Ad2.18|Ad2.3|Ad2.4|Ad2.6
16	Genrich_ATAC	region	21462430	21463278	595.8540548	.	.	gene_id=concensus_peak3979_support_15;peakPos=124;supports=Ad2.1|Ad2.13|Ad2.16|Ad2.17|Ad2.18|Ad2.2|Ad2.22|Ad2.23|Ad2.24|Ad2.3|Ad2.4|Ad2.5|Ad2.6|Ad2.7|Ad2.8
16	Genrich_ATAC	region	21467164	21467745	352.296051	.	.	gene_id=concensus_peak3980_support_4;peakPos=145;supports=Ad2.22|Ad2.3|Ad2.4|Ad2.8
16	Genrich_ATAC	region	21556557	21558078	816.9704775	.	.	gene_id=concensus_peak3981_support_19;peakPos=1025;supports=Ad2.1|Ad2.10|Ad2.11|Ad2.13|Ad2.16|Ad2.17|Ad2.18|Ad2.2|Ad2.20|Ad2.22|Ad2.23|Ad2.24|Ad2.3|Ad2.4|Ad2.5|Ad2.6|Ad2.7|Ad2.8|Ad2.9
16	Genrich_ATAC	region	22152095	22152919	300.5498588	.	.	gene_id=concensus_peak3982_support_11;peakPos=107;supports=Ad2.1|Ad2.13|Ad2.16|Ad2.17|Ad2.18|Ad2.22|Ad2.23|Ad2.3|Ad2.4|Ad2.5|Ad2.6
16	Genrich_ATAC	region	22500574	22501210	348.0199609	.	.	gene_id=concensus_peak3983_support_13;peakPos=126;supports=Ad2.1|Ad2.13|Ad2.14|Ad2.16|Ad2.17|Ad2.18|Ad2.22|Ad2.3|Ad2.4|Ad2.5|Ad2.6|Ad2.7|Ad2.8
16	Genrich_ATAC	region	22589744	22590219	310.3430412	.	.	gene_id=concensus_peak3984_support_11;peakPos=102;supports=Ad2.1|Ad2.13|Ad2.16|Ad2.17|Ad2.18|Ad2.22|Ad2.3|Ad2.4|Ad2.5|Ad2.6|Ad2.8
16	Genrich_ATAC	region	22599776	22600137	269.350235	.	.	gene_id=concensus_peak3985_support_3;peakPos=111;supports=Ad2.17|Ad2.22|Ad2.6
16	Genrich_ATAC	region	23675711	23678043	1065.075232	.	.	gene_id=concensus_peak3986_support_24;peakPos=1008;supports=Ad2.1|Ad2.10|Ad2.11|Ad2.12|Ad2.13|Ad2.14|Ad2.15|Ad2.16|Ad2.17|Ad2.18|Ad2.19|Ad2.2|Ad2.20|Ad2.21|Ad2.22|Ad2.23|Ad2.24|Ad2.3|Ad2.4|Ad2.5|Ad2.6|Ad2.7|Ad2.8|Ad2.9
16	Genrich_ATAC	region	23678295	23683143	14056.95752	.	.	gene_id=concensus_peak3987_support_24;peakPos=2176;supports=Ad2.1|Ad2.10|Ad2.11|Ad2.12|Ad2.13|Ad2.14|Ad2.15|Ad2.16|Ad2.17|Ad2.18|Ad2.19|Ad2.2|Ad2.20|Ad2.21|Ad2.22|Ad2.23|Ad2.24|Ad2.3|Ad2.4|Ad2.5|Ad2.6|Ad2.7|Ad2.8|Ad2.9
16	Genrich_ATAC	region	23683250	23685571	1480.172978	.	.	gene_id=concensus_peak3988_support_24;peakPos=349;supports=Ad2.1|Ad2.10|Ad2.11|Ad2.12|Ad2.13|Ad2.14|Ad2.15|Ad2.16|Ad2.17|Ad2.18|Ad2.19|Ad2.2|Ad2.20|Ad2.21|Ad2.22|Ad2.23|Ad2.24|Ad2.3|Ad2.4|Ad2.5|Ad2.6|Ad2.7|Ad2.8|Ad2.9
16	Genrich_ATAC	region	23767387	23768598	537.2491188	.	.	gene_id=concensus_peak3989_support_12;peakPos=112;supports=Ad2.1|Ad2.16|Ad2.17|Ad2.18|Ad2.22|Ad2.23|Ad2.3|Ad2.4|Ad2.5|Ad2.6|Ad2.7|Ad2.8
16	Genrich_ATAC	region	25669876	25671101	475.9171524	.	.	gene_id=concensus_peak3990_support_16;peakPos=188;supports=Ad2.1|Ad2.13|Ad2.14|Ad2.16|Ad2.17|Ad2.18|Ad2.2|Ad2.22|Ad2.23|Ad2.24|Ad2.3|Ad2.4|Ad2.5|Ad2.6|Ad2.7|Ad2.8
16	Genrich_ATAC	region	25741337	25742194	545.753346	.	.	gene_id=concensus_peak3991_support_9;peakPos=103;supports=Ad2.1|Ad2.16|Ad2.17|Ad2.22|Ad2.23|Ad2.3|Ad2.4|Ad2.6|Ad2.7
16	Genrich_ATAC	region	25782961	25783885	467.1315113	.	.	gene_id=concensus_peak3992_support_7;peakPos=129;supports=Ad2.1|Ad2.16|Ad2.17|Ad2.22|Ad2.4|Ad2.5|Ad2.6
16	Genrich_ATAC	region	25803240	25804030	838.3752479	.	.	gene_id=concensus_peak3993_support_16;peakPos=130;supports=Ad2.1|Ad2.13|Ad2.14|Ad2.16|Ad2.17|Ad2.18|Ad2.2|Ad2.22|Ad2.23|Ad2.24|Ad2.3|Ad2.4|Ad2.5|Ad2.6|Ad2.7|Ad2.8
16	Genrich_ATAC	region	26619191	26619463	340.2546083	.	.	gene_id=concensus_peak3994_support_3;peakPos=107;supports=Ad2.22|Ad2.23|Ad2.4
16	Genrich_ATAC	region	26658939	26660080	442.4699085	.	.	gene_id=concensus_peak3995_support_12;peakPos=158;supports=Ad2.1|Ad2.13|Ad2.16|Ad2.17|Ad2.22|Ad2.23|Ad2.24|Ad2.3|Ad2.4|Ad2.5|Ad2.6|Ad2.8
16	Genrich_ATAC	region	26681307	26682034	615.6752564	.	.	gene_id=concensus_peak3996_support_18;peakPos=187;supports=Ad2.1|Ad2.10|Ad2.13|Ad2.14|Ad2.16|Ad2.17|Ad2.18|Ad2.2|Ad2.22|Ad2.23|Ad2.24|Ad2.3|Ad2.4|Ad2.5|Ad2.6|Ad2.7|Ad2.8|Ad2.9
16	Genrich_ATAC	region	26707252	26707964	404.7522756	.	.	gene_id=concensus_peak3997_support_9;peakPos=117;supports=Ad2.1|Ad2.16|Ad2.17|Ad2.22|Ad2.3|Ad2.4|Ad2.5|Ad2.6|Ad2.7
16	Genrich_ATAC	region	27126164	27127382	357.138517	.	.	gene_id=concensus_peak3998_support_7;peakPos=107;supports=Ad2.1|Ad2.16|Ad2.17|Ad2.22|Ad2.3|Ad2.4|Ad2.6
16	Genrich_ATAC	region	27813803	27814967	818.2275307	.	.	gene_id=concensus_peak3999_support_24;peakPos=729;supports=Ad2.1|Ad2.10|Ad2.11|Ad2.12|Ad2.13|Ad2.14|Ad2.15|Ad2.16|Ad2.17|Ad2.18|Ad2.19|Ad2.2|Ad2.20|Ad2.21|Ad2.22|Ad2.23|Ad2.24|Ad2.3|Ad2.4|Ad2.5|Ad2.6|Ad2.7|Ad2.8|Ad2.9
16	Genrich_ATAC	region	27857813	27858681	439.4152035	.	.	gene_id=concensus_peak4000_support_4;peakPos=130;supports=Ad2.17|Ad2.22|Ad2.4|Ad2.6
16	Genrich_ATAC	region	27956556	27957719	1167.536407	.	.	gene_id=concensus_peak4001_support_24;peakPos=270;supports=Ad2.1|Ad2.10|Ad2.11|Ad2.12|Ad2.13|Ad2.14|Ad2.15|Ad2.16|Ad2.17|Ad2.18|Ad2.19|Ad2.2|Ad2.20|Ad2.21|Ad2.22|Ad2.23|Ad2.24|Ad2.3|Ad2.4|Ad2.5|Ad2.6|Ad2.7|Ad2.8|Ad2.9
16	Genrich_ATAC	region	27998749	27999367	413.3384264	.	.	gene_id=concensus_peak4002_support_9;peakPos=101;supports=Ad2.1|Ad2.16|Ad2.17|Ad2.22|Ad2.3|Ad2.4|Ad2.5|Ad2.6|Ad2.8
16	Genrich_ATAC	region	28056471	28057041	301.0869587	.	.	gene_id=concensus_peak4003_support_14;peakPos=117;supports=Ad2.1|Ad2.10|Ad2.13|Ad2.16|Ad2.17|Ad2.18|Ad2.22|Ad2.23|Ad2.24|Ad2.3|Ad2.4|Ad2.5|Ad2.6|Ad2.8
16	Genrich_ATAC	region	28094254	28094588	326.5829346	.	.	gene_id=concensus_peak4004_support_15;peakPos=116;supports=Ad2.1|Ad2.13|Ad2.16|Ad2.17|Ad2.18|Ad2.2|Ad2.22|Ad2.23|Ad2.24|Ad2.3|Ad2.4|Ad2.5|Ad2.6|Ad2.7|Ad2.8
16	Genrich_ATAC	region	28133070	28134288	590.1725453	.	.	gene_id=concensus_peak4005_support_14;peakPos=125;supports=Ad2.1|Ad2.13|Ad2.14|Ad2.16|Ad2.17|Ad2.18|Ad2.22|Ad2.23|Ad2.24|Ad2.3|Ad2.4|Ad2.5|Ad2.6|Ad2.8
16	Genrich_ATAC	region	29111641	29112261	697.1568692	.	.	gene_id=concensus_peak4006_support_24;peakPos=205;supports=Ad2.1|Ad2.10|Ad2.11|Ad2.12|Ad2.13|Ad2.14|Ad2.15|Ad2.16|Ad2.17|Ad2.18|Ad2.19|Ad2.2|Ad2.20|Ad2.21|Ad2.22|Ad2.23|Ad2.24|Ad2.3|Ad2.4|Ad2.5|Ad2.6|Ad2.7|Ad2.8|Ad2.9
16	Genrich_ATAC	region	29808778	29809240	348.2093285	.	.	gene_id=concensus_peak4007_support_11;peakPos=101;supports=Ad2.1|Ad2.16|Ad2.17|Ad2.18|Ad2.22|Ad2.3|Ad2.4|Ad2.5|Ad2.6|Ad2.7|Ad2.8
16	Genrich_ATAC	region	30305163	30306107	341.489558	.	.	gene_id=concensus_peak4008_support_3;peakPos=274;supports=Ad2.1|Ad2.4|Ad2.6
16	Genrich_ATAC	region	30962384	30963197	344.1960399	.	.	gene_id=concensus_peak4009_support_12;peakPos=125;supports=Ad2.1|Ad2.13|Ad2.17|Ad2.18|Ad2.2|Ad2.22|Ad2.3|Ad2.4|Ad2.5|Ad2.6|Ad2.7|Ad2.8
16	Genrich_ATAC	region	32141522	32142686	402.8024109	.	.	gene_id=concensus_peak4010_support_7;peakPos=104;supports=Ad2.1|Ad2.16|Ad2.17|Ad2.22|Ad2.4|Ad2.6|Ad2.7
16	Genrich_ATAC	region	32335860	32336387	258.1281383	.	.	gene_id=concensus_peak4011_support_3;peakPos=140;supports=Ad2.1|Ad2.5|Ad2.6
16	Genrich_ATAC	region	32461997	32462536	344.675325	.	.	gene_id=concensus_peak4012_support_10;peakPos=232;supports=Ad2.1|Ad2.16|Ad2.17|Ad2.22|Ad2.23|Ad2.24|Ad2.4|Ad2.5|Ad2.6|Ad2.8
16	Genrich_ATAC	region	33565064	33566186	538.9865649	.	.	gene_id=concensus_peak4013_support_19;peakPos=117;supports=Ad2.1|Ad2.10|Ad2.13|Ad2.14|Ad2.16|Ad2.17|Ad2.18|Ad2.2|Ad2.20|Ad2.22|Ad2.23|Ad2.24|Ad2.3|Ad2.4|Ad2.5|Ad2.6|Ad2.7|Ad2.8|Ad2.9
16	Genrich_ATAC	region	33776759	33777834	447.3977682	.	.	gene_id=concensus_peak4014_support_15;peakPos=106;supports=Ad2.1|Ad2.13|Ad2.14|Ad2.16|Ad2.17|Ad2.18|Ad2.22|Ad2.23|Ad2.24|Ad2.3|Ad2.4|Ad2.5|Ad2.6|Ad2.7|Ad2.8
16	Genrich_ATAC	region	34112994	34114020	563.4984741	.	.	gene_id=concensus_peak4015_support_8;peakPos=119;supports=Ad2.1|Ad2.16|Ad2.17|Ad2.22|Ad2.3|Ad2.4|Ad2.5|Ad2.6
16	Genrich_ATAC	region	34336193	34336461	243.8458863	.	.	gene_id=concensus_peak4016_support_4;peakPos=104;supports=Ad2.1|Ad2.22|Ad2.4|Ad2.6
16	Genrich_ATAC	region	34349143	34349512	301.960073	.	.	gene_id=concensus_peak4017_support_6;peakPos=136;supports=Ad2.1|Ad2.16|Ad2.22|Ad2.4|Ad2.6|Ad2.8
16	Genrich_ATAC	region	34477797	34478569	369.9616698	.	.	gene_id=concensus_peak4018_support_6;peakPos=116;supports=Ad2.1|Ad2.16|Ad2.17|Ad2.22|Ad2.4|Ad2.6
16	Genrich_ATAC	region	34701882	34703232	666.6098175	.	.	gene_id=concensus_peak4019_support_19;peakPos=126;supports=Ad2.1|Ad2.10|Ad2.13|Ad2.14|Ad2.16|Ad2.17|Ad2.18|Ad2.19|Ad2.2|Ad2.20|Ad2.22|Ad2.23|Ad2.24|Ad2.3|Ad2.4|Ad2.5|Ad2.6|Ad2.7|Ad2.8
16	Genrich_ATAC	region	34858369	34859120	556.6459819	.	.	gene_id=concensus_peak4020_support_15;peakPos=111;supports=Ad2.1|Ad2.13|Ad2.14|Ad2.16|Ad2.17|Ad2.18|Ad2.22|Ad2.23|Ad2.24|Ad2.3|Ad2.4|Ad2.5|Ad2.6|Ad2.7|Ad2.8
16	Genrich_ATAC	region	35151457	35152307	533.3478157	.	.	gene_id=concensus_peak4021_support_18;peakPos=100;supports=Ad2.1|Ad2.10|Ad2.13|Ad2.14|Ad2.16|Ad2.17|Ad2.18|Ad2.2|Ad2.20|Ad2.22|Ad2.23|Ad2.24|Ad2.3|Ad2.4|Ad2.5|Ad2.6|Ad2.7|Ad2.8
16	Genrich_ATAC	region	35871804	35873531	442.9220808	.	.	gene_id=concensus_peak4022_support_6;peakPos=157;supports=Ad2.1|Ad2.16|Ad2.17|Ad2.22|Ad2.4|Ad2.6
16	Genrich_ATAC	region	35980018	35980730	490.1712427	.	.	gene_id=concensus_peak4023_support_15;peakPos=107;supports=Ad2.1|Ad2.13|Ad2.14|Ad2.16|Ad2.17|Ad2.18|Ad2.22|Ad2.23|Ad2.24|Ad2.3|Ad2.4|Ad2.5|Ad2.6|Ad2.7|Ad2.8
16	Genrich_ATAC	region	36024849	36025918	407.084092	.	.	gene_id=concensus_peak4024_support_17;peakPos=127;supports=Ad2.1|Ad2.10|Ad2.13|Ad2.14|Ad2.16|Ad2.17|Ad2.18|Ad2.2|Ad2.22|Ad2.23|Ad2.24|Ad2.3|Ad2.4|Ad2.5|Ad2.6|Ad2.7|Ad2.8
16	Genrich_ATAC	region	36050155	36050655	440.184845	.	.	gene_id=concensus_peak4025_support_3;peakPos=109;supports=Ad2.17|Ad2.22|Ad2.4
16	Genrich_ATAC	region	36216660	36218172	1157.820742	.	.	gene_id=concensus_peak4026_support_23;peakPos=630;supports=Ad2.1|Ad2.10|Ad2.11|Ad2.13|Ad2.14|Ad2.15|Ad2.16|Ad2.17|Ad2.18|Ad2.19|Ad2.2|Ad2.20|Ad2.21|Ad2.22|Ad2.23|Ad2.24|Ad2.3|Ad2.4|Ad2.5|Ad2.6|Ad2.7|Ad2.8|Ad2.9
16	Genrich_ATAC	region	37155248	37155635	343.272807	.	.	gene_id=concensus_peak4027_support_3;peakPos=243;supports=Ad2.17|Ad2.22|Ad2.4
16	Genrich_ATAC	region	37304534	37305935	485.2852561	.	.	gene_id=concensus_peak4028_support_11;peakPos=179;supports=Ad2.1|Ad2.10|Ad2.13|Ad2.16|Ad2.17|Ad2.2|Ad2.22|Ad2.3|Ad2.4|Ad2.5|Ad2.6
16	Genrich_ATAC	region	37412723	37413072	393.4624771	.	.	gene_id=concensus_peak4029_support_10;peakPos=104;supports=Ad2.1|Ad2.17|Ad2.22|Ad2.23|Ad2.3|Ad2.4|Ad2.5|Ad2.6|Ad2.7|Ad2.8
16	Genrich_ATAC	region	37934937	37935206	1687.212652	.	.	gene_id=concensus_peak4030_support_24;peakPos=130;supports=Ad2.1|Ad2.10|Ad2.11|Ad2.12|Ad2.13|Ad2.14|Ad2.15|Ad2.16|Ad2.17|Ad2.18|Ad2.19|Ad2.2|Ad2.20|Ad2.21|Ad2.22|Ad2.23|Ad2.24|Ad2.3|Ad2.4|Ad2.5|Ad2.6|Ad2.7|Ad2.8|Ad2.9
16	Genrich_ATAC	region	37951436	37952390	341.0836456	.	.	gene_id=concensus_peak4031_support_5;peakPos=106;supports=Ad2.1|Ad2.16|Ad2.17|Ad2.22|Ad2.4
16	Genrich_ATAC	region	38039145	38039742	331.9565887	.	.	gene_id=concensus_peak4032_support_7;peakPos=125;supports=Ad2.1|Ad2.17|Ad2.22|Ad2.23|Ad2.3|Ad2.4|Ad2.6
16	Genrich_ATAC	region	38471268	38471561	263.544179	.	.	gene_id=concensus_peak4033_support_3;peakPos=123;supports=Ad2.22|Ad2.4|Ad2.6
16	Genrich_ATAC	region	39463933	39464291	361.5633393	.	.	gene_id=concensus_peak4034_support_3;peakPos=222;supports=Ad2.22|Ad2.23|Ad2.4
16	Genrich_ATAC	region	39557559	39558184	306.2004394	.	.	gene_id=concensus_peak4035_support_14;peakPos=111;supports=Ad2.1|Ad2.13|Ad2.16|Ad2.17|Ad2.18|Ad2.2|Ad2.22|Ad2.24|Ad2.3|Ad2.4|Ad2.5|Ad2.6|Ad2.7|Ad2.8
16	Genrich_ATAC	region	39679602	39680595	444.4784531	.	.	gene_id=concensus_peak4036_support_10;peakPos=110;supports=Ad2.1|Ad2.14|Ad2.16|Ad2.17|Ad2.22|Ad2.23|Ad2.3|Ad2.4|Ad2.6|Ad2.8
16	Genrich_ATAC	region	39770211	39771008	477.1054403	.	.	gene_id=concensus_peak4037_support_20;peakPos=115;supports=Ad2.1|Ad2.10|Ad2.13|Ad2.14|Ad2.16|Ad2.17|Ad2.18|Ad2.2|Ad2.20|Ad2.21|Ad2.22|Ad2.23|Ad2.24|Ad2.3|Ad2.4|Ad2.5|Ad2.6|Ad2.7|Ad2.8|Ad2.9
16	Genrich_ATAC	region	39890336	39890668	538.1835315	.	.	gene_id=concensus_peak4038_support_24;peakPos=109;supports=Ad2.1|Ad2.10|Ad2.11|Ad2.12|Ad2.13|Ad2.14|Ad2.15|Ad2.16|Ad2.17|Ad2.18|Ad2.19|Ad2.2|Ad2.20|Ad2.21|Ad2.22|Ad2.23|Ad2.24|Ad2.3|Ad2.4|Ad2.5|Ad2.6|Ad2.7|Ad2.8|Ad2.9
16	Genrich_ATAC	region	39958165	39959097	494.8583689	.	.	gene_id=concensus_peak4039_support_16;peakPos=160;supports=Ad2.1|Ad2.10|Ad2.13|Ad2.14|Ad2.16|Ad2.17|Ad2.18|Ad2.2|Ad2.22|Ad2.23|Ad2.3|Ad2.4|Ad2.5|Ad2.6|Ad2.7|Ad2.8
16	Genrich_ATAC	region	40077279	40077801	412.3190064	.	.	gene_id=concensus_peak4040_support_5;peakPos=314;supports=Ad2.17|Ad2.22|Ad2.3|Ad2.4|Ad2.7
16	Genrich_ATAC	region	40103885	40105975	1217.741892	.	.	gene_id=concensus_peak4041_support_24;peakPos=115;supports=Ad2.1|Ad2.10|Ad2.11|Ad2.12|Ad2.13|Ad2.14|Ad2.15|Ad2.16|Ad2.17|Ad2.18|Ad2.19|Ad2.2|Ad2.20|Ad2.21|Ad2.22|Ad2.23|Ad2.24|Ad2.3|Ad2.4|Ad2.5|Ad2.6|Ad2.7|Ad2.8|Ad2.9
16	Genrich_ATAC	region	40106074	40107189	343.0999097	.	.	gene_id=concensus_peak4042_support_3;peakPos=126;supports=Ad2.1|Ad2.17|Ad2.6
16	Genrich_ATAC	region	40177842	40178206	423.2416907	.	.	gene_id=concensus_peak4043_support_16;peakPos=121;supports=Ad2.1|Ad2.13|Ad2.16|Ad2.17|Ad2.18|Ad2.2|Ad2.22|Ad2.23|Ad2.24|Ad2.3|Ad2.4|Ad2.5|Ad2.6|Ad2.7|Ad2.8|Ad2.9
16	Genrich_ATAC	region	41016411	41017549	591.2784061	.	.	gene_id=concensus_peak4044_support_20;peakPos=238;supports=Ad2.1|Ad2.10|Ad2.13|Ad2.14|Ad2.16|Ad2.17|Ad2.18|Ad2.19|Ad2.2|Ad2.20|Ad2.22|Ad2.23|Ad2.24|Ad2.3|Ad2.4|Ad2.5|Ad2.6|Ad2.7|Ad2.8|Ad2.9
16	Genrich_ATAC	region	41110773	41111503	661.7822582	.	.	gene_id=concensus_peak4045_support_16;peakPos=132;supports=Ad2.1|Ad2.13|Ad2.14|Ad2.16|Ad2.17|Ad2.18|Ad2.2|Ad2.22|Ad2.23|Ad2.24|Ad2.3|Ad2.4|Ad2.5|Ad2.6|Ad2.7|Ad2.8
16	Genrich_ATAC	region	41120824	41121624	535.6322124	.	.	gene_id=concensus_peak4046_support_21;peakPos=125;supports=Ad2.1|Ad2.10|Ad2.13|Ad2.14|Ad2.16|Ad2.17|Ad2.18|Ad2.19|Ad2.2|Ad2.20|Ad2.21|Ad2.22|Ad2.23|Ad2.24|Ad2.3|Ad2.4|Ad2.5|Ad2.6|Ad2.7|Ad2.8|Ad2.9
16	Genrich_ATAC	region	43088706	43089564	325.5834043	.	.	gene_id=concensus_peak4047_support_3;peakPos=103;supports=Ad2.1|Ad2.4|Ad2.6
16	Genrich_ATAC	region	43345714	43346756	325.200577	.	.	gene_id=concensus_peak4048_support_4;peakPos=138;supports=Ad2.1|Ad2.22|Ad2.4|Ad2.6
16	Genrich_ATAC	region	43610085	43610633	491.8928073	.	.	gene_id=concensus_peak4049_support_4;peakPos=200;supports=Ad2.17|Ad2.22|Ad2.3|Ad2.4
16	Genrich_ATAC	region	44019474	44019963	346.8680865	.	.	gene_id=concensus_peak4050_support_13;peakPos=112;supports=Ad2.1|Ad2.16|Ad2.17|Ad2.18|Ad2.2|Ad2.22|Ad2.23|Ad2.3|Ad2.4|Ad2.5|Ad2.6|Ad2.7|Ad2.8
16	Genrich_ATAC	region	44080290	44080889	416.4813659	.	.	gene_id=concensus_peak4051_support_15;peakPos=116;supports=Ad2.1|Ad2.10|Ad2.13|Ad2.16|Ad2.17|Ad2.18|Ad2.2|Ad2.22|Ad2.24|Ad2.3|Ad2.4|Ad2.5|Ad2.6|Ad2.7|Ad2.8
16	Genrich_ATAC	region	44145844	44146897	524.8890117	.	.	gene_id=concensus_peak4052_support_15;peakPos=141;supports=Ad2.1|Ad2.13|Ad2.16|Ad2.17|Ad2.18|Ad2.2|Ad2.22|Ad2.23|Ad2.24|Ad2.3|Ad2.4|Ad2.5|Ad2.6|Ad2.7|Ad2.8
16	Genrich_ATAC	region	44225291	44225989	367.3827941	.	.	gene_id=concensus_peak4053_support_10;peakPos=108;supports=Ad2.1|Ad2.13|Ad2.16|Ad2.17|Ad2.22|Ad2.23|Ad2.4|Ad2.5|Ad2.6|Ad2.8
16	Genrich_ATAC	region	44414700	44416106	790.6606526	.	.	gene_id=concensus_peak4054_support_19;peakPos=334;supports=Ad2.1|Ad2.10|Ad2.13|Ad2.14|Ad2.16|Ad2.17|Ad2.18|Ad2.19|Ad2.2|Ad2.20|Ad2.22|Ad2.23|Ad2.24|Ad2.3|Ad2.4|Ad2.5|Ad2.6|Ad2.7|Ad2.8
16	Genrich_ATAC	region	44578351	44579505	456.0117112	.	.	gene_id=concensus_peak4055_support_12;peakPos=100;supports=Ad2.1|Ad2.13|Ad2.16|Ad2.17|Ad2.22|Ad2.23|Ad2.3|Ad2.4|Ad2.5|Ad2.6|Ad2.7|Ad2.8
16	Genrich_ATAC	region	44972638	44973304	407.0486677	.	.	gene_id=concensus_peak4056_support_4;peakPos=106;supports=Ad2.1|Ad2.22|Ad2.4|Ad2.6
16	Genrich_ATAC	region	46434039	46435277	546.1398028	.	.	gene_id=concensus_peak4057_support_17;peakPos=102;supports=Ad2.1|Ad2.13|Ad2.14|Ad2.16|Ad2.17|Ad2.18|Ad2.19|Ad2.2|Ad2.22|Ad2.23|Ad2.24|Ad2.3|Ad2.4|Ad2.5|Ad2.6|Ad2.7|Ad2.8
16	Genrich_ATAC	region	47284479	47285231	472.2116649	.	.	gene_id=concensus_peak4058_support_15;peakPos=192;supports=Ad2.1|Ad2.10|Ad2.13|Ad2.16|Ad2.17|Ad2.18|Ad2.22|Ad2.23|Ad2.24|Ad2.3|Ad2.4|Ad2.5|Ad2.6|Ad2.7|Ad2.8
16	Genrich_ATAC	region	47337965	47338405	370.0033886	.	.	gene_id=concensus_peak4059_support_14;peakPos=219;supports=Ad2.1|Ad2.13|Ad2.16|Ad2.17|Ad2.18|Ad2.2|Ad2.22|Ad2.24|Ad2.3|Ad2.4|Ad2.5|Ad2.6|Ad2.7|Ad2.8
16	Genrich_ATAC	region	47386220	47387113	454.2891968	.	.	gene_id=concensus_peak4060_support_14;peakPos=105;supports=Ad2.1|Ad2.13|Ad2.16|Ad2.17|Ad2.18|Ad2.22|Ad2.23|Ad2.24|Ad2.3|Ad2.4|Ad2.5|Ad2.6|Ad2.7|Ad2.8
16	Genrich_ATAC	region	47409856	47410291	423.9627578	.	.	gene_id=concensus_peak4061_support_14;peakPos=112;supports=Ad2.1|Ad2.13|Ad2.16|Ad2.17|Ad2.18|Ad2.22|Ad2.23|Ad2.24|Ad2.3|Ad2.4|Ad2.5|Ad2.6|Ad2.7|Ad2.8
16	Genrich_ATAC	region	47477688	47478105	313.975067	.	.	gene_id=concensus_peak4062_support_3;peakPos=131;supports=Ad2.1|Ad2.22|Ad2.6
16	Genrich_ATAC	region	47499229	47500152	502.8398963	.	.	gene_id=concensus_peak4063_support_7;peakPos=112;supports=Ad2.1|Ad2.16|Ad2.17|Ad2.22|Ad2.3|Ad2.4|Ad2.6
16	Genrich_ATAC	region	47777210	47777503	319.2954864	.	.	gene_id=concensus_peak4064_support_8;peakPos=105;supports=Ad2.1|Ad2.17|Ad2.18|Ad2.22|Ad2.3|Ad2.4|Ad2.5|Ad2.6
16	Genrich_ATAC	region	47801106	47801708	427.0605571	.	.	gene_id=concensus_peak4065_support_9;peakPos=128;supports=Ad2.1|Ad2.16|Ad2.17|Ad2.18|Ad2.22|Ad2.3|Ad2.4|Ad2.6|Ad2.7
16	Genrich_ATAC	region	47917080	47917747	466.9878229	.	.	gene_id=concensus_peak4066_support_21;peakPos=111;supports=Ad2.1|Ad2.10|Ad2.13|Ad2.14|Ad2.15|Ad2.16|Ad2.17|Ad2.18|Ad2.19|Ad2.2|Ad2.20|Ad2.22|Ad2.23|Ad2.24|Ad2.3|Ad2.4|Ad2.5|Ad2.6|Ad2.7|Ad2.8|Ad2.9
16	Genrich_ATAC	region	48594893	48595239	451.0181368	.	.	gene_id=concensus_peak4067_support_18;peakPos=124;supports=Ad2.1|Ad2.10|Ad2.13|Ad2.14|Ad2.16|Ad2.17|Ad2.18|Ad2.2|Ad2.20|Ad2.22|Ad2.23|Ad2.24|Ad2.3|Ad2.4|Ad2.5|Ad2.6|Ad2.7|Ad2.8
16	Genrich_ATAC	region	48604832	48605300	240.6436522	.	.	gene_id=concensus_peak4068_support_5;peakPos=120;supports=Ad2.1|Ad2.16|Ad2.22|Ad2.24|Ad2.6
16	Genrich_ATAC	region	49048611	49049564	363.5073424	.	.	gene_id=concensus_peak4069_support_11;peakPos=127;supports=Ad2.1|Ad2.13|Ad2.14|Ad2.16|Ad2.17|Ad2.22|Ad2.24|Ad2.3|Ad2.4|Ad2.6|Ad2.7
16	Genrich_ATAC	region	50498969	50499835	438.7582025	.	.	gene_id=concensus_peak4070_support_16;peakPos=126;supports=Ad2.1|Ad2.10|Ad2.13|Ad2.16|Ad2.17|Ad2.18|Ad2.2|Ad2.22|Ad2.23|Ad2.24|Ad2.3|Ad2.4|Ad2.5|Ad2.6|Ad2.7|Ad2.8
16	Genrich_ATAC	region	50734218	50734995	425.4940755	.	.	gene_id=concensus_peak4071_support_11;peakPos=119;supports=Ad2.1|Ad2.16|Ad2.17|Ad2.18|Ad2.22|Ad2.23|Ad2.24|Ad2.3|Ad2.4|Ad2.6|Ad2.8
16	Genrich_ATAC	region	51140036	51140439	288.1542943	.	.	gene_id=concensus_peak4072_support_6;peakPos=112;supports=Ad2.1|Ad2.16|Ad2.17|Ad2.22|Ad2.4|Ad2.6
16	Genrich_ATAC	region	51209585	51211062	575.6412028	.	.	gene_id=concensus_peak4073_support_18;peakPos=215;supports=Ad2.1|Ad2.10|Ad2.13|Ad2.16|Ad2.17|Ad2.18|Ad2.2|Ad2.20|Ad2.22|Ad2.23|Ad2.24|Ad2.3|Ad2.4|Ad2.5|Ad2.6|Ad2.7|Ad2.8|Ad2.9
16	Genrich_ATAC	region	51260344	51260873	326.9232614	.	.	gene_id=concensus_peak4074_support_7;peakPos=107;supports=Ad2.1|Ad2.17|Ad2.18|Ad2.22|Ad2.24|Ad2.4|Ad2.6
16	Genrich_ATAC	region	51363201	51363832	340.980794	.	.	gene_id=concensus_peak4075_support_3;peakPos=168;supports=Ad2.17|Ad2.22|Ad2.4
16	Genrich_ATAC	region	51432947	51433439	309.3758121	.	.	gene_id=concensus_peak4076_support_9;peakPos=221;supports=Ad2.1|Ad2.13|Ad2.17|Ad2.18|Ad2.22|Ad2.4|Ad2.6|Ad2.7|Ad2.8
16	Genrich_ATAC	region	51457366	51458720	459.0584842	.	.	gene_id=concensus_peak4077_support_11;peakPos=111;supports=Ad2.1|Ad2.16|Ad2.17|Ad2.18|Ad2.22|Ad2.23|Ad2.24|Ad2.3|Ad2.4|Ad2.6|Ad2.7
16	Genrich_ATAC	region	51463541	51464192	263.8272347	.	.	gene_id=concensus_peak4078_support_3;peakPos=263;supports=Ad2.16|Ad2.17|Ad2.22
16	Genrich_ATAC	region	51580788	51581328	300.7989655	.	.	gene_id=concensus_peak4079_support_8;peakPos=117;supports=Ad2.1|Ad2.16|Ad2.17|Ad2.22|Ad2.24|Ad2.4|Ad2.5|Ad2.6
16	Genrich_ATAC	region	51906956	51907800	400.841072	.	.	gene_id=concensus_peak4080_support_14;peakPos=118;supports=Ad2.1|Ad2.10|Ad2.13|Ad2.16|Ad2.17|Ad2.18|Ad2.22|Ad2.23|Ad2.24|Ad2.3|Ad2.4|Ad2.5|Ad2.6|Ad2.8
16	Genrich_ATAC	region	52003526	52004063	474.0071515	.	.	gene_id=concensus_peak4081_support_6;peakPos=128;supports=Ad2.1|Ad2.16|Ad2.17|Ad2.22|Ad2.23|Ad2.4
16	Genrich_ATAC	region	52211849	52213382	594.184719	.	.	gene_id=concensus_peak4082_support_8;peakPos=234;supports=Ad2.1|Ad2.16|Ad2.17|Ad2.22|Ad2.23|Ad2.3|Ad2.4|Ad2.6
16	Genrich_ATAC	region	52781347	52782178	431.7282608	.	.	gene_id=concensus_peak4083_support_10;peakPos=155;supports=Ad2.1|Ad2.16|Ad2.17|Ad2.18|Ad2.22|Ad2.24|Ad2.3|Ad2.4|Ad2.5|Ad2.6
16	Genrich_ATAC	region	53159278	53160307	372.6782249	.	.	gene_id=concensus_peak4084_support_6;peakPos=104;supports=Ad2.1|Ad2.22|Ad2.3|Ad2.4|Ad2.5|Ad2.6
16	Genrich_ATAC	region	54303122	54303824	396.6635267	.	.	gene_id=concensus_peak4085_support_9;peakPos=160;supports=Ad2.1|Ad2.16|Ad2.17|Ad2.22|Ad2.3|Ad2.4|Ad2.5|Ad2.6|Ad2.8
16	Genrich_ATAC	region	55312911	55313871	1120.816609	.	.	gene_id=concensus_peak4086_support_23;peakPos=159;supports=Ad2.1|Ad2.10|Ad2.11|Ad2.13|Ad2.14|Ad2.15|Ad2.16|Ad2.17|Ad2.18|Ad2.19|Ad2.2|Ad2.20|Ad2.21|Ad2.22|Ad2.23|Ad2.24|Ad2.3|Ad2.4|Ad2.5|Ad2.6|Ad2.7|Ad2.8|Ad2.9
16	Genrich_ATAC	region	55411831	55412276	340.6852522	.	.	gene_id=concensus_peak4087_support_10;peakPos=100;supports=Ad2.1|Ad2.16|Ad2.17|Ad2.18|Ad2.22|Ad2.24|Ad2.3|Ad2.4|Ad2.5|Ad2.6
16	Genrich_ATAC	region	60271335	60271927	527.3153808	.	.	gene_id=concensus_peak4088_support_20;peakPos=105;supports=Ad2.1|Ad2.10|Ad2.13|Ad2.14|Ad2.16|Ad2.17|Ad2.18|Ad2.19|Ad2.2|Ad2.20|Ad2.22|Ad2.23|Ad2.24|Ad2.3|Ad2.4|Ad2.5|Ad2.6|Ad2.7|Ad2.8|Ad2.9
16	Genrich_ATAC	region	60331634	60332727	595.4033269	.	.	gene_id=concensus_peak4089_support_22;peakPos=131;supports=Ad2.1|Ad2.10|Ad2.11|Ad2.13|Ad2.14|Ad2.16|Ad2.17|Ad2.18|Ad2.19|Ad2.2|Ad2.20|Ad2.21|Ad2.22|Ad2.23|Ad2.24|Ad2.3|Ad2.4|Ad2.5|Ad2.6|Ad2.7|Ad2.8|Ad2.9
16	Genrich_ATAC	region	60356090	60357195	803.579042	.	.	gene_id=concensus_peak4090_support_23;peakPos=228;supports=Ad2.1|Ad2.10|Ad2.11|Ad2.13|Ad2.14|Ad2.15|Ad2.16|Ad2.17|Ad2.18|Ad2.19|Ad2.2|Ad2.20|Ad2.21|Ad2.22|Ad2.23|Ad2.24|Ad2.3|Ad2.4|Ad2.5|Ad2.6|Ad2.7|Ad2.8|Ad2.9
16	Genrich_ATAC	region	63111974	63112510	377.8710815	.	.	gene_id=concensus_peak4091_support_15;peakPos=172;supports=Ad2.1|Ad2.13|Ad2.16|Ad2.17|Ad2.18|Ad2.2|Ad2.22|Ad2.23|Ad2.24|Ad2.3|Ad2.4|Ad2.5|Ad2.6|Ad2.7|Ad2.8
16	Genrich_ATAC	region	63118551	63118839	276.6248322	.	.	gene_id=concensus_peak4092_support_9;peakPos=105;supports=Ad2.1|Ad2.16|Ad2.17|Ad2.18|Ad2.22|Ad2.24|Ad2.4|Ad2.6|Ad2.8
16	Genrich_ATAC	region	63138281	63138726	317.6764527	.	.	gene_id=concensus_peak4093_support_3;peakPos=117;supports=Ad2.1|Ad2.4|Ad2.6
16	Genrich_ATAC	region	63166988	63167437	274.3651427	.	.	gene_id=concensus_peak4094_support_3;peakPos=102;supports=Ad2.22|Ad2.4|Ad2.6
16	Genrich_ATAC	region	63175795	63176695	255.3608705	.	.	gene_id=concensus_peak4095_support_6;peakPos=171;supports=Ad2.1|Ad2.17|Ad2.22|Ad2.3|Ad2.4|Ad2.6
16	Genrich_ATAC	region	63334317	63334846	294.185707	.	.	gene_id=concensus_peak4096_support_4;peakPos=121;supports=Ad2.1|Ad2.17|Ad2.22|Ad2.4
16	Genrich_ATAC	region	63409338	63410858	996.0506942	.	.	gene_id=concensus_peak4097_support_24;peakPos=298;supports=Ad2.1|Ad2.10|Ad2.11|Ad2.12|Ad2.13|Ad2.14|Ad2.15|Ad2.16|Ad2.17|Ad2.18|Ad2.19|Ad2.2|Ad2.20|Ad2.21|Ad2.22|Ad2.23|Ad2.24|Ad2.3|Ad2.4|Ad2.5|Ad2.6|Ad2.7|Ad2.8|Ad2.9
16	Genrich_ATAC	region	63515264	63515710	370.9799349	.	.	gene_id=concensus_peak4098_support_10;peakPos=127;supports=Ad2.1|Ad2.16|Ad2.17|Ad2.22|Ad2.23|Ad2.24|Ad2.3|Ad2.4|Ad2.6|Ad2.7
16	Genrich_ATAC	region	63547452	63547900	408.9142863	.	.	gene_id=concensus_peak4099_support_3;peakPos=161;supports=Ad2.22|Ad2.23|Ad2.4
16	Genrich_ATAC	region	63602794	63603207	298.551412	.	.	gene_id=concensus_peak4100_support_3;peakPos=115;supports=Ad2.1|Ad2.5|Ad2.6
16	Genrich_ATAC	region	64205096	64205825	397.6832529	.	.	gene_id=concensus_peak4101_support_9;peakPos=301;supports=Ad2.1|Ad2.16|Ad2.17|Ad2.22|Ad2.23|Ad2.4|Ad2.5|Ad2.6|Ad2.7
16	Genrich_ATAC	region	64250633	64251931	607.7916805	.	.	gene_id=concensus_peak4102_support_13;peakPos=119;supports=Ad2.1|Ad2.13|Ad2.16|Ad2.17|Ad2.18|Ad2.22|Ad2.23|Ad2.24|Ad2.3|Ad2.4|Ad2.5|Ad2.6|Ad2.8
16	Genrich_ATAC	region	64357673	64358316	353.6875624	.	.	gene_id=concensus_peak4103_support_11;peakPos=105;supports=Ad2.1|Ad2.16|Ad2.18|Ad2.2|Ad2.22|Ad2.3|Ad2.4|Ad2.5|Ad2.6|Ad2.7|Ad2.8
16	Genrich_ATAC	region	65442637	65443027	349.059377	.	.	gene_id=concensus_peak4104_support_3;peakPos=244;supports=Ad2.22|Ad2.3|Ad2.4
16	Genrich_ATAC	region	65497279	65498104	427.534945	.	.	gene_id=concensus_peak4105_support_13;peakPos=113;supports=Ad2.1|Ad2.13|Ad2.14|Ad2.16|Ad2.17|Ad2.2|Ad2.22|Ad2.23|Ad2.3|Ad2.4|Ad2.6|Ad2.7|Ad2.8
16	Genrich_ATAC	region	65599945	65600823	427.7231242	.	.	gene_id=concensus_peak4106_support_6;peakPos=112;supports=Ad2.1|Ad2.16|Ad2.17|Ad2.22|Ad2.4|Ad2.6
16	Genrich_ATAC	region	65610096	65610752	592.0921275	.	.	gene_id=concensus_peak4107_support_6;peakPos=411;supports=Ad2.1|Ad2.16|Ad2.17|Ad2.22|Ad2.4|Ad2.6
16	Genrich_ATAC	region	65715464	65716233	411.0476399	.	.	gene_id=concensus_peak4108_support_8;peakPos=117;supports=Ad2.1|Ad2.16|Ad2.17|Ad2.22|Ad2.3|Ad2.4|Ad2.6|Ad2.8
16	Genrich_ATAC	region	66001166	66001775	293.6631648	.	.	gene_id=concensus_peak4109_support_6;peakPos=113;supports=Ad2.1|Ad2.16|Ad2.22|Ad2.4|Ad2.5|Ad2.6
16	Genrich_ATAC	region	66114623	66115340	525.1884461	.	.	gene_id=concensus_peak4110_support_17;peakPos=151;supports=Ad2.1|Ad2.13|Ad2.14|Ad2.16|Ad2.17|Ad2.18|Ad2.2|Ad2.20|Ad2.22|Ad2.23|Ad2.24|Ad2.3|Ad2.4|Ad2.5|Ad2.6|Ad2.7|Ad2.8
16	Genrich_ATAC	region	66889869	66890923	560.832782	.	.	gene_id=concensus_peak4111_support_5;peakPos=274;supports=Ad2.1|Ad2.22|Ad2.3|Ad2.4|Ad2.6
16	Genrich_ATAC	region	68279016	68279803	502.4178881	.	.	gene_id=concensus_peak4112_support_14;peakPos=103;supports=Ad2.1|Ad2.13|Ad2.14|Ad2.16|Ad2.17|Ad2.18|Ad2.22|Ad2.23|Ad2.3|Ad2.4|Ad2.5|Ad2.6|Ad2.7|Ad2.8
16	Genrich_ATAC	region	68349782	68351270	963.4658328	.	.	gene_id=concensus_peak4113_support_20;peakPos=414;supports=Ad2.1|Ad2.10|Ad2.13|Ad2.14|Ad2.16|Ad2.17|Ad2.18|Ad2.19|Ad2.2|Ad2.20|Ad2.22|Ad2.23|Ad2.24|Ad2.3|Ad2.4|Ad2.5|Ad2.6|Ad2.7|Ad2.8|Ad2.9
16	Genrich_ATAC	region	68450736	68452333	490.1408835	.	.	gene_id=concensus_peak4114_support_15;peakPos=240;supports=Ad2.1|Ad2.13|Ad2.16|Ad2.17|Ad2.18|Ad2.19|Ad2.22|Ad2.23|Ad2.24|Ad2.3|Ad2.4|Ad2.5|Ad2.6|Ad2.7|Ad2.8
16	Genrich_ATAC	region	68510197	68510723	279.6529122	.	.	gene_id=concensus_peak4115_support_4;peakPos=142;supports=Ad2.1|Ad2.22|Ad2.4|Ad2.6
16	Genrich_ATAC	region	68709757	68711414	586.0708024	.	.	gene_id=concensus_peak4116_support_18;peakPos=136;supports=Ad2.1|Ad2.10|Ad2.13|Ad2.14|Ad2.16|Ad2.17|Ad2.18|Ad2.2|Ad2.20|Ad2.22|Ad2.23|Ad2.24|Ad2.3|Ad2.4|Ad2.5|Ad2.6|Ad2.7|Ad2.8
16	Genrich_ATAC	region	68960996	68961859	400.8842556	.	.	gene_id=concensus_peak4117_support_7;peakPos=202;supports=Ad2.1|Ad2.16|Ad2.17|Ad2.22|Ad2.3|Ad2.4|Ad2.6
16	Genrich_ATAC	region	69121206	69121790	442.6473379	.	.	gene_id=concensus_peak4118_support_15;peakPos=128;supports=Ad2.1|Ad2.13|Ad2.16|Ad2.17|Ad2.18|Ad2.2|Ad2.22|Ad2.23|Ad2.24|Ad2.3|Ad2.4|Ad2.5|Ad2.6|Ad2.7|Ad2.8
16	Genrich_ATAC	region	71275572	71276731	1088.828002	.	.	gene_id=concensus_peak4119_support_23;peakPos=668;supports=Ad2.1|Ad2.10|Ad2.11|Ad2.13|Ad2.14|Ad2.15|Ad2.16|Ad2.17|Ad2.18|Ad2.19|Ad2.2|Ad2.20|Ad2.21|Ad2.22|Ad2.23|Ad2.24|Ad2.3|Ad2.4|Ad2.5|Ad2.6|Ad2.7|Ad2.8|Ad2.9
16	Genrich_ATAC	region	71298923	71299595	373.7929	.	.	gene_id=concensus_peak4120_support_8;peakPos=130;supports=Ad2.1|Ad2.16|Ad2.17|Ad2.22|Ad2.23|Ad2.4|Ad2.5|Ad2.6
16	Genrich_ATAC	region	71357608	71358313	374.7702226	.	.	gene_id=concensus_peak4121_support_10;peakPos=142;supports=Ad2.1|Ad2.14|Ad2.18|Ad2.22|Ad2.3|Ad2.4|Ad2.5|Ad2.6|Ad2.7|Ad2.8
16	Genrich_ATAC	region	71359598	71360205	346.9911214	.	.	gene_id=concensus_peak4122_support_7;peakPos=108;supports=Ad2.1|Ad2.18|Ad2.22|Ad2.3|Ad2.4|Ad2.5|Ad2.6
16	Genrich_ATAC	region	71370914	71371792	356.1669107	.	.	gene_id=concensus_peak4123_support_3;peakPos=103;supports=Ad2.17|Ad2.22|Ad2.4
16	Genrich_ATAC	region	71589096	71589700	266.464718	.	.	gene_id=concensus_peak4124_support_4;peakPos=169;supports=Ad2.16|Ad2.17|Ad2.4|Ad2.6
16	Genrich_ATAC	region	71754644	71755213	474.662274	.	.	gene_id=concensus_peak4125_support_14;peakPos=114;supports=Ad2.1|Ad2.10|Ad2.13|Ad2.16|Ad2.17|Ad2.18|Ad2.22|Ad2.23|Ad2.24|Ad2.3|Ad2.4|Ad2.5|Ad2.6|Ad2.8
16	Genrich_ATAC	region	71856985	71858134	335.4645469	.	.	gene_id=concensus_peak4126_support_11;peakPos=108;supports=Ad2.1|Ad2.16|Ad2.17|Ad2.18|Ad2.22|Ad2.24|Ad2.3|Ad2.4|Ad2.5|Ad2.6|Ad2.7
16	Genrich_ATAC	region	71932371	71933326	483.2225138	.	.	gene_id=concensus_peak4127_support_15;peakPos=138;supports=Ad2.1|Ad2.10|Ad2.13|Ad2.14|Ad2.16|Ad2.17|Ad2.18|Ad2.22|Ad2.23|Ad2.24|Ad2.3|Ad2.4|Ad2.5|Ad2.6|Ad2.8
16	Genrich_ATAC	region	71988899	71989311	437.2969547	.	.	gene_id=concensus_peak4128_support_9;peakPos=122;supports=Ad2.1|Ad2.13|Ad2.16|Ad2.17|Ad2.22|Ad2.23|Ad2.3|Ad2.4|Ad2.6
16	Genrich_ATAC	region	72127241	72128271	505.4333679	.	.	gene_id=concensus_peak4129_support_15;peakPos=211;supports=Ad2.1|Ad2.13|Ad2.16|Ad2.17|Ad2.18|Ad2.20|Ad2.22|Ad2.23|Ad2.24|Ad2.3|Ad2.4|Ad2.5|Ad2.6|Ad2.7|Ad2.8
16	Genrich_ATAC	region	72170524	72171086	417.556697	.	.	gene_id=concensus_peak4130_support_10;peakPos=125;supports=Ad2.1|Ad2.16|Ad2.17|Ad2.18|Ad2.22|Ad2.23|Ad2.3|Ad2.4|Ad2.5|Ad2.6
16	Genrich_ATAC	region	72222692	72224014	352.6364911	.	.	gene_id=concensus_peak4131_support_7;peakPos=91;supports=Ad2.1|Ad2.16|Ad2.17|Ad2.22|Ad2.24|Ad2.4|Ad2.6
16	Genrich_ATAC	region	72795982	72796685	445.1432063	.	.	gene_id=concensus_peak4132_support_12;peakPos=115;supports=Ad2.1|Ad2.10|Ad2.14|Ad2.16|Ad2.17|Ad2.18|Ad2.22|Ad2.23|Ad2.3|Ad2.4|Ad2.5|Ad2.6
16	Genrich_ATAC	region	74270493	74271305	502.9498174	.	.	gene_id=concensus_peak4133_support_13;peakPos=123;supports=Ad2.1|Ad2.13|Ad2.16|Ad2.17|Ad2.18|Ad2.22|Ad2.23|Ad2.24|Ad2.3|Ad2.4|Ad2.5|Ad2.6|Ad2.8
16	Genrich_ATAC	region	74730046	74730799	326.7368673	.	.	gene_id=concensus_peak4134_support_3;peakPos=103;supports=Ad2.1|Ad2.22|Ad2.6
16	Genrich_ATAC	region	75259313	75261426	645.743655	.	.	gene_id=concensus_peak4135_support_18;peakPos=1141;supports=Ad2.1|Ad2.10|Ad2.13|Ad2.14|Ad2.16|Ad2.17|Ad2.18|Ad2.19|Ad2.20|Ad2.22|Ad2.23|Ad2.24|Ad2.3|Ad2.4|Ad2.5|Ad2.6|Ad2.7|Ad2.8
16	Genrich_ATAC	region	75334719	75336189	514.9095933	.	.	gene_id=concensus_peak4136_support_9;peakPos=1040;supports=Ad2.1|Ad2.16|Ad2.17|Ad2.22|Ad2.23|Ad2.24|Ad2.3|Ad2.4|Ad2.6
16	Genrich_ATAC	region	75474558	75475287	368.414982	.	.	gene_id=concensus_peak4137_support_4;peakPos=256;supports=Ad2.16|Ad2.17|Ad2.22|Ad2.4
16	Genrich_ATAC	region	75516711	75517480	443.0119296	.	.	gene_id=concensus_peak4138_support_11;peakPos=122;supports=Ad2.1|Ad2.16|Ad2.17|Ad2.18|Ad2.22|Ad2.23|Ad2.24|Ad2.3|Ad2.4|Ad2.6|Ad2.8
16	Genrich_ATAC	region	76253922	76255044	464.6703929	.	.	gene_id=concensus_peak4139_support_14;peakPos=106;supports=Ad2.1|Ad2.13|Ad2.14|Ad2.16|Ad2.17|Ad2.18|Ad2.22|Ad2.23|Ad2.24|Ad2.3|Ad2.4|Ad2.5|Ad2.6|Ad2.8
16	Genrich_ATAC	region	77826058	77826746	346.491917	.	.	gene_id=concensus_peak4140_support_9;peakPos=102;supports=Ad2.1|Ad2.10|Ad2.12|Ad2.18|Ad2.19|Ad2.20|Ad2.21|Ad2.5|Ad2.6
16	Genrich_ATAC	region	78305405	78305811	216.1899313	.	.	gene_id=concensus_peak4141_support_3;peakPos=150;supports=Ad2.22|Ad2.4|Ad2.6
16	Genrich_ATAC	region	78742950	78745071	1032.03634	.	.	gene_id=concensus_peak4142_support_5;peakPos=1154;supports=Ad2.10|Ad2.11|Ad2.19|Ad2.20|Ad2.22
16	Genrich_ATAC	region	78999642	79000206	284.2826958	.	.	gene_id=concensus_peak4143_support_4;peakPos=129;supports=Ad2.1|Ad2.16|Ad2.17|Ad2.22
16	Genrich_ATAC	region	79001182	79001920	422.1590041	.	.	gene_id=concensus_peak4144_support_8;peakPos=106;supports=Ad2.1|Ad2.16|Ad2.17|Ad2.22|Ad2.23|Ad2.3|Ad2.4|Ad2.6
16	Genrich_ATAC	region	79133761	79134681	334.6171388	.	.	gene_id=concensus_peak4145_support_5;peakPos=127;supports=Ad2.1|Ad2.16|Ad2.17|Ad2.22|Ad2.4
16	Genrich_ATAC	region	79236656	79237551	304.9589996	.	.	gene_id=concensus_peak4146_support_5;peakPos=190;supports=Ad2.1|Ad2.16|Ad2.17|Ad2.22|Ad2.6
16	Genrich_ATAC	region	79534389	79535311	537.6359845	.	.	gene_id=concensus_peak4147_support_17;peakPos=114;supports=Ad2.1|Ad2.13|Ad2.14|Ad2.16|Ad2.17|Ad2.18|Ad2.19|Ad2.20|Ad2.22|Ad2.23|Ad2.24|Ad2.3|Ad2.4|Ad2.5|Ad2.6|Ad2.7|Ad2.8
16	Genrich_ATAC	region	79638871	79640868	392.0478975	.	.	gene_id=concensus_peak4148_support_3;peakPos=1517;supports=Ad2.12|Ad2.14|Ad2.19
16	Genrich_ATAC	region	79648134	79649267	458.9365375	.	.	gene_id=concensus_peak4149_support_13;peakPos=214;supports=Ad2.10|Ad2.11|Ad2.12|Ad2.14|Ad2.15|Ad2.17|Ad2.18|Ad2.19|Ad2.20|Ad2.22|Ad2.3|Ad2.5|Ad2.9
16	Genrich_ATAC	region	79700826	79701872	362.4250487	.	.	gene_id=concensus_peak4150_support_6;peakPos=188;supports=Ad2.1|Ad2.16|Ad2.17|Ad2.22|Ad2.3|Ad2.4
16	Genrich_ATAC	region	79729762	79730515	373.5574321	.	.	gene_id=concensus_peak4151_support_8;peakPos=121;supports=Ad2.1|Ad2.16|Ad2.17|Ad2.18|Ad2.22|Ad2.24|Ad2.4|Ad2.6
16	Genrich_ATAC	region	79831751	79832535	388.9702803	.	.	gene_id=concensus_peak4152_support_7;peakPos=111;supports=Ad2.1|Ad2.10|Ad2.13|Ad2.17|Ad2.22|Ad2.4|Ad2.6
16	Genrich_ATAC	region	79862112	79862767	312.1573485	.	.	gene_id=concensus_peak4153_support_4;peakPos=264;supports=Ad2.1|Ad2.16|Ad2.17|Ad2.22
17	Genrich_ATAC	region	217222	217990	423.4114265	.	.	gene_id=concensus_peak4154_support_4;peakPos=218;supports=Ad2.1|Ad2.4|Ad2.5|Ad2.6
17	Genrich_ATAC	region	744686	745242	298.056844	.	.	gene_id=concensus_peak4155_support_3;peakPos=170;supports=Ad2.22|Ad2.3|Ad2.4
17	Genrich_ATAC	region	915759	917670	725.7901014	.	.	gene_id=concensus_peak4156_support_21;peakPos=433;supports=Ad2.1|Ad2.10|Ad2.13|Ad2.14|Ad2.16|Ad2.17|Ad2.18|Ad2.19|Ad2.2|Ad2.20|Ad2.21|Ad2.22|Ad2.23|Ad2.24|Ad2.3|Ad2.4|Ad2.5|Ad2.6|Ad2.7|Ad2.8|Ad2.9
17	Genrich_ATAC	region	1084228	1085248	445.467112	.	.	gene_id=concensus_peak4157_support_3;peakPos=331;supports=Ad2.1|Ad2.2|Ad2.7
17	Genrich_ATAC	region	1214938	1215714	655.3738353	.	.	gene_id=concensus_peak4158_support_18;peakPos=115;supports=Ad2.1|Ad2.13|Ad2.16|Ad2.17|Ad2.18|Ad2.19|Ad2.2|Ad2.20|Ad2.22|Ad2.23|Ad2.24|Ad2.3|Ad2.4|Ad2.5|Ad2.6|Ad2.7|Ad2.8|Ad2.9
17	Genrich_ATAC	region	1610219	1610603	250.7926863	.	.	gene_id=concensus_peak4159_support_4;peakPos=119;supports=Ad2.1|Ad2.22|Ad2.4|Ad2.6
17	Genrich_ATAC	region	3312553	3313266	354.7917785	.	.	gene_id=concensus_peak4160_support_4;peakPos=110;supports=Ad2.1|Ad2.22|Ad2.4|Ad2.6
17	Genrich_ATAC	region	4720798	4721791	450.4165484	.	.	gene_id=concensus_peak4161_support_11;peakPos=303;supports=Ad2.1|Ad2.16|Ad2.17|Ad2.18|Ad2.22|Ad2.3|Ad2.4|Ad2.5|Ad2.6|Ad2.7|Ad2.8
17	Genrich_ATAC	region	4839729	4839879	465.9150989	.	.	gene_id=concensus_peak4162_support_24;peakPos=51;supports=Ad2.1|Ad2.10|Ad2.11|Ad2.12|Ad2.13|Ad2.14|Ad2.15|Ad2.16|Ad2.17|Ad2.18|Ad2.19|Ad2.2|Ad2.20|Ad2.21|Ad2.22|Ad2.23|Ad2.24|Ad2.3|Ad2.4|Ad2.5|Ad2.6|Ad2.7|Ad2.8|Ad2.9
17	Genrich_ATAC	region	4854564	4856033	597.4568598	.	.	gene_id=concensus_peak4163_support_4;peakPos=306;supports=Ad2.17|Ad2.22|Ad2.23|Ad2.4
17	Genrich_ATAC	region	4948925	4950246	561.280293	.	.	gene_id=concensus_peak4164_support_18;peakPos=169;supports=Ad2.1|Ad2.13|Ad2.14|Ad2.16|Ad2.17|Ad2.18|Ad2.19|Ad2.2|Ad2.20|Ad2.22|Ad2.23|Ad2.24|Ad2.3|Ad2.4|Ad2.5|Ad2.6|Ad2.7|Ad2.8
17	Genrich_ATAC	region	5191692	5192652	447.7814194	.	.	gene_id=concensus_peak4165_support_10;peakPos=115;supports=Ad2.1|Ad2.16|Ad2.17|Ad2.22|Ad2.3|Ad2.4|Ad2.5|Ad2.6|Ad2.7|Ad2.8
17	Genrich_ATAC	region	5345280	5345764	376.2156373	.	.	gene_id=concensus_peak4166_support_3;peakPos=107;supports=Ad2.4|Ad2.7|Ad2.8
17	Genrich_ATAC	region	5596495	5597805	866.0850492	.	.	gene_id=concensus_peak4167_support_23;peakPos=174;supports=Ad2.1|Ad2.10|Ad2.11|Ad2.12|Ad2.13|Ad2.14|Ad2.16|Ad2.17|Ad2.18|Ad2.19|Ad2.2|Ad2.20|Ad2.21|Ad2.22|Ad2.23|Ad2.24|Ad2.3|Ad2.4|Ad2.5|Ad2.6|Ad2.7|Ad2.8|Ad2.9
17	Genrich_ATAC	region	5749478	5750234	357.3447243	.	.	gene_id=concensus_peak4168_support_7;peakPos=108;supports=Ad2.1|Ad2.16|Ad2.17|Ad2.2|Ad2.22|Ad2.4|Ad2.6
17	Genrich_ATAC	region	8448645	8449310	307.0380932	.	.	gene_id=concensus_peak4169_support_4;peakPos=200;supports=Ad2.1|Ad2.22|Ad2.4|Ad2.6
17	Genrich_ATAC	region	8451587	8452541	308.6301613	.	.	gene_id=concensus_peak4170_support_4;peakPos=98;supports=Ad2.22|Ad2.3|Ad2.4|Ad2.6
17	Genrich_ATAC	region	8906200	8906588	240.7332936	.	.	gene_id=concensus_peak4171_support_8;peakPos=151;supports=Ad2.1|Ad2.15|Ad2.19|Ad2.2|Ad2.20|Ad2.21|Ad2.3|Ad2.5
17	Genrich_ATAC	region	8906895	8907674	271.4800412	.	.	gene_id=concensus_peak4172_support_4;peakPos=282;supports=Ad2.19|Ad2.2|Ad2.4|Ad2.5
17	Genrich_ATAC	region	8908343	8909181	340.2551174	.	.	gene_id=concensus_peak4173_support_8;peakPos=299;supports=Ad2.1|Ad2.12|Ad2.19|Ad2.20|Ad2.21|Ad2.3|Ad2.4|Ad2.5
17	Genrich_ATAC	region	8909863	8910380	238.0712077	.	.	gene_id=concensus_peak4174_support_3;peakPos=222;supports=Ad2.19|Ad2.20|Ad2.4
17	Genrich_ATAC	region	8911415	8912182	285.7823084	.	.	gene_id=concensus_peak4175_support_8;peakPos=160;supports=Ad2.12|Ad2.17|Ad2.19|Ad2.20|Ad2.21|Ad2.3|Ad2.4|Ad2.5
17	Genrich_ATAC	region	8912353	8912793	289.800026	.	.	gene_id=concensus_peak4176_support_4;peakPos=113;supports=Ad2.19|Ad2.3|Ad2.4|Ad2.5
17	Genrich_ATAC	region	8914442	8915254	328.9455363	.	.	gene_id=concensus_peak4177_support_9;peakPos=100;supports=Ad2.12|Ad2.15|Ad2.19|Ad2.20|Ad2.21|Ad2.24|Ad2.3|Ad2.4|Ad2.6
17	Genrich_ATAC	region	8915412	8916633	311.5354059	.	.	gene_id=concensus_peak4178_support_9;peakPos=100;supports=Ad2.12|Ad2.19|Ad2.20|Ad2.24|Ad2.3|Ad2.4|Ad2.5|Ad2.6|Ad2.7
17	Genrich_ATAC	region	8917045	8918304	347.5338125	.	.	gene_id=concensus_peak4179_support_15;peakPos=109;supports=Ad2.1|Ad2.12|Ad2.13|Ad2.14|Ad2.15|Ad2.17|Ad2.19|Ad2.2|Ad2.20|Ad2.21|Ad2.3|Ad2.5|Ad2.6|Ad2.7|Ad2.8
17	Genrich_ATAC	region	8918491	8919579	285.8131613	.	.	gene_id=concensus_peak4180_support_4;peakPos=113;supports=Ad2.19|Ad2.3|Ad2.4|Ad2.5
17	Genrich_ATAC	region	8920584	8921357	316.940127	.	.	gene_id=concensus_peak4181_support_6;peakPos=271;supports=Ad2.1|Ad2.19|Ad2.20|Ad2.21|Ad2.3|Ad2.5
17	Genrich_ATAC	region	8921543	8922633	349.3271746	.	.	gene_id=concensus_peak4182_support_6;peakPos=125;supports=Ad2.1|Ad2.10|Ad2.19|Ad2.3|Ad2.5|Ad2.6
17	Genrich_ATAC	region	8923559	8924446	377.3478317	.	.	gene_id=concensus_peak4183_support_6;peakPos=253;supports=Ad2.1|Ad2.19|Ad2.21|Ad2.3|Ad2.4|Ad2.5
17	Genrich_ATAC	region	8924597	8925929	282.3129373	.	.	gene_id=concensus_peak4184_support_5;peakPos=168;supports=Ad2.19|Ad2.3|Ad2.4|Ad2.5|Ad2.6
17	Genrich_ATAC	region	8926660	8927274	319.3737617	.	.	gene_id=concensus_peak4185_support_6;peakPos=315;supports=Ad2.1|Ad2.12|Ad2.15|Ad2.19|Ad2.3|Ad2.5
17	Genrich_ATAC	region	8927662	8928905	319.2832507	.	.	gene_id=concensus_peak4186_support_7;peakPos=113;supports=Ad2.1|Ad2.10|Ad2.12|Ad2.19|Ad2.3|Ad2.4|Ad2.5
17	Genrich_ATAC	region	8929750	8930532	306.9462097	.	.	gene_id=concensus_peak4187_support_10;peakPos=115;supports=Ad2.12|Ad2.17|Ad2.19|Ad2.2|Ad2.20|Ad2.21|Ad2.3|Ad2.4|Ad2.5|Ad2.6
17	Genrich_ATAC	region	8930726	8931040	248.4818051	.	.	gene_id=concensus_peak4188_support_7;peakPos=111;supports=Ad2.1|Ad2.12|Ad2.19|Ad2.21|Ad2.3|Ad2.5|Ad2.6
17	Genrich_ATAC	region	8932812	8935151	303.3351487	.	.	gene_id=concensus_peak4189_support_16;peakPos=101;supports=Ad2.1|Ad2.10|Ad2.11|Ad2.12|Ad2.13|Ad2.14|Ad2.15|Ad2.19|Ad2.2|Ad2.21|Ad2.3|Ad2.4|Ad2.5|Ad2.6|Ad2.8|Ad2.9
17	Genrich_ATAC	region	8935869	8936581	345.696757	.	.	gene_id=concensus_peak4190_support_3;peakPos=112;supports=Ad2.19|Ad2.3|Ad2.5
17	Genrich_ATAC	region	8936757	8937876	258.6904227	.	.	gene_id=concensus_peak4191_support_10;peakPos=303;supports=Ad2.1|Ad2.13|Ad2.19|Ad2.2|Ad2.21|Ad2.3|Ad2.4|Ad2.5|Ad2.6|Ad2.7
17	Genrich_ATAC	region	8939838	8940967	277.6897406	.	.	gene_id=concensus_peak4192_support_9;peakPos=101;supports=Ad2.1|Ad2.10|Ad2.15|Ad2.19|Ad2.20|Ad2.3|Ad2.4|Ad2.5|Ad2.6
17	Genrich_ATAC	region	8941970	8942420	265.3177187	.	.	gene_id=concensus_peak4193_support_3;peakPos=123;supports=Ad2.1|Ad2.19|Ad2.6
17	Genrich_ATAC	region	10489542	10489970	318.784308	.	.	gene_id=concensus_peak4194_support_5;peakPos=125;supports=Ad2.1|Ad2.22|Ad2.3|Ad2.4|Ad2.6
17	Genrich_ATAC	region	10624080	10624938	442.7410319	.	.	gene_id=concensus_peak4195_support_15;peakPos=115;supports=Ad2.1|Ad2.13|Ad2.16|Ad2.17|Ad2.18|Ad2.19|Ad2.22|Ad2.23|Ad2.24|Ad2.3|Ad2.4|Ad2.5|Ad2.6|Ad2.7|Ad2.8
17	Genrich_ATAC	region	10656604	10657302	465.1796085	.	.	gene_id=concensus_peak4196_support_17;peakPos=186;supports=Ad2.1|Ad2.13|Ad2.14|Ad2.16|Ad2.17|Ad2.18|Ad2.2|Ad2.20|Ad2.22|Ad2.23|Ad2.24|Ad2.3|Ad2.4|Ad2.5|Ad2.6|Ad2.7|Ad2.8
17	Genrich_ATAC	region	10691016	10692194	782.6609301	.	.	gene_id=concensus_peak4197_support_21;peakPos=345;supports=Ad2.1|Ad2.10|Ad2.11|Ad2.13|Ad2.14|Ad2.16|Ad2.17|Ad2.18|Ad2.19|Ad2.2|Ad2.20|Ad2.22|Ad2.23|Ad2.24|Ad2.3|Ad2.4|Ad2.5|Ad2.6|Ad2.7|Ad2.8|Ad2.9
17	Genrich_ATAC	region	10761918	10763467	444.659839	.	.	gene_id=concensus_peak4198_support_3;peakPos=1147;supports=Ad2.17|Ad2.22|Ad2.4
17	Genrich_ATAC	region	10872215	10872592	371.9224753	.	.	gene_id=concensus_peak4199_support_3;peakPos=114;supports=Ad2.17|Ad2.22|Ad2.4
17	Genrich_ATAC	region	11109153	11110623	555.0137541	.	.	gene_id=concensus_peak4200_support_10;peakPos=111;supports=Ad2.1|Ad2.16|Ad2.17|Ad2.18|Ad2.22|Ad2.24|Ad2.3|Ad2.4|Ad2.6|Ad2.7
17	Genrich_ATAC	region	11166808	11167382	487.6252933	.	.	gene_id=concensus_peak4201_support_18;peakPos=153;supports=Ad2.1|Ad2.10|Ad2.11|Ad2.13|Ad2.16|Ad2.17|Ad2.18|Ad2.2|Ad2.22|Ad2.23|Ad2.24|Ad2.3|Ad2.4|Ad2.5|Ad2.6|Ad2.7|Ad2.8|Ad2.9
17	Genrich_ATAC	region	11355972	11356273	256.3483683	.	.	gene_id=concensus_peak4202_support_3;peakPos=109;supports=Ad2.1|Ad2.22|Ad2.4
17	Genrich_ATAC	region	11410033	11410775	497.3412743	.	.	gene_id=concensus_peak4203_support_12;peakPos=100;supports=Ad2.1|Ad2.13|Ad2.16|Ad2.17|Ad2.22|Ad2.23|Ad2.24|Ad2.3|Ad2.4|Ad2.5|Ad2.6|Ad2.8
17	Genrich_ATAC	region	11549932	11550980	509.3002645	.	.	gene_id=concensus_peak4204_support_8;peakPos=204;supports=Ad2.1|Ad2.16|Ad2.17|Ad2.22|Ad2.23|Ad2.4|Ad2.6|Ad2.8
17	Genrich_ATAC	region	11771966	11773068	399.7198919	.	.	gene_id=concensus_peak4205_support_12;peakPos=115;supports=Ad2.1|Ad2.13|Ad2.16|Ad2.17|Ad2.18|Ad2.22|Ad2.23|Ad2.24|Ad2.4|Ad2.6|Ad2.7|Ad2.8
17	Genrich_ATAC	region	11817364	11818603	595.4329233	.	.	gene_id=concensus_peak4206_support_15;peakPos=124;supports=Ad2.1|Ad2.10|Ad2.13|Ad2.16|Ad2.17|Ad2.18|Ad2.22|Ad2.23|Ad2.24|Ad2.3|Ad2.4|Ad2.5|Ad2.6|Ad2.7|Ad2.8
17	Genrich_ATAC	region	11928074	11928771	366.1313271	.	.	gene_id=concensus_peak4207_support_9;peakPos=105;supports=Ad2.1|Ad2.16|Ad2.17|Ad2.22|Ad2.23|Ad2.24|Ad2.3|Ad2.4|Ad2.6
17	Genrich_ATAC	region	11957502	11957939	309.5487367	.	.	gene_id=concensus_peak4208_support_6;peakPos=104;supports=Ad2.1|Ad2.16|Ad2.17|Ad2.22|Ad2.4|Ad2.6
17	Genrich_ATAC	region	11989936	11990896	525.9009245	.	.	gene_id=concensus_peak4209_support_4;peakPos=107;supports=Ad2.16|Ad2.17|Ad2.22|Ad2.6
17	Genrich_ATAC	region	12087289	12088071	368.3425101	.	.	gene_id=concensus_peak4210_support_8;peakPos=601;supports=Ad2.1|Ad2.16|Ad2.17|Ad2.22|Ad2.23|Ad2.24|Ad2.4|Ad2.6
17	Genrich_ATAC	region	12824568	12825767	489.5146393	.	.	gene_id=concensus_peak4211_support_10;peakPos=107;supports=Ad2.1|Ad2.16|Ad2.17|Ad2.22|Ad2.23|Ad2.3|Ad2.4|Ad2.5|Ad2.6|Ad2.7
17	Genrich_ATAC	region	13694178	13695357	337.7798224	.	.	gene_id=concensus_peak4212_support_6;peakPos=108;supports=Ad2.1|Ad2.17|Ad2.22|Ad2.3|Ad2.4|Ad2.6
17	Genrich_ATAC	region	14135986	14136858	554.529766	.	.	gene_id=concensus_peak4213_support_8;peakPos=259;supports=Ad2.1|Ad2.16|Ad2.17|Ad2.22|Ad2.23|Ad2.3|Ad2.4|Ad2.6
17	Genrich_ATAC	region	14142091	14143103	549.398557	.	.	gene_id=concensus_peak4214_support_19;peakPos=166;supports=Ad2.1|Ad2.10|Ad2.13|Ad2.16|Ad2.17|Ad2.18|Ad2.19|Ad2.2|Ad2.20|Ad2.22|Ad2.23|Ad2.24|Ad2.3|Ad2.4|Ad2.5|Ad2.6|Ad2.7|Ad2.8|Ad2.9
17	Genrich_ATAC	region	14151217	14152272	601.8431675	.	.	gene_id=concensus_peak4215_support_17;peakPos=162;supports=Ad2.1|Ad2.10|Ad2.13|Ad2.14|Ad2.16|Ad2.17|Ad2.18|Ad2.2|Ad2.22|Ad2.23|Ad2.24|Ad2.3|Ad2.4|Ad2.5|Ad2.6|Ad2.7|Ad2.8
17	Genrich_ATAC	region	14229895	14230029	225.3639643	.	.	gene_id=concensus_peak4216_support_4;peakPos=108;supports=Ad2.17|Ad2.22|Ad2.3|Ad2.4
17	Genrich_ATAC	region	14232056	14232196	330.5613607	.	.	gene_id=concensus_peak4217_support_6;peakPos=106;supports=Ad2.10|Ad2.17|Ad2.22|Ad2.24|Ad2.3|Ad2.4
17	Genrich_ATAC	region	14232579	14232721	320.6509018	.	.	gene_id=concensus_peak4218_support_4;peakPos=115;supports=Ad2.17|Ad2.22|Ad2.3|Ad2.4
17	Genrich_ATAC	region	14475815	14476441	506.5461642	.	.	gene_id=concensus_peak4219_support_19;peakPos=123;supports=Ad2.1|Ad2.10|Ad2.13|Ad2.14|Ad2.16|Ad2.17|Ad2.18|Ad2.19|Ad2.2|Ad2.20|Ad2.22|Ad2.23|Ad2.24|Ad2.3|Ad2.4|Ad2.5|Ad2.6|Ad2.7|Ad2.8
17	Genrich_ATAC	region	14610598	14610983	316.435173	.	.	gene_id=concensus_peak4220_support_4;peakPos=103;supports=Ad2.1|Ad2.4|Ad2.6|Ad2.8
17	Genrich_ATAC	region	14790053	14790694	381.9049123	.	.	gene_id=concensus_peak4221_support_15;peakPos=118;supports=Ad2.1|Ad2.13|Ad2.16|Ad2.17|Ad2.18|Ad2.2|Ad2.22|Ad2.23|Ad2.24|Ad2.3|Ad2.4|Ad2.5|Ad2.6|Ad2.7|Ad2.8
17	Genrich_ATAC	region	14860013	14860840	352.30019	.	.	gene_id=concensus_peak4222_support_4;peakPos=116;supports=Ad2.1|Ad2.22|Ad2.4|Ad2.6
17	Genrich_ATAC	region	14898834	14899253	354.2924254	.	.	gene_id=concensus_peak4223_support_5;peakPos=111;supports=Ad2.16|Ad2.17|Ad2.22|Ad2.4|Ad2.6
17	Genrich_ATAC	region	14920560	14921516	273.2685087	.	.	gene_id=concensus_peak4224_support_4;peakPos=149;supports=Ad2.17|Ad2.4|Ad2.5|Ad2.6
17	Genrich_ATAC	region	15070131	15070532	324.1592125	.	.	gene_id=concensus_peak4225_support_6;peakPos=205;supports=Ad2.1|Ad2.17|Ad2.22|Ad2.3|Ad2.4|Ad2.6
17	Genrich_ATAC	region	16880578	16881592	640.516213	.	.	gene_id=concensus_peak4226_support_15;peakPos=114;supports=Ad2.1|Ad2.13|Ad2.16|Ad2.17|Ad2.18|Ad2.2|Ad2.22|Ad2.23|Ad2.24|Ad2.3|Ad2.4|Ad2.5|Ad2.6|Ad2.7|Ad2.8
17	Genrich_ATAC	region	17006937	17007620	361.2264595	.	.	gene_id=concensus_peak4227_support_4;peakPos=114;supports=Ad2.1|Ad2.22|Ad2.4|Ad2.6
17	Genrich_ATAC	region	19362194	19362768	347.3729879	.	.	gene_id=concensus_peak4228_support_7;peakPos=129;supports=Ad2.1|Ad2.17|Ad2.22|Ad2.23|Ad2.3|Ad2.4|Ad2.6
17	Genrich_ATAC	region	19362854	19363134	269.8863103	.	.	gene_id=concensus_peak4229_support_4;peakPos=103;supports=Ad2.1|Ad2.17|Ad2.4|Ad2.6
17	Genrich_ATAC	region	19363342	19363851	407.8793946	.	.	gene_id=concensus_peak4230_support_14;peakPos=104;supports=Ad2.1|Ad2.13|Ad2.16|Ad2.17|Ad2.18|Ad2.2|Ad2.22|Ad2.23|Ad2.24|Ad2.3|Ad2.4|Ad2.5|Ad2.6|Ad2.7
17	Genrich_ATAC	region	19629548	19630719	425.7335053	.	.	gene_id=concensus_peak4231_support_14;peakPos=122;supports=Ad2.1|Ad2.13|Ad2.14|Ad2.16|Ad2.17|Ad2.2|Ad2.22|Ad2.23|Ad2.3|Ad2.4|Ad2.5|Ad2.6|Ad2.7|Ad2.8
17	Genrich_ATAC	region	20175047	20175519	253.597468	.	.	gene_id=concensus_peak4232_support_3;peakPos=110;supports=Ad2.4|Ad2.7|Ad2.8
17	Genrich_ATAC	region	20844586	20845490	404.0852704	.	.	gene_id=concensus_peak4233_support_7;peakPos=112;supports=Ad2.1|Ad2.16|Ad2.17|Ad2.22|Ad2.4|Ad2.5|Ad2.6
17	Genrich_ATAC	region	22356976	22357727	569.705703	.	.	gene_id=concensus_peak4234_support_18;peakPos=180;supports=Ad2.1|Ad2.10|Ad2.13|Ad2.16|Ad2.17|Ad2.18|Ad2.19|Ad2.2|Ad2.20|Ad2.22|Ad2.23|Ad2.24|Ad2.3|Ad2.4|Ad2.5|Ad2.6|Ad2.7|Ad2.8
17	Genrich_ATAC	region	22480143	22480513	317.6910648	.	.	gene_id=concensus_peak4235_support_11;peakPos=106;supports=Ad2.1|Ad2.16|Ad2.17|Ad2.18|Ad2.22|Ad2.23|Ad2.24|Ad2.3|Ad2.4|Ad2.6|Ad2.7
17	Genrich_ATAC	region	22634885	22635418	394.3081681	.	.	gene_id=concensus_peak4236_support_10;peakPos=325;supports=Ad2.1|Ad2.13|Ad2.16|Ad2.17|Ad2.18|Ad2.22|Ad2.4|Ad2.5|Ad2.6|Ad2.8
17	Genrich_ATAC	region	22954261	22954628	363.0229287	.	.	gene_id=concensus_peak4237_support_6;peakPos=181;supports=Ad2.1|Ad2.22|Ad2.3|Ad2.4|Ad2.6|Ad2.8
17	Genrich_ATAC	region	25186407	25187044	493.1200175	.	.	gene_id=concensus_peak4238_support_11;peakPos=184;supports=Ad2.1|Ad2.16|Ad2.17|Ad2.19|Ad2.22|Ad2.23|Ad2.3|Ad2.4|Ad2.5|Ad2.6|Ad2.8
17	Genrich_ATAC	region	25362977	25363357	249.2108195	.	.	gene_id=concensus_peak4239_support_4;peakPos=106;supports=Ad2.16|Ad2.22|Ad2.4|Ad2.6
17	Genrich_ATAC	region	25998154	25999190	383.6032194	.	.	gene_id=concensus_peak4240_support_12;peakPos=122;supports=Ad2.1|Ad2.16|Ad2.17|Ad2.18|Ad2.19|Ad2.22|Ad2.23|Ad2.3|Ad2.4|Ad2.5|Ad2.6|Ad2.7
17	Genrich_ATAC	region	26119603	26120806	690.6529211	.	.	gene_id=concensus_peak4241_support_24;peakPos=129;supports=Ad2.1|Ad2.10|Ad2.11|Ad2.12|Ad2.13|Ad2.14|Ad2.15|Ad2.16|Ad2.17|Ad2.18|Ad2.19|Ad2.2|Ad2.20|Ad2.21|Ad2.22|Ad2.23|Ad2.24|Ad2.3|Ad2.4|Ad2.5|Ad2.6|Ad2.7|Ad2.8|Ad2.9
17	Genrich_ATAC	region	26380942	26382079	698.0934744	.	.	gene_id=concensus_peak4242_support_15;peakPos=105;supports=Ad2.1|Ad2.13|Ad2.16|Ad2.17|Ad2.18|Ad2.2|Ad2.22|Ad2.23|Ad2.24|Ad2.3|Ad2.4|Ad2.5|Ad2.6|Ad2.7|Ad2.8
17	Genrich_ATAC	region	26480472	26481311	351.561613	.	.	gene_id=concensus_peak4243_support_8;peakPos=108;supports=Ad2.1|Ad2.16|Ad2.17|Ad2.22|Ad2.3|Ad2.4|Ad2.5|Ad2.6
17	Genrich_ATAC	region	26595254	26596163	497.9195474	.	.	gene_id=concensus_peak4244_support_9;peakPos=96;supports=Ad2.1|Ad2.16|Ad2.17|Ad2.22|Ad2.23|Ad2.3|Ad2.4|Ad2.6|Ad2.8
17	Genrich_ATAC	region	26718887	26719714	516.1531476	.	.	gene_id=concensus_peak4245_support_16;peakPos=119;supports=Ad2.1|Ad2.13|Ad2.16|Ad2.17|Ad2.18|Ad2.2|Ad2.20|Ad2.22|Ad2.23|Ad2.24|Ad2.3|Ad2.4|Ad2.5|Ad2.6|Ad2.7|Ad2.8
17	Genrich_ATAC	region	26759769	26760618	554.059037	.	.	gene_id=concensus_peak4246_support_16;peakPos=126;supports=Ad2.1|Ad2.10|Ad2.13|Ad2.16|Ad2.17|Ad2.18|Ad2.2|Ad2.22|Ad2.23|Ad2.24|Ad2.3|Ad2.4|Ad2.5|Ad2.6|Ad2.7|Ad2.8
17	Genrich_ATAC	region	26804590	26805062	344.255348	.	.	gene_id=concensus_peak4247_support_4;peakPos=107;supports=Ad2.16|Ad2.17|Ad2.22|Ad2.4
17	Genrich_ATAC	region	26810933	26811582	579.6321717	.	.	gene_id=concensus_peak4248_support_9;peakPos=343;supports=Ad2.1|Ad2.16|Ad2.17|Ad2.22|Ad2.23|Ad2.24|Ad2.3|Ad2.4|Ad2.6
17	Genrich_ATAC	region	26850056	26850544	680.8656145	.	.	gene_id=concensus_peak4249_support_24;peakPos=136;supports=Ad2.1|Ad2.10|Ad2.11|Ad2.12|Ad2.13|Ad2.14|Ad2.15|Ad2.16|Ad2.17|Ad2.18|Ad2.19|Ad2.2|Ad2.20|Ad2.21|Ad2.22|Ad2.23|Ad2.24|Ad2.3|Ad2.4|Ad2.5|Ad2.6|Ad2.7|Ad2.8|Ad2.9
17	Genrich_ATAC	region	28032314	28032671	240.7302857	.	.	gene_id=concensus_peak4250_support_3;peakPos=108;supports=Ad2.1|Ad2.17|Ad2.4
17	Genrich_ATAC	region	28069988	28070526	354.5157167	.	.	gene_id=concensus_peak4251_support_3;peakPos=113;supports=Ad2.17|Ad2.22|Ad2.4
17	Genrich_ATAC	region	28111249	28112022	551.7164515	.	.	gene_id=concensus_peak4252_support_8;peakPos=116;supports=Ad2.1|Ad2.16|Ad2.17|Ad2.22|Ad2.23|Ad2.4|Ad2.6|Ad2.8
17	Genrich_ATAC	region	28678744	28679749	719.3466349	.	.	gene_id=concensus_peak4253_support_15;peakPos=103;supports=Ad2.1|Ad2.13|Ad2.16|Ad2.17|Ad2.18|Ad2.20|Ad2.22|Ad2.23|Ad2.24|Ad2.3|Ad2.4|Ad2.5|Ad2.6|Ad2.7|Ad2.8
17	Genrich_ATAC	region	28974937	28975449	245.5822792	.	.	gene_id=concensus_peak4254_support_4;peakPos=104;supports=Ad2.16|Ad2.17|Ad2.22|Ad2.6
17	Genrich_ATAC	region	29107536	29108155	347.4540177	.	.	gene_id=concensus_peak4255_support_4;peakPos=110;supports=Ad2.16|Ad2.17|Ad2.22|Ad2.4
17	Genrich_ATAC	region	30338032	30338963	570.2927011	.	.	gene_id=concensus_peak4256_support_13;peakPos=227;supports=Ad2.1|Ad2.13|Ad2.16|Ad2.17|Ad2.18|Ad2.22|Ad2.23|Ad2.24|Ad2.3|Ad2.4|Ad2.6|Ad2.7|Ad2.8
17	Genrich_ATAC	region	30350524	30351916	864.1028924	.	.	gene_id=concensus_peak4257_support_17;peakPos=110;supports=Ad2.1|Ad2.13|Ad2.14|Ad2.16|Ad2.17|Ad2.18|Ad2.19|Ad2.2|Ad2.22|Ad2.23|Ad2.24|Ad2.3|Ad2.4|Ad2.5|Ad2.6|Ad2.7|Ad2.8
17	Genrich_ATAC	region	30395789	30396457	360.5735976	.	.	gene_id=concensus_peak4258_support_7;peakPos=145;supports=Ad2.1|Ad2.16|Ad2.17|Ad2.22|Ad2.3|Ad2.4|Ad2.6
17	Genrich_ATAC	region	30794787	30795204	322.7779935	.	.	gene_id=concensus_peak4259_support_12;peakPos=124;supports=Ad2.1|Ad2.13|Ad2.16|Ad2.17|Ad2.18|Ad2.22|Ad2.23|Ad2.24|Ad2.4|Ad2.5|Ad2.6|Ad2.8
17	Genrich_ATAC	region	31055784	31056621	517.5664005	.	.	gene_id=concensus_peak4260_support_16;peakPos=131;supports=Ad2.1|Ad2.13|Ad2.14|Ad2.16|Ad2.17|Ad2.18|Ad2.2|Ad2.22|Ad2.23|Ad2.24|Ad2.3|Ad2.4|Ad2.5|Ad2.6|Ad2.7|Ad2.8
17	Genrich_ATAC	region	31194618	31195341	306.903305	.	.	gene_id=concensus_peak4261_support_7;peakPos=121;supports=Ad2.1|Ad2.16|Ad2.17|Ad2.22|Ad2.23|Ad2.4|Ad2.6
17	Genrich_ATAC	region	31216915	31217697	335.205217	.	.	gene_id=concensus_peak4262_support_10;peakPos=110;supports=Ad2.1|Ad2.16|Ad2.17|Ad2.18|Ad2.22|Ad2.24|Ad2.3|Ad2.4|Ad2.6|Ad2.8
17	Genrich_ATAC	region	31262598	31274177	11547.01679	.	.	gene_id=concensus_peak4263_support_24;peakPos=10185;supports=Ad2.1|Ad2.10|Ad2.11|Ad2.12|Ad2.13|Ad2.14|Ad2.15|Ad2.16|Ad2.17|Ad2.18|Ad2.19|Ad2.2|Ad2.20|Ad2.21|Ad2.22|Ad2.23|Ad2.24|Ad2.3|Ad2.4|Ad2.5|Ad2.6|Ad2.7|Ad2.8|Ad2.9
17	Genrich_ATAC	region	31591525	31592426	416.8102187	.	.	gene_id=concensus_peak4264_support_10;peakPos=114;supports=Ad2.1|Ad2.16|Ad2.17|Ad2.18|Ad2.22|Ad2.23|Ad2.24|Ad2.3|Ad2.4|Ad2.6
17	Genrich_ATAC	region	31705122	31705916	425.5156078	.	.	gene_id=concensus_peak4265_support_8;peakPos=122;supports=Ad2.1|Ad2.16|Ad2.17|Ad2.18|Ad2.22|Ad2.24|Ad2.4|Ad2.6
17	Genrich_ATAC	region	31827958	31829146	584.1433182	.	.	gene_id=concensus_peak4266_support_17;peakPos=176;supports=Ad2.1|Ad2.10|Ad2.13|Ad2.16|Ad2.17|Ad2.18|Ad2.2|Ad2.22|Ad2.23|Ad2.24|Ad2.3|Ad2.4|Ad2.5|Ad2.6|Ad2.7|Ad2.8|Ad2.9
17	Genrich_ATAC	region	31868986	31869412	338.818615	.	.	gene_id=concensus_peak4267_support_8;peakPos=121;supports=Ad2.1|Ad2.16|Ad2.17|Ad2.18|Ad2.22|Ad2.24|Ad2.4|Ad2.6
17	Genrich_ATAC	region	31901637	31902405	460.3173811	.	.	gene_id=concensus_peak4268_support_9;peakPos=108;supports=Ad2.1|Ad2.16|Ad2.17|Ad2.18|Ad2.22|Ad2.24|Ad2.4|Ad2.6|Ad2.8
17	Genrich_ATAC	region	31906102	31906760	328.3122813	.	.	gene_id=concensus_peak4269_support_3;peakPos=118;supports=Ad2.1|Ad2.24|Ad2.6
17	Genrich_ATAC	region	31920560	31921281	331.0994044	.	.	gene_id=concensus_peak4270_support_7;peakPos=167;supports=Ad2.1|Ad2.16|Ad2.17|Ad2.22|Ad2.23|Ad2.24|Ad2.6
17	Genrich_ATAC	region	31929344	31929718	342.5280763	.	.	gene_id=concensus_peak4271_support_9;peakPos=115;supports=Ad2.1|Ad2.16|Ad2.17|Ad2.18|Ad2.22|Ad2.24|Ad2.3|Ad2.4|Ad2.6
17	Genrich_ATAC	region	31942555	31943448	566.1822613	.	.	gene_id=concensus_peak4272_support_15;peakPos=265;supports=Ad2.1|Ad2.10|Ad2.13|Ad2.16|Ad2.17|Ad2.18|Ad2.22|Ad2.23|Ad2.24|Ad2.3|Ad2.4|Ad2.5|Ad2.6|Ad2.7|Ad2.8
17	Genrich_ATAC	region	32239236	32239934	313.1390203	.	.	gene_id=concensus_peak4273_support_6;peakPos=269;supports=Ad2.1|Ad2.16|Ad2.17|Ad2.18|Ad2.4|Ad2.6
17	Genrich_ATAC	region	32283406	32283737	234.4008027	.	.	gene_id=concensus_peak4274_support_3;peakPos=146;supports=Ad2.1|Ad2.17|Ad2.6
17	Genrich_ATAC	region	32479926	32480389	315.157646	.	.	gene_id=concensus_peak4275_support_4;peakPos=295;supports=Ad2.1|Ad2.17|Ad2.22|Ad2.6
17	Genrich_ATAC	region	32508243	32509237	304.611	.	.	gene_id=concensus_peak4276_support_4;peakPos=118;supports=Ad2.1|Ad2.22|Ad2.4|Ad2.6
17	Genrich_ATAC	region	32631150	32631948	378.9700469	.	.	gene_id=concensus_peak4277_support_9;peakPos=110;supports=Ad2.1|Ad2.16|Ad2.17|Ad2.18|Ad2.22|Ad2.23|Ad2.3|Ad2.4|Ad2.6
17	Genrich_ATAC	region	32796725	32797360	344.0842229	.	.	gene_id=concensus_peak4278_support_8;peakPos=113;supports=Ad2.1|Ad2.16|Ad2.17|Ad2.22|Ad2.24|Ad2.4|Ad2.6|Ad2.8
17	Genrich_ATAC	region	32825629	32826255	287.0741042	.	.	gene_id=concensus_peak4279_support_10;peakPos=124;supports=Ad2.1|Ad2.16|Ad2.17|Ad2.18|Ad2.22|Ad2.23|Ad2.24|Ad2.3|Ad2.4|Ad2.6
17	Genrich_ATAC	region	32964927	32965804	323.7912811	.	.	gene_id=concensus_peak4280_support_10;peakPos=101;supports=Ad2.1|Ad2.13|Ad2.16|Ad2.17|Ad2.18|Ad2.24|Ad2.4|Ad2.5|Ad2.6|Ad2.7
17	Genrich_ATAC	region	33410737	33412454	580.7063548	.	.	gene_id=concensus_peak4281_support_5;peakPos=1082;supports=Ad2.1|Ad2.16|Ad2.17|Ad2.22|Ad2.4
17	Genrich_ATAC	region	33555851	33556312	294.5074973	.	.	gene_id=concensus_peak4282_support_3;peakPos=103;supports=Ad2.17|Ad2.22|Ad2.4
17	Genrich_ATAC	region	33869413	33869752	221.7400435	.	.	gene_id=concensus_peak4283_support_4;peakPos=108;supports=Ad2.1|Ad2.17|Ad2.22|Ad2.6
17	Genrich_ATAC	region	33909868	33910567	271.0702817	.	.	gene_id=concensus_peak4284_support_3;peakPos=112;supports=Ad2.17|Ad2.22|Ad2.4
17	Genrich_ATAC	region	34692507	34693642	461.9792645	.	.	gene_id=concensus_peak4285_support_13;peakPos=124;supports=Ad2.1|Ad2.13|Ad2.16|Ad2.17|Ad2.18|Ad2.22|Ad2.23|Ad2.24|Ad2.3|Ad2.4|Ad2.5|Ad2.6|Ad2.8
17	Genrich_ATAC	region	34760151	34760780	316.2802754	.	.	gene_id=concensus_peak4286_support_8;peakPos=104;supports=Ad2.1|Ad2.16|Ad2.17|Ad2.18|Ad2.22|Ad2.24|Ad2.4|Ad2.6
17	Genrich_ATAC	region	34800765	34801289	254.8906135	.	.	gene_id=concensus_peak4287_support_4;peakPos=264;supports=Ad2.1|Ad2.16|Ad2.17|Ad2.22
17	Genrich_ATAC	region	34857944	34858800	307.7074629	.	.	gene_id=concensus_peak4288_support_7;peakPos=109;supports=Ad2.1|Ad2.16|Ad2.17|Ad2.18|Ad2.22|Ad2.4|Ad2.6
17	Genrich_ATAC	region	34859155	34859739	269.5592256	.	.	gene_id=concensus_peak4289_support_5;peakPos=125;supports=Ad2.1|Ad2.17|Ad2.22|Ad2.5|Ad2.6
17	Genrich_ATAC	region	34870032	34870394	312.0909983	.	.	gene_id=concensus_peak4290_support_6;peakPos=115;supports=Ad2.1|Ad2.18|Ad2.3|Ad2.4|Ad2.6|Ad2.8
17	Genrich_ATAC	region	34885405	34885839	283.2157593	.	.	gene_id=concensus_peak4291_support_4;peakPos=174;supports=Ad2.1|Ad2.4|Ad2.6|Ad2.8
17	Genrich_ATAC	region	35291752	35292226	338.9538243	.	.	gene_id=concensus_peak4292_support_6;peakPos=234;supports=Ad2.1|Ad2.16|Ad2.17|Ad2.22|Ad2.4|Ad2.6
17	Genrich_ATAC	region	35315367	35315707	321.4233807	.	.	gene_id=concensus_peak4293_support_3;peakPos=160;supports=Ad2.1|Ad2.5|Ad2.6
17	Genrich_ATAC	region	35316284	35316803	342.5621437	.	.	gene_id=concensus_peak4294_support_3;peakPos=76;supports=Ad2.1|Ad2.22|Ad2.6
17	Genrich_ATAC	region	35415028	35415839	389.7147446	.	.	gene_id=concensus_peak4295_support_12;peakPos=136;supports=Ad2.1|Ad2.16|Ad2.17|Ad2.18|Ad2.22|Ad2.23|Ad2.24|Ad2.3|Ad2.4|Ad2.5|Ad2.6|Ad2.8
17	Genrich_ATAC	region	35430844	35431565	337.7721405	.	.	gene_id=concensus_peak4296_support_13;peakPos=117;supports=Ad2.1|Ad2.13|Ad2.16|Ad2.17|Ad2.18|Ad2.2|Ad2.22|Ad2.23|Ad2.24|Ad2.3|Ad2.4|Ad2.6|Ad2.8
17	Genrich_ATAC	region	35502005	35503655	483.2504577	.	.	gene_id=concensus_peak4297_support_3;peakPos=1344;supports=Ad2.17|Ad2.22|Ad2.4
17	Genrich_ATAC	region	35856204	35856861	374.536703	.	.	gene_id=concensus_peak4298_support_11;peakPos=126;supports=Ad2.1|Ad2.16|Ad2.17|Ad2.18|Ad2.22|Ad2.24|Ad2.3|Ad2.4|Ad2.6|Ad2.7|Ad2.8
17	Genrich_ATAC	region	35914043	35914401	204.951818	.	.	gene_id=concensus_peak4299_support_3;peakPos=204;supports=Ad2.16|Ad2.17|Ad2.22
17	Genrich_ATAC	region	35985064	35986294	428.8799473	.	.	gene_id=concensus_peak4300_support_13;peakPos=116;supports=Ad2.1|Ad2.13|Ad2.16|Ad2.17|Ad2.18|Ad2.22|Ad2.23|Ad2.24|Ad2.3|Ad2.4|Ad2.6|Ad2.7|Ad2.8
17	Genrich_ATAC	region	36097159	36097495	416.9602286	.	.	gene_id=concensus_peak4301_support_11;peakPos=32;supports=Ad2.10|Ad2.16|Ad2.17|Ad2.18|Ad2.19|Ad2.20|Ad2.22|Ad2.24|Ad2.3|Ad2.5|Ad2.9
17	Genrich_ATAC	region	36390481	36391187	520.3626017	.	.	gene_id=concensus_peak4302_support_17;peakPos=121;supports=Ad2.1|Ad2.10|Ad2.13|Ad2.16|Ad2.17|Ad2.18|Ad2.2|Ad2.20|Ad2.22|Ad2.23|Ad2.24|Ad2.3|Ad2.4|Ad2.5|Ad2.6|Ad2.7|Ad2.8
17	Genrich_ATAC	region	36933003	36933781	372.4940693	.	.	gene_id=concensus_peak4303_support_3;peakPos=125;supports=Ad2.17|Ad2.22|Ad2.4
17	Genrich_ATAC	region	36989723	36990401	521.8138055	.	.	gene_id=concensus_peak4304_support_16;peakPos=202;supports=Ad2.1|Ad2.10|Ad2.13|Ad2.16|Ad2.17|Ad2.18|Ad2.20|Ad2.22|Ad2.23|Ad2.24|Ad2.3|Ad2.4|Ad2.5|Ad2.6|Ad2.7|Ad2.8
17	Genrich_ATAC	region	37189632	37190170	401.4021094	.	.	gene_id=concensus_peak4305_support_14;peakPos=100;supports=Ad2.1|Ad2.13|Ad2.16|Ad2.17|Ad2.18|Ad2.22|Ad2.23|Ad2.24|Ad2.3|Ad2.4|Ad2.5|Ad2.6|Ad2.7|Ad2.8
17	Genrich_ATAC	region	37217847	37218407	346.5560506	.	.	gene_id=concensus_peak4306_support_12;peakPos=117;supports=Ad2.1|Ad2.13|Ad2.16|Ad2.17|Ad2.18|Ad2.22|Ad2.23|Ad2.24|Ad2.4|Ad2.6|Ad2.7|Ad2.8
17	Genrich_ATAC	region	37223745	37224752	416.5794887	.	.	gene_id=concensus_peak4307_support_8;peakPos=247;supports=Ad2.1|Ad2.16|Ad2.17|Ad2.18|Ad2.22|Ad2.24|Ad2.4|Ad2.6
17	Genrich_ATAC	region	37285157	37285713	466.2656371	.	.	gene_id=concensus_peak4308_support_14;peakPos=221;supports=Ad2.1|Ad2.13|Ad2.16|Ad2.17|Ad2.18|Ad2.22|Ad2.23|Ad2.24|Ad2.3|Ad2.4|Ad2.5|Ad2.6|Ad2.7|Ad2.8
17	Genrich_ATAC	region	37447173	37448899	834.9834628	.	.	gene_id=concensus_peak4309_support_17;peakPos=438;supports=Ad2.1|Ad2.13|Ad2.14|Ad2.16|Ad2.17|Ad2.18|Ad2.2|Ad2.22|Ad2.23|Ad2.24|Ad2.3|Ad2.4|Ad2.5|Ad2.6|Ad2.7|Ad2.8|Ad2.9
17	Genrich_ATAC	region	37569869	37570569	382.0987331	.	.	gene_id=concensus_peak4310_support_7;peakPos=200;supports=Ad2.1|Ad2.16|Ad2.17|Ad2.22|Ad2.24|Ad2.4|Ad2.6
17	Genrich_ATAC	region	37743786	37744581	594.620263	.	.	gene_id=concensus_peak4311_support_9;peakPos=120;supports=Ad2.1|Ad2.16|Ad2.17|Ad2.22|Ad2.23|Ad2.3|Ad2.4|Ad2.6|Ad2.8
17	Genrich_ATAC	region	37923306	37923912	356.3568162	.	.	gene_id=concensus_peak4312_support_10;peakPos=116;supports=Ad2.1|Ad2.13|Ad2.16|Ad2.17|Ad2.18|Ad2.22|Ad2.24|Ad2.4|Ad2.6|Ad2.8
17	Genrich_ATAC	region	37957425	37958458	392.8687115	.	.	gene_id=concensus_peak4313_support_7;peakPos=152;supports=Ad2.1|Ad2.17|Ad2.18|Ad2.22|Ad2.3|Ad2.4|Ad2.6
17	Genrich_ATAC	region	37982846	37983271	297.3526307	.	.	gene_id=concensus_peak4314_support_3;peakPos=259;supports=Ad2.17|Ad2.22|Ad2.4
17	Genrich_ATAC	region	38080590	38081356	390.0631226	.	.	gene_id=concensus_peak4315_support_10;peakPos=113;supports=Ad2.1|Ad2.13|Ad2.16|Ad2.17|Ad2.18|Ad2.22|Ad2.23|Ad2.4|Ad2.6|Ad2.8
17	Genrich_ATAC	region	38103915	38104773	424.1153414	.	.	gene_id=concensus_peak4316_support_5;peakPos=109;supports=Ad2.16|Ad2.17|Ad2.22|Ad2.4|Ad2.6
17	Genrich_ATAC	region	38221318	38222080	222.6009482	.	.	gene_id=concensus_peak4317_support_4;peakPos=209;supports=Ad2.1|Ad2.17|Ad2.22|Ad2.6
17	Genrich_ATAC	region	38259835	38260589	461.8775962	.	.	gene_id=concensus_peak4318_support_14;peakPos=251;supports=Ad2.1|Ad2.13|Ad2.16|Ad2.17|Ad2.18|Ad2.22|Ad2.23|Ad2.24|Ad2.3|Ad2.4|Ad2.5|Ad2.6|Ad2.7|Ad2.8
17	Genrich_ATAC	region	38342017	38342685	537.2735047	.	.	gene_id=concensus_peak4319_support_15;peakPos=124;supports=Ad2.1|Ad2.10|Ad2.13|Ad2.16|Ad2.17|Ad2.18|Ad2.20|Ad2.22|Ad2.23|Ad2.24|Ad2.3|Ad2.4|Ad2.5|Ad2.6|Ad2.8
17	Genrich_ATAC	region	38364022	38364901	568.3897364	.	.	gene_id=concensus_peak4320_support_9;peakPos=251;supports=Ad2.1|Ad2.16|Ad2.17|Ad2.22|Ad2.23|Ad2.24|Ad2.3|Ad2.4|Ad2.6
17	Genrich_ATAC	region	38463245	38463443	348.5313337	.	.	gene_id=concensus_peak4321_support_4;peakPos=100;supports=Ad2.10|Ad2.19|Ad2.20|Ad2.22
17	Genrich_ATAC	region	38467802	38468442	260.9090578	.	.	gene_id=concensus_peak4322_support_5;peakPos=105;supports=Ad2.1|Ad2.16|Ad2.17|Ad2.3|Ad2.6
17	Genrich_ATAC	region	38637343	38637993	386.6234349	.	.	gene_id=concensus_peak4323_support_7;peakPos=149;supports=Ad2.1|Ad2.16|Ad2.17|Ad2.22|Ad2.23|Ad2.4|Ad2.6
17	Genrich_ATAC	region	38810164	38810674	325.14505	.	.	gene_id=concensus_peak4324_support_5;peakPos=128;supports=Ad2.1|Ad2.16|Ad2.17|Ad2.22|Ad2.4
17	Genrich_ATAC	region	38884983	38885546	256.0274503	.	.	gene_id=concensus_peak4325_support_3;peakPos=140;supports=Ad2.17|Ad2.4|Ad2.6
17	Genrich_ATAC	region	38947982	38948736	256.7604793	.	.	gene_id=concensus_peak4326_support_4;peakPos=180;supports=Ad2.16|Ad2.17|Ad2.22|Ad2.4
17	Genrich_ATAC	region	38996840	38997489	295.084561	.	.	gene_id=concensus_peak4327_support_5;peakPos=242;supports=Ad2.16|Ad2.17|Ad2.22|Ad2.3|Ad2.4
17	Genrich_ATAC	region	39029045	39029540	255.686255	.	.	gene_id=concensus_peak4328_support_5;peakPos=107;supports=Ad2.1|Ad2.22|Ad2.4|Ad2.6|Ad2.8
17	Genrich_ATAC	region	39064456	39065071	513.425839	.	.	gene_id=concensus_peak4329_support_14;peakPos=121;supports=Ad2.1|Ad2.13|Ad2.16|Ad2.17|Ad2.18|Ad2.22|Ad2.23|Ad2.24|Ad2.3|Ad2.4|Ad2.5|Ad2.6|Ad2.7|Ad2.8
17	Genrich_ATAC	region	39092635	39093349	672.9533674	.	.	gene_id=concensus_peak4330_support_19;peakPos=103;supports=Ad2.1|Ad2.10|Ad2.13|Ad2.14|Ad2.16|Ad2.17|Ad2.18|Ad2.2|Ad2.20|Ad2.22|Ad2.23|Ad2.24|Ad2.3|Ad2.4|Ad2.5|Ad2.6|Ad2.7|Ad2.8|Ad2.9
17	Genrich_ATAC	region	39244890	39246008	631.8070612	.	.	gene_id=concensus_peak4331_support_14;peakPos=107;supports=Ad2.1|Ad2.10|Ad2.13|Ad2.16|Ad2.17|Ad2.18|Ad2.22|Ad2.23|Ad2.24|Ad2.3|Ad2.4|Ad2.5|Ad2.6|Ad2.8
17	Genrich_ATAC	region	39675027	39675225	275.2888561	.	.	gene_id=concensus_peak4332_support_15;peakPos=59;supports=Ad2.1|Ad2.10|Ad2.16|Ad2.17|Ad2.18|Ad2.19|Ad2.22|Ad2.23|Ad2.24|Ad2.3|Ad2.4|Ad2.5|Ad2.6|Ad2.7|Ad2.8
17	Genrich_ATAC	region	39705183	39706064	476.5231676	.	.	gene_id=concensus_peak4333_support_13;peakPos=125;supports=Ad2.1|Ad2.10|Ad2.13|Ad2.16|Ad2.17|Ad2.18|Ad2.22|Ad2.23|Ad2.24|Ad2.3|Ad2.4|Ad2.6|Ad2.8
17	Genrich_ATAC	region	39706665	39707329	233.6472067	.	.	gene_id=concensus_peak4334_support_3;peakPos=247;supports=Ad2.16|Ad2.17|Ad2.22
17	Genrich_ATAC	region	39722871	39723445	491.0304983	.	.	gene_id=concensus_peak4335_support_4;peakPos=110;supports=Ad2.17|Ad2.22|Ad2.3|Ad2.4
17	Genrich_ATAC	region	39868518	39869412	465.0089654	.	.	gene_id=concensus_peak4336_support_9;peakPos=117;supports=Ad2.1|Ad2.16|Ad2.17|Ad2.18|Ad2.22|Ad2.24|Ad2.4|Ad2.6|Ad2.8
17	Genrich_ATAC	region	40017085	40017717	317.0355375	.	.	gene_id=concensus_peak4337_support_4;peakPos=198;supports=Ad2.16|Ad2.17|Ad2.6|Ad2.8
17	Genrich_ATAC	region	40077242	40077600	290.0741463	.	.	gene_id=concensus_peak4338_support_8;peakPos=158;supports=Ad2.1|Ad2.10|Ad2.13|Ad2.18|Ad2.4|Ad2.6|Ad2.7|Ad2.8
17	Genrich_ATAC	region	40098455	40099599	323.1359299	.	.	gene_id=concensus_peak4339_support_10;peakPos=107;supports=Ad2.1|Ad2.14|Ad2.16|Ad2.17|Ad2.18|Ad2.22|Ad2.24|Ad2.4|Ad2.6|Ad2.8
17	Genrich_ATAC	region	40322223	40322952	360.4015743	.	.	gene_id=concensus_peak4340_support_14;peakPos=99;supports=Ad2.1|Ad2.13|Ad2.16|Ad2.17|Ad2.18|Ad2.2|Ad2.22|Ad2.24|Ad2.3|Ad2.4|Ad2.5|Ad2.6|Ad2.7|Ad2.8
17	Genrich_ATAC	region	40774533	40774904	265.6421234	.	.	gene_id=concensus_peak4341_support_5;peakPos=114;supports=Ad2.1|Ad2.17|Ad2.22|Ad2.4|Ad2.6
17	Genrich_ATAC	region	41507497	41508089	301.0827585	.	.	gene_id=concensus_peak4342_support_6;peakPos=158;supports=Ad2.1|Ad2.16|Ad2.17|Ad2.22|Ad2.4|Ad2.6
17	Genrich_ATAC	region	41702075	41702791	280.313894	.	.	gene_id=concensus_peak4343_support_3;peakPos=112;supports=Ad2.16|Ad2.17|Ad2.4
17	Genrich_ATAC	region	41868511	41869237	443.0751704	.	.	gene_id=concensus_peak4344_support_16;peakPos=138;supports=Ad2.1|Ad2.13|Ad2.16|Ad2.17|Ad2.18|Ad2.2|Ad2.20|Ad2.22|Ad2.23|Ad2.24|Ad2.3|Ad2.4|Ad2.5|Ad2.6|Ad2.7|Ad2.8
17	Genrich_ATAC	region	41900406	41901060	368.4589092	.	.	gene_id=concensus_peak4345_support_13;peakPos=144;supports=Ad2.1|Ad2.13|Ad2.16|Ad2.17|Ad2.18|Ad2.20|Ad2.22|Ad2.23|Ad2.24|Ad2.3|Ad2.4|Ad2.6|Ad2.8
17	Genrich_ATAC	region	43411368	43412267	419.0899983	.	.	gene_id=concensus_peak4346_support_16;peakPos=249;supports=Ad2.1|Ad2.10|Ad2.13|Ad2.16|Ad2.17|Ad2.18|Ad2.2|Ad2.22|Ad2.23|Ad2.24|Ad2.3|Ad2.4|Ad2.5|Ad2.6|Ad2.7|Ad2.8
17	Genrich_ATAC	region	43709901	43710869	543.7886649	.	.	gene_id=concensus_peak4347_support_17;peakPos=210;supports=Ad2.1|Ad2.10|Ad2.13|Ad2.16|Ad2.17|Ad2.18|Ad2.2|Ad2.20|Ad2.22|Ad2.23|Ad2.24|Ad2.3|Ad2.4|Ad2.5|Ad2.6|Ad2.7|Ad2.8
17	Genrich_ATAC	region	43809059	43810682	519.2447257	.	.	gene_id=concensus_peak4348_support_10;peakPos=132;supports=Ad2.1|Ad2.13|Ad2.16|Ad2.17|Ad2.18|Ad2.22|Ad2.24|Ad2.4|Ad2.6|Ad2.8
17	Genrich_ATAC	region	43962180	43963495	458.6547571	.	.	gene_id=concensus_peak4349_support_12;peakPos=107;supports=Ad2.1|Ad2.13|Ad2.16|Ad2.17|Ad2.18|Ad2.20|Ad2.22|Ad2.23|Ad2.3|Ad2.4|Ad2.6|Ad2.8
17	Genrich_ATAC	region	43988917	43989589	368.2607195	.	.	gene_id=concensus_peak4350_support_8;peakPos=279;supports=Ad2.1|Ad2.16|Ad2.17|Ad2.22|Ad2.23|Ad2.24|Ad2.3|Ad2.4
17	Genrich_ATAC	region	44265382	44265963	503.2860308	.	.	gene_id=concensus_peak4351_support_16;peakPos=106;supports=Ad2.1|Ad2.10|Ad2.13|Ad2.16|Ad2.17|Ad2.18|Ad2.2|Ad2.22|Ad2.23|Ad2.24|Ad2.3|Ad2.4|Ad2.5|Ad2.6|Ad2.7|Ad2.8
17	Genrich_ATAC	region	44330541	44331198	406.238701	.	.	gene_id=concensus_peak4352_support_4;peakPos=118;supports=Ad2.1|Ad2.18|Ad2.4|Ad2.6
17	Genrich_ATAC	region	46118757	46120416	367.870987	.	.	gene_id=concensus_peak4353_support_8;peakPos=105;supports=Ad2.1|Ad2.16|Ad2.17|Ad2.22|Ad2.3|Ad2.4|Ad2.6|Ad2.7
17	Genrich_ATAC	region	46144018	46144575	360.7817499	.	.	gene_id=concensus_peak4354_support_8;peakPos=109;supports=Ad2.1|Ad2.16|Ad2.17|Ad2.22|Ad2.23|Ad2.3|Ad2.4|Ad2.6
17	Genrich_ATAC	region	46209744	46209989	240.2366183	.	.	gene_id=concensus_peak4355_support_4;peakPos=115;supports=Ad2.1|Ad2.17|Ad2.4|Ad2.6
17	Genrich_ATAC	region	46210082	46210381	281.1030985	.	.	gene_id=concensus_peak4356_support_6;peakPos=124;supports=Ad2.1|Ad2.16|Ad2.17|Ad2.22|Ad2.4|Ad2.6
17	Genrich_ATAC	region	46255881	46256621	296.4471316	.	.	gene_id=concensus_peak4357_support_5;peakPos=103;supports=Ad2.16|Ad2.17|Ad2.22|Ad2.4|Ad2.6
17	Genrich_ATAC	region	46685649	46686616	417.6175004	.	.	gene_id=concensus_peak4358_support_12;peakPos=124;supports=Ad2.1|Ad2.13|Ad2.16|Ad2.17|Ad2.18|Ad2.22|Ad2.24|Ad2.3|Ad2.4|Ad2.5|Ad2.6|Ad2.8
17	Genrich_ATAC	region	46745416	46746129	321.9696427	.	.	gene_id=concensus_peak4359_support_4;peakPos=404;supports=Ad2.16|Ad2.17|Ad2.22|Ad2.4
17	Genrich_ATAC	region	46807661	46808108	315.0387616	.	.	gene_id=concensus_peak4360_support_7;peakPos=127;supports=Ad2.1|Ad2.17|Ad2.18|Ad2.22|Ad2.4|Ad2.5|Ad2.6
17	Genrich_ATAC	region	46924507	46925043	306.1037888	.	.	gene_id=concensus_peak4361_support_10;peakPos=110;supports=Ad2.1|Ad2.13|Ad2.17|Ad2.18|Ad2.22|Ad2.24|Ad2.3|Ad2.4|Ad2.6|Ad2.8
17	Genrich_ATAC	region	47297629	47298597	531.3174398	.	.	gene_id=concensus_peak4362_support_15;peakPos=338;supports=Ad2.1|Ad2.10|Ad2.13|Ad2.16|Ad2.17|Ad2.18|Ad2.22|Ad2.23|Ad2.24|Ad2.3|Ad2.4|Ad2.5|Ad2.6|Ad2.7|Ad2.8
17	Genrich_ATAC	region	47387343	47387927	370.4556261	.	.	gene_id=concensus_peak4363_support_11;peakPos=292;supports=Ad2.1|Ad2.13|Ad2.16|Ad2.17|Ad2.18|Ad2.22|Ad2.23|Ad2.24|Ad2.3|Ad2.4|Ad2.6
17	Genrich_ATAC	region	47653548	47653718	209.7016508	.	.	gene_id=concensus_peak4364_support_5;peakPos=109;supports=Ad2.16|Ad2.19|Ad2.3|Ad2.8|Ad2.9
17	Genrich_ATAC	region	47685963	47686858	575.0801337	.	.	gene_id=concensus_peak4365_support_11;peakPos=174;supports=Ad2.1|Ad2.13|Ad2.16|Ad2.17|Ad2.18|Ad2.22|Ad2.24|Ad2.3|Ad2.4|Ad2.5|Ad2.6
17	Genrich_ATAC	region	48018062	48018647	465.7910642	.	.	gene_id=concensus_peak4366_support_16;peakPos=133;supports=Ad2.1|Ad2.10|Ad2.13|Ad2.16|Ad2.17|Ad2.18|Ad2.2|Ad2.22|Ad2.23|Ad2.24|Ad2.3|Ad2.4|Ad2.5|Ad2.6|Ad2.7|Ad2.8
17	Genrich_ATAC	region	48033412	48034152	326.0316317	.	.	gene_id=concensus_peak4367_support_3;peakPos=115;supports=Ad2.17|Ad2.22|Ad2.4
17	Genrich_ATAC	region	48054133	48054768	379.8514956	.	.	gene_id=concensus_peak4368_support_13;peakPos=101;supports=Ad2.1|Ad2.13|Ad2.16|Ad2.17|Ad2.18|Ad2.2|Ad2.22|Ad2.24|Ad2.3|Ad2.4|Ad2.6|Ad2.7|Ad2.8
17	Genrich_ATAC	region	48074120	48074693	519.5221203	.	.	gene_id=concensus_peak4369_support_15;peakPos=116;supports=Ad2.1|Ad2.13|Ad2.16|Ad2.17|Ad2.18|Ad2.2|Ad2.22|Ad2.23|Ad2.24|Ad2.3|Ad2.4|Ad2.6|Ad2.7|Ad2.8|Ad2.9
17	Genrich_ATAC	region	48120094	48121450	773.1958542	.	.	gene_id=concensus_peak4370_support_8;peakPos=1054;supports=Ad2.1|Ad2.16|Ad2.17|Ad2.22|Ad2.24|Ad2.3|Ad2.4|Ad2.6
17	Genrich_ATAC	region	48152483	48153249	264.92448	.	.	gene_id=concensus_peak4371_support_7;peakPos=108;supports=Ad2.1|Ad2.16|Ad2.17|Ad2.18|Ad2.22|Ad2.24|Ad2.4
17	Genrich_ATAC	region	48153372	48153602	254.0616943	.	.	gene_id=concensus_peak4372_support_10;peakPos=97;supports=Ad2.1|Ad2.13|Ad2.16|Ad2.17|Ad2.18|Ad2.22|Ad2.24|Ad2.4|Ad2.6|Ad2.8
17	Genrich_ATAC	region	48263518	48264167	442.3701591	.	.	gene_id=concensus_peak4373_support_8;peakPos=112;supports=Ad2.1|Ad2.16|Ad2.17|Ad2.18|Ad2.22|Ad2.4|Ad2.6|Ad2.8
17	Genrich_ATAC	region	48567288	48567897	414.6042079	.	.	gene_id=concensus_peak4374_support_16;peakPos=108;supports=Ad2.1|Ad2.10|Ad2.13|Ad2.16|Ad2.17|Ad2.18|Ad2.19|Ad2.22|Ad2.23|Ad2.24|Ad2.3|Ad2.4|Ad2.5|Ad2.6|Ad2.7|Ad2.8
17	Genrich_ATAC	region	48817451	48818274	480.8493652	.	.	gene_id=concensus_peak4375_support_10;peakPos=130;supports=Ad2.1|Ad2.16|Ad2.17|Ad2.18|Ad2.22|Ad2.23|Ad2.3|Ad2.4|Ad2.6|Ad2.8
17	Genrich_ATAC	region	49527935	49528633	347.6378564	.	.	gene_id=concensus_peak4376_support_9;peakPos=107;supports=Ad2.1|Ad2.16|Ad2.17|Ad2.18|Ad2.22|Ad2.23|Ad2.24|Ad2.3|Ad2.4
17	Genrich_ATAC	region	50550117	50550905	244.3475303	.	.	gene_id=concensus_peak4377_support_4;peakPos=125;supports=Ad2.16|Ad2.22|Ad2.4|Ad2.6
17	Genrich_ATAC	region	50631455	50632179	241.371521	.	.	gene_id=concensus_peak4378_support_6;peakPos=111;supports=Ad2.1|Ad2.16|Ad2.17|Ad2.22|Ad2.4|Ad2.6
17	Genrich_ATAC	region	50744701	50745592	369.1782061	.	.	gene_id=concensus_peak4379_support_12;peakPos=177;supports=Ad2.1|Ad2.16|Ad2.17|Ad2.18|Ad2.22|Ad2.23|Ad2.24|Ad2.3|Ad2.4|Ad2.5|Ad2.6|Ad2.8
17	Genrich_ATAC	region	50868724	50869565	498.6678395	.	.	gene_id=concensus_peak4380_support_15;peakPos=174;supports=Ad2.1|Ad2.13|Ad2.16|Ad2.17|Ad2.18|Ad2.19|Ad2.2|Ad2.22|Ad2.23|Ad2.24|Ad2.3|Ad2.4|Ad2.5|Ad2.6|Ad2.8
17	Genrich_ATAC	region	50957959	50959112	756.5850147	.	.	gene_id=concensus_peak4381_support_17;peakPos=740;supports=Ad2.1|Ad2.13|Ad2.14|Ad2.16|Ad2.17|Ad2.18|Ad2.2|Ad2.22|Ad2.23|Ad2.24|Ad2.3|Ad2.4|Ad2.5|Ad2.6|Ad2.7|Ad2.8|Ad2.9
17	Genrich_ATAC	region	51018111	51018529	436.771759	.	.	gene_id=concensus_peak4382_support_3;peakPos=111;supports=Ad2.17|Ad2.22|Ad2.4
17	Genrich_ATAC	region	51356147	51356764	474.8096542	.	.	gene_id=concensus_peak4383_support_6;peakPos=118;supports=Ad2.17|Ad2.18|Ad2.22|Ad2.23|Ad2.3|Ad2.4
17	Genrich_ATAC	region	51401125	51401869	360.1089767	.	.	gene_id=concensus_peak4384_support_11;peakPos=110;supports=Ad2.1|Ad2.16|Ad2.17|Ad2.18|Ad2.22|Ad2.23|Ad2.24|Ad2.3|Ad2.4|Ad2.6|Ad2.8
17	Genrich_ATAC	region	51500197	51501061	296.1197234	.	.	gene_id=concensus_peak4385_support_10;peakPos=113;supports=Ad2.1|Ad2.13|Ad2.16|Ad2.17|Ad2.18|Ad2.22|Ad2.24|Ad2.4|Ad2.6|Ad2.8
17	Genrich_ATAC	region	51513231	51513961	295.270037	.	.	gene_id=concensus_peak4386_support_7;peakPos=114;supports=Ad2.1|Ad2.16|Ad2.17|Ad2.22|Ad2.4|Ad2.6|Ad2.8
17	Genrich_ATAC	region	51546070	51546677	322.6362729	.	.	gene_id=concensus_peak4387_support_9;peakPos=100;supports=Ad2.1|Ad2.16|Ad2.17|Ad2.18|Ad2.22|Ad2.24|Ad2.4|Ad2.6|Ad2.8
17	Genrich_ATAC	region	51664021	51664652	275.9100457	.	.	gene_id=concensus_peak4388_support_4;peakPos=167;supports=Ad2.16|Ad2.17|Ad2.22|Ad2.4
17	Genrich_ATAC	region	51667021	51667293	233.4032593	.	.	gene_id=concensus_peak4389_support_4;peakPos=104;supports=Ad2.1|Ad2.17|Ad2.22|Ad2.4
17	Genrich_ATAC	region	51697720	51698832	411.4364811	.	.	gene_id=concensus_peak4390_support_17;peakPos=122;supports=Ad2.1|Ad2.10|Ad2.13|Ad2.16|Ad2.17|Ad2.18|Ad2.19|Ad2.2|Ad2.22|Ad2.23|Ad2.24|Ad2.3|Ad2.4|Ad2.5|Ad2.6|Ad2.7|Ad2.8
17	Genrich_ATAC	region	51721891	51723072	523.2775388	.	.	gene_id=concensus_peak4391_support_5;peakPos=98;supports=Ad2.16|Ad2.17|Ad2.22|Ad2.4|Ad2.6
17	Genrich_ATAC	region	51731870	51732344	365.7466377	.	.	gene_id=concensus_peak4392_support_3;peakPos=134;supports=Ad2.17|Ad2.22|Ad2.4
17	Genrich_ATAC	region	51821118	51821590	313.2023263	.	.	gene_id=concensus_peak4393_support_3;peakPos=155;supports=Ad2.17|Ad2.22|Ad2.4
17	Genrich_ATAC	region	51938670	51939157	386.3308806	.	.	gene_id=concensus_peak4394_support_5;peakPos=125;supports=Ad2.16|Ad2.17|Ad2.22|Ad2.3|Ad2.4
17	Genrich_ATAC	region	52016758	52017454	446.7706319	.	.	gene_id=concensus_peak4395_support_15;peakPos=139;supports=Ad2.1|Ad2.10|Ad2.13|Ad2.16|Ad2.17|Ad2.18|Ad2.22|Ad2.23|Ad2.24|Ad2.3|Ad2.4|Ad2.5|Ad2.6|Ad2.7|Ad2.8
17	Genrich_ATAC	region	52194569	52195415	358.5828002	.	.	gene_id=concensus_peak4396_support_5;peakPos=194;supports=Ad2.1|Ad2.16|Ad2.22|Ad2.4|Ad2.6
17	Genrich_ATAC	region	52239301	52240056	322.2683413	.	.	gene_id=concensus_peak4397_support_3;peakPos=114;supports=Ad2.1|Ad2.16|Ad2.17
17	Genrich_ATAC	region	52282854	52283407	307.2378847	.	.	gene_id=concensus_peak4398_support_3;peakPos=112;supports=Ad2.17|Ad2.22|Ad2.4
17	Genrich_ATAC	region	52350276	52351361	330.7341976	.	.	gene_id=concensus_peak4399_support_8;peakPos=120;supports=Ad2.1|Ad2.16|Ad2.17|Ad2.22|Ad2.24|Ad2.4|Ad2.6|Ad2.8
17	Genrich_ATAC	region	53245512	53248481	661.4415827	.	.	gene_id=concensus_peak4400_support_7;peakPos=128;supports=Ad2.1|Ad2.14|Ad2.19|Ad2.20|Ad2.3|Ad2.5|Ad2.9
17	Genrich_ATAC	region	53248523	53252722	664.399285	.	.	gene_id=concensus_peak4401_support_7;peakPos=108;supports=Ad2.1|Ad2.14|Ad2.19|Ad2.20|Ad2.5|Ad2.6|Ad2.9
17	Genrich_ATAC	region	53252984	53257123	703.7783497	.	.	gene_id=concensus_peak4402_support_7;peakPos=1009;supports=Ad2.1|Ad2.14|Ad2.19|Ad2.20|Ad2.4|Ad2.5|Ad2.9
17	Genrich_ATAC	region	53257412	53261509	713.8503138	.	.	gene_id=concensus_peak4403_support_7;peakPos=109;supports=Ad2.1|Ad2.14|Ad2.19|Ad2.20|Ad2.3|Ad2.5|Ad2.9
17	Genrich_ATAC	region	53261764	53265902	610.6539765	.	.	gene_id=concensus_peak4404_support_7;peakPos=339;supports=Ad2.14|Ad2.19|Ad2.20|Ad2.4|Ad2.5|Ad2.8|Ad2.9
17	Genrich_ATAC	region	53266173	53270164	680.1450232	.	.	gene_id=concensus_peak4405_support_7;peakPos=1131;supports=Ad2.1|Ad2.19|Ad2.20|Ad2.3|Ad2.4|Ad2.5|Ad2.9
17	Genrich_ATAC	region	53270562	53271477	442.1320265	.	.	gene_id=concensus_peak4406_support_4;peakPos=209;supports=Ad2.19|Ad2.20|Ad2.5|Ad2.9
17	Genrich_ATAC	region	54631150	54632204	568.7835033	.	.	gene_id=concensus_peak4407_support_15;peakPos=127;supports=Ad2.1|Ad2.10|Ad2.13|Ad2.16|Ad2.17|Ad2.18|Ad2.20|Ad2.22|Ad2.23|Ad2.24|Ad2.3|Ad2.4|Ad2.6|Ad2.7|Ad2.8
17	Genrich_ATAC	region	54871484	54871884	319.1785583	.	.	gene_id=concensus_peak4408_support_3;peakPos=259;supports=Ad2.17|Ad2.22|Ad2.4
17	Genrich_ATAC	region	56941423	56942030	517.2620355	.	.	gene_id=concensus_peak4409_support_8;peakPos=209;supports=Ad2.1|Ad2.16|Ad2.17|Ad2.22|Ad2.23|Ad2.3|Ad2.4|Ad2.6
17	Genrich_ATAC	region	56971885	56972827	370.7402954	.	.	gene_id=concensus_peak4410_support_8;peakPos=103;supports=Ad2.1|Ad2.16|Ad2.17|Ad2.22|Ad2.4|Ad2.5|Ad2.6|Ad2.7
17	Genrich_ATAC	region	57040781	57041117	204.6448937	.	.	gene_id=concensus_peak4411_support_4;peakPos=104;supports=Ad2.16|Ad2.17|Ad2.22|Ad2.3
17	Genrich_ATAC	region	57782853	57783758	398.6811001	.	.	gene_id=concensus_peak4412_support_7;peakPos=123;supports=Ad2.1|Ad2.16|Ad2.17|Ad2.22|Ad2.24|Ad2.4|Ad2.6
17	Genrich_ATAC	region	58053397	58054059	344.7580476	.	.	gene_id=concensus_peak4413_support_10;peakPos=257;supports=Ad2.1|Ad2.16|Ad2.17|Ad2.18|Ad2.22|Ad2.24|Ad2.4|Ad2.5|Ad2.6|Ad2.8
17	Genrich_ATAC	region	58062086	58062514	288.4569338	.	.	gene_id=concensus_peak4414_support_13;peakPos=100;supports=Ad2.1|Ad2.13|Ad2.16|Ad2.17|Ad2.18|Ad2.22|Ad2.24|Ad2.3|Ad2.4|Ad2.5|Ad2.6|Ad2.7|Ad2.8
17	Genrich_ATAC	region	58514663	58515479	314.944765	.	.	gene_id=concensus_peak4415_support_9;peakPos=176;supports=Ad2.1|Ad2.16|Ad2.17|Ad2.22|Ad2.23|Ad2.24|Ad2.3|Ad2.4|Ad2.6
17	Genrich_ATAC	region	58594560	58595419	353.0257543	.	.	gene_id=concensus_peak4416_support_12;peakPos=174;supports=Ad2.1|Ad2.16|Ad2.17|Ad2.18|Ad2.22|Ad2.23|Ad2.24|Ad2.3|Ad2.4|Ad2.6|Ad2.7|Ad2.8
17	Genrich_ATAC	region	58839395	58840293	284.3191376	.	.	gene_id=concensus_peak4417_support_5;peakPos=145;supports=Ad2.1|Ad2.17|Ad2.22|Ad2.4|Ad2.6
17	Genrich_ATAC	region	58875250	58876248	293.6315115	.	.	gene_id=concensus_peak4418_support_4;peakPos=112;supports=Ad2.16|Ad2.17|Ad2.22|Ad2.4
17	Genrich_ATAC	region	59033172	59034498	377.3702345	.	.	gene_id=concensus_peak4419_support_10;peakPos=138;supports=Ad2.1|Ad2.16|Ad2.17|Ad2.18|Ad2.22|Ad2.3|Ad2.4|Ad2.5|Ad2.6|Ad2.8
17	Genrich_ATAC	region	59128751	59129501	305.0760803	.	.	gene_id=concensus_peak4420_support_4;peakPos=143;supports=Ad2.16|Ad2.17|Ad2.22|Ad2.4
17	Genrich_ATAC	region	59174008	59174939	430.0967196	.	.	gene_id=concensus_peak4421_support_13;peakPos=159;supports=Ad2.1|Ad2.10|Ad2.13|Ad2.16|Ad2.17|Ad2.18|Ad2.22|Ad2.23|Ad2.24|Ad2.3|Ad2.4|Ad2.6|Ad2.8
17	Genrich_ATAC	region	59184505	59185472	460.40217	.	.	gene_id=concensus_peak4422_support_13;peakPos=153;supports=Ad2.1|Ad2.13|Ad2.16|Ad2.17|Ad2.18|Ad2.20|Ad2.22|Ad2.23|Ad2.24|Ad2.3|Ad2.4|Ad2.6|Ad2.8
17	Genrich_ATAC	region	59961766	59962464	325.4034473	.	.	gene_id=concensus_peak4423_support_3;peakPos=130;supports=Ad2.16|Ad2.17|Ad2.22
17	Genrich_ATAC	region	59966915	59967280	297.71521	.	.	gene_id=concensus_peak4424_support_3;peakPos=118;supports=Ad2.17|Ad2.22|Ad2.4
17	Genrich_ATAC	region	61529244	61530803	457.93396	.	.	gene_id=concensus_peak4425_support_3;peakPos=348;supports=Ad2.16|Ad2.17|Ad2.22
17	Genrich_ATAC	region	61531310	61532172	300.1050797	.	.	gene_id=concensus_peak4426_support_4;peakPos=283;supports=Ad2.16|Ad2.17|Ad2.22|Ad2.4
17	Genrich_ATAC	region	61552914	61554592	603.7740957	.	.	gene_id=concensus_peak4427_support_14;peakPos=228;supports=Ad2.1|Ad2.13|Ad2.16|Ad2.17|Ad2.18|Ad2.22|Ad2.23|Ad2.24|Ad2.3|Ad2.4|Ad2.5|Ad2.6|Ad2.7|Ad2.8
17	Genrich_ATAC	region	61571050	61572062	369.947867	.	.	gene_id=concensus_peak4428_support_5;peakPos=116;supports=Ad2.16|Ad2.17|Ad2.22|Ad2.24|Ad2.4
17	Genrich_ATAC	region	61642896	61643666	546.1519648	.	.	gene_id=concensus_peak4429_support_18;peakPos=297;supports=Ad2.1|Ad2.10|Ad2.13|Ad2.14|Ad2.16|Ad2.17|Ad2.18|Ad2.2|Ad2.20|Ad2.22|Ad2.23|Ad2.24|Ad2.3|Ad2.4|Ad2.5|Ad2.6|Ad2.7|Ad2.8
17	Genrich_ATAC	region	61688681	61690564	870.5290033	.	.	gene_id=concensus_peak4430_support_21;peakPos=128;supports=Ad2.1|Ad2.10|Ad2.11|Ad2.12|Ad2.13|Ad2.14|Ad2.15|Ad2.16|Ad2.17|Ad2.18|Ad2.19|Ad2.20|Ad2.21|Ad2.22|Ad2.24|Ad2.3|Ad2.5|Ad2.6|Ad2.7|Ad2.8|Ad2.9
17	Genrich_ATAC	region	61692412	61693319	515.6424994	.	.	gene_id=concensus_peak4431_support_13;peakPos=100;supports=Ad2.1|Ad2.13|Ad2.16|Ad2.17|Ad2.18|Ad2.22|Ad2.23|Ad2.24|Ad2.3|Ad2.4|Ad2.6|Ad2.7|Ad2.8
17	Genrich_ATAC	region	61763213	61763740	360.9416963	.	.	gene_id=concensus_peak4432_support_11;peakPos=114;supports=Ad2.1|Ad2.16|Ad2.17|Ad2.18|Ad2.22|Ad2.23|Ad2.24|Ad2.3|Ad2.4|Ad2.6|Ad2.8
17	Genrich_ATAC	region	61778122	61778666	325.8439361	.	.	gene_id=concensus_peak4433_support_10;peakPos=117;supports=Ad2.1|Ad2.16|Ad2.17|Ad2.18|Ad2.22|Ad2.23|Ad2.24|Ad2.3|Ad2.4|Ad2.6
17	Genrich_ATAC	region	61866203	61867695	440.3598453	.	.	gene_id=concensus_peak4434_support_4;peakPos=1216;supports=Ad2.16|Ad2.17|Ad2.22|Ad2.4
17	Genrich_ATAC	region	61889501	61891090	535.7556304	.	.	gene_id=concensus_peak4435_support_5;peakPos=130;supports=Ad2.17|Ad2.22|Ad2.23|Ad2.3|Ad2.4
17	Genrich_ATAC	region	61897279	61898962	706.8255818	.	.	gene_id=concensus_peak4436_support_6;peakPos=1127;supports=Ad2.16|Ad2.17|Ad2.22|Ad2.23|Ad2.3|Ad2.4
17	Genrich_ATAC	region	61902087	61915728	2045.796483	.	.	gene_id=concensus_peak4437_support_6;peakPos=284;supports=Ad2.16|Ad2.17|Ad2.22|Ad2.23|Ad2.3|Ad2.4
17	Genrich_ATAC	region	61915954	61917343	788.1432312	.	.	gene_id=concensus_peak4438_support_5;peakPos=119;supports=Ad2.16|Ad2.17|Ad2.22|Ad2.23|Ad2.3
17	Genrich_ATAC	region	61921101	61922979	262.986959	.	.	gene_id=concensus_peak4439_support_3;peakPos=172;supports=Ad2.16|Ad2.17|Ad2.23
17	Genrich_ATAC	region	61947314	61947838	334.8176096	.	.	gene_id=concensus_peak4440_support_7;peakPos=106;supports=Ad2.1|Ad2.16|Ad2.17|Ad2.22|Ad2.23|Ad2.4|Ad2.6
17	Genrich_ATAC	region	61952866	61953561	237.7528993	.	.	gene_id=concensus_peak4441_support_3;peakPos=333;supports=Ad2.17|Ad2.22|Ad2.4
17	Genrich_ATAC	region	62057460	62058068	332.3202151	.	.	gene_id=concensus_peak4442_support_8;peakPos=209;supports=Ad2.1|Ad2.16|Ad2.17|Ad2.22|Ad2.23|Ad2.24|Ad2.4|Ad2.6
17	Genrich_ATAC	region	62115421	62116210	292.667225	.	.	gene_id=concensus_peak4443_support_4;peakPos=290;supports=Ad2.1|Ad2.16|Ad2.17|Ad2.22
17	Genrich_ATAC	region	62165284	62165703	278.689621	.	.	gene_id=concensus_peak4444_support_6;peakPos=111;supports=Ad2.1|Ad2.17|Ad2.22|Ad2.24|Ad2.4|Ad2.6
17	Genrich_ATAC	region	62173665	62174679	409.1869202	.	.	gene_id=concensus_peak4445_support_6;peakPos=142;supports=Ad2.1|Ad2.16|Ad2.17|Ad2.22|Ad2.4|Ad2.6
17	Genrich_ATAC	region	62323230	62324126	414.260152	.	.	gene_id=concensus_peak4446_support_3;peakPos=210;supports=Ad2.10|Ad2.19|Ad2.20
17	Genrich_ATAC	region	62341398	62341892	329.2704137	.	.	gene_id=concensus_peak4447_support_6;peakPos=112;supports=Ad2.1|Ad2.16|Ad2.17|Ad2.22|Ad2.4|Ad2.6
17	Genrich_ATAC	region	62379572	62380341	385.6488953	.	.	gene_id=concensus_peak4448_support_10;peakPos=373;supports=Ad2.1|Ad2.16|Ad2.17|Ad2.18|Ad2.22|Ad2.23|Ad2.4|Ad2.5|Ad2.6|Ad2.8
17	Genrich_ATAC	region	62537028	62538354	433.8435854	.	.	gene_id=concensus_peak4449_support_14;peakPos=111;supports=Ad2.1|Ad2.13|Ad2.16|Ad2.17|Ad2.18|Ad2.20|Ad2.22|Ad2.23|Ad2.24|Ad2.3|Ad2.4|Ad2.6|Ad2.7|Ad2.8
17	Genrich_ATAC	region	62595022	62596039	361.8763403	.	.	gene_id=concensus_peak4450_support_5;peakPos=103;supports=Ad2.16|Ad2.17|Ad2.22|Ad2.4|Ad2.6
17	Genrich_ATAC	region	62611705	62612596	328.579661	.	.	gene_id=concensus_peak4451_support_3;peakPos=202;supports=Ad2.16|Ad2.17|Ad2.6
17	Genrich_ATAC	region	62642030	62642859	424.0532557	.	.	gene_id=concensus_peak4452_support_6;peakPos=107;supports=Ad2.16|Ad2.17|Ad2.18|Ad2.22|Ad2.4|Ad2.6
17	Genrich_ATAC	region	62655379	62656318	331.981815	.	.	gene_id=concensus_peak4453_support_8;peakPos=147;supports=Ad2.1|Ad2.16|Ad2.17|Ad2.18|Ad2.22|Ad2.24|Ad2.4|Ad2.6
17	Genrich_ATAC	region	62709064	62709547	229.662898	.	.	gene_id=concensus_peak4454_support_3;peakPos=103;supports=Ad2.17|Ad2.22|Ad2.4
17	Genrich_ATAC	region	62712533	62713414	291.3195913	.	.	gene_id=concensus_peak4455_support_4;peakPos=180;supports=Ad2.1|Ad2.14|Ad2.6|Ad2.8
17	Genrich_ATAC	region	62733312	62734201	364.6235429	.	.	gene_id=concensus_peak4456_support_12;peakPos=110;supports=Ad2.1|Ad2.13|Ad2.16|Ad2.17|Ad2.18|Ad2.22|Ad2.23|Ad2.24|Ad2.4|Ad2.6|Ad2.7|Ad2.8
17	Genrich_ATAC	region	62754059	62755257	559.0294673	.	.	gene_id=concensus_peak4457_support_12;peakPos=121;supports=Ad2.1|Ad2.13|Ad2.16|Ad2.17|Ad2.18|Ad2.22|Ad2.23|Ad2.24|Ad2.3|Ad2.4|Ad2.6|Ad2.8
17	Genrich_ATAC	region	62795426	62796578	523.3395742	.	.	gene_id=concensus_peak4458_support_6;peakPos=1036;supports=Ad2.1|Ad2.16|Ad2.17|Ad2.22|Ad2.4|Ad2.6
17	Genrich_ATAC	region	62815180	62815962	326.7458343	.	.	gene_id=concensus_peak4459_support_3;peakPos=124;supports=Ad2.1|Ad2.22|Ad2.4
17	Genrich_ATAC	region	62880767	62881881	465.0669339	.	.	gene_id=concensus_peak4460_support_7;peakPos=175;supports=Ad2.1|Ad2.13|Ad2.16|Ad2.17|Ad2.22|Ad2.4|Ad2.6
17	Genrich_ATAC	region	62946107	62947157	601.0582173	.	.	gene_id=concensus_peak4461_support_3;peakPos=108;supports=Ad2.10|Ad2.19|Ad2.20
17	Genrich_ATAC	region	63141073	63141697	335.5071157	.	.	gene_id=concensus_peak4462_support_3;peakPos=199;supports=Ad2.10|Ad2.14|Ad2.18
17	Genrich_ATAC	region	63179637	63180326	373.0806724	.	.	gene_id=concensus_peak4463_support_18;peakPos=101;supports=Ad2.10|Ad2.12|Ad2.13|Ad2.14|Ad2.15|Ad2.16|Ad2.19|Ad2.20|Ad2.21|Ad2.22|Ad2.23|Ad2.24|Ad2.3|Ad2.4|Ad2.5|Ad2.7|Ad2.8|Ad2.9
17	Genrich_ATAC	region	63185204	63187070	290.8886768	.	.	gene_id=concensus_peak4464_support_4;peakPos=132;supports=Ad2.19|Ad2.21|Ad2.5|Ad2.9
17	Genrich_ATAC	region	63241005	63241252	224.8212333	.	.	gene_id=concensus_peak4465_support_3;peakPos=127;supports=Ad2.20|Ad2.21|Ad2.9
17	Genrich_ATAC	region	63286303	63286988	372.0927301	.	.	gene_id=concensus_peak4466_support_13;peakPos=332;supports=Ad2.10|Ad2.13|Ad2.16|Ad2.19|Ad2.20|Ad2.21|Ad2.22|Ad2.23|Ad2.24|Ad2.3|Ad2.5|Ad2.8|Ad2.9
17	Genrich_ATAC	region	63354096	63356006	429.0901185	.	.	gene_id=concensus_peak4467_support_6;peakPos=1128;supports=Ad2.10|Ad2.19|Ad2.20|Ad2.21|Ad2.5|Ad2.9
17	Genrich_ATAC	region	63357441	63358580	241.0455017	.	.	gene_id=concensus_peak4468_support_4;peakPos=409;supports=Ad2.19|Ad2.21|Ad2.5|Ad2.9
17	Genrich_ATAC	region	63366442	63367920	242.0900704	.	.	gene_id=concensus_peak4469_support_7;peakPos=314;supports=Ad2.10|Ad2.12|Ad2.14|Ad2.16|Ad2.21|Ad2.5|Ad2.9
17	Genrich_ATAC	region	63381073	63391319	3365.3936	.	.	gene_id=concensus_peak4470_support_24;peakPos=215;supports=Ad2.1|Ad2.10|Ad2.11|Ad2.12|Ad2.13|Ad2.14|Ad2.15|Ad2.16|Ad2.17|Ad2.18|Ad2.19|Ad2.2|Ad2.20|Ad2.21|Ad2.22|Ad2.23|Ad2.24|Ad2.3|Ad2.4|Ad2.5|Ad2.6|Ad2.7|Ad2.8|Ad2.9
17	Genrich_ATAC	region	63399074	63436408	28589.0957	.	.	gene_id=concensus_peak4471_support_24;peakPos=10551;supports=Ad2.1|Ad2.10|Ad2.11|Ad2.12|Ad2.13|Ad2.14|Ad2.15|Ad2.16|Ad2.17|Ad2.18|Ad2.19|Ad2.2|Ad2.20|Ad2.21|Ad2.22|Ad2.23|Ad2.24|Ad2.3|Ad2.4|Ad2.5|Ad2.6|Ad2.7|Ad2.8|Ad2.9
17	Genrich_ATAC	region	63447176	63455514	7881.144928	.	.	gene_id=concensus_peak4472_support_24;peakPos=107;supports=Ad2.1|Ad2.10|Ad2.11|Ad2.12|Ad2.13|Ad2.14|Ad2.15|Ad2.16|Ad2.17|Ad2.18|Ad2.19|Ad2.2|Ad2.20|Ad2.21|Ad2.22|Ad2.23|Ad2.24|Ad2.3|Ad2.4|Ad2.5|Ad2.6|Ad2.7|Ad2.8|Ad2.9
17	Genrich_ATAC	region	63464110	63470961	6035.032256	.	.	gene_id=concensus_peak4473_support_24;peakPos=4966;supports=Ad2.1|Ad2.10|Ad2.11|Ad2.12|Ad2.13|Ad2.14|Ad2.15|Ad2.16|Ad2.17|Ad2.18|Ad2.19|Ad2.2|Ad2.20|Ad2.21|Ad2.22|Ad2.23|Ad2.24|Ad2.3|Ad2.4|Ad2.5|Ad2.6|Ad2.7|Ad2.8|Ad2.9
17	Genrich_ATAC	region	63482675	63483835	235.657753	.	.	gene_id=concensus_peak4474_support_4;peakPos=124;supports=Ad2.19|Ad2.21|Ad2.5|Ad2.9
18	Genrich_ATAC	region	553706	554391	643.5066201	.	.	gene_id=concensus_peak4475_support_14;peakPos=262;supports=Ad2.1|Ad2.13|Ad2.16|Ad2.17|Ad2.18|Ad2.19|Ad2.22|Ad2.23|Ad2.24|Ad2.3|Ad2.4|Ad2.5|Ad2.6|Ad2.8
18	Genrich_ATAC	region	564342	566117	752.6034771	.	.	gene_id=concensus_peak4476_support_19;peakPos=479;supports=Ad2.1|Ad2.10|Ad2.13|Ad2.14|Ad2.16|Ad2.17|Ad2.18|Ad2.19|Ad2.2|Ad2.20|Ad2.22|Ad2.23|Ad2.24|Ad2.3|Ad2.4|Ad2.5|Ad2.6|Ad2.7|Ad2.8
18	Genrich_ATAC	region	652853	653897	259.5565906	.	.	gene_id=concensus_peak4477_support_7;peakPos=103;supports=Ad2.1|Ad2.16|Ad2.17|Ad2.22|Ad2.24|Ad2.4|Ad2.6
18	Genrich_ATAC	region	720633	721320	260.965922	.	.	gene_id=concensus_peak4478_support_3;peakPos=305;supports=Ad2.1|Ad2.16|Ad2.22
18	Genrich_ATAC	region	1499522	1500092	285.6608552	.	.	gene_id=concensus_peak4479_support_5;peakPos=129;supports=Ad2.1|Ad2.16|Ad2.17|Ad2.22|Ad2.6
18	Genrich_ATAC	region	1653984	1654497	246.0668793	.	.	gene_id=concensus_peak4480_support_3;peakPos=141;supports=Ad2.17|Ad2.22|Ad2.6
18	Genrich_ATAC	region	1724538	1724979	257.2314988	.	.	gene_id=concensus_peak4481_support_4;peakPos=110;supports=Ad2.16|Ad2.17|Ad2.22|Ad2.3
18	Genrich_ATAC	region	1760817	1761047	254.668753	.	.	gene_id=concensus_peak4482_support_5;peakPos=98;supports=Ad2.1|Ad2.22|Ad2.3|Ad2.4|Ad2.6
18	Genrich_ATAC	region	1795139	1796011	383.3328263	.	.	gene_id=concensus_peak4483_support_10;peakPos=134;supports=Ad2.1|Ad2.16|Ad2.17|Ad2.18|Ad2.22|Ad2.24|Ad2.3|Ad2.4|Ad2.5|Ad2.6
18	Genrich_ATAC	region	1969053	1969635	352.697286	.	.	gene_id=concensus_peak4484_support_3;peakPos=232;supports=Ad2.1|Ad2.5|Ad2.6
18	Genrich_ATAC	region	2675929	2676913	402.6963197	.	.	gene_id=concensus_peak4485_support_6;peakPos=116;supports=Ad2.1|Ad2.16|Ad2.17|Ad2.22|Ad2.4|Ad2.6
18	Genrich_ATAC	region	2897033	2897534	433.2295096	.	.	gene_id=concensus_peak4486_support_14;peakPos=116;supports=Ad2.1|Ad2.13|Ad2.16|Ad2.17|Ad2.18|Ad2.22|Ad2.23|Ad2.24|Ad2.3|Ad2.4|Ad2.5|Ad2.6|Ad2.7|Ad2.8
18	Genrich_ATAC	region	2898189	2899465	480.5075607	.	.	gene_id=concensus_peak4487_support_14;peakPos=103;supports=Ad2.1|Ad2.13|Ad2.16|Ad2.17|Ad2.18|Ad2.22|Ad2.23|Ad2.24|Ad2.3|Ad2.4|Ad2.5|Ad2.6|Ad2.7|Ad2.8
18	Genrich_ATAC	region	3062981	3063317	353.5817147	.	.	gene_id=concensus_peak4488_support_8;peakPos=94;supports=Ad2.1|Ad2.16|Ad2.17|Ad2.22|Ad2.23|Ad2.3|Ad2.4|Ad2.6
18	Genrich_ATAC	region	3066067	3067270	380.866104	.	.	gene_id=concensus_peak4489_support_6;peakPos=113;supports=Ad2.1|Ad2.16|Ad2.17|Ad2.22|Ad2.24|Ad2.6
18	Genrich_ATAC	region	4747904	4748372	256.6886785	.	.	gene_id=concensus_peak4490_support_4;peakPos=118;supports=Ad2.1|Ad2.17|Ad2.4|Ad2.6
18	Genrich_ATAC	region	4808279	4808807	341.264945	.	.	gene_id=concensus_peak4491_support_7;peakPos=108;supports=Ad2.1|Ad2.16|Ad2.17|Ad2.22|Ad2.24|Ad2.4|Ad2.6
18	Genrich_ATAC	region	4968555	4970068	837.4243225	.	.	gene_id=concensus_peak4492_support_19;peakPos=381;supports=Ad2.1|Ad2.10|Ad2.13|Ad2.14|Ad2.16|Ad2.17|Ad2.18|Ad2.19|Ad2.2|Ad2.20|Ad2.22|Ad2.23|Ad2.24|Ad2.3|Ad2.4|Ad2.5|Ad2.6|Ad2.7|Ad2.8
18	Genrich_ATAC	region	4992791	4994218	553.3342369	.	.	gene_id=concensus_peak4493_support_11;peakPos=112;supports=Ad2.1|Ad2.16|Ad2.17|Ad2.18|Ad2.22|Ad2.23|Ad2.24|Ad2.3|Ad2.4|Ad2.5|Ad2.6
18	Genrich_ATAC	region	5347649	5348258	351.3951083	.	.	gene_id=concensus_peak4494_support_6;peakPos=156;supports=Ad2.1|Ad2.16|Ad2.17|Ad2.22|Ad2.4|Ad2.6
18	Genrich_ATAC	region	5635138	5635794	438.163808	.	.	gene_id=concensus_peak4495_support_3;peakPos=145;supports=Ad2.17|Ad2.22|Ad2.4
18	Genrich_ATAC	region	5639301	5639792	230.7612917	.	.	gene_id=concensus_peak4496_support_3;peakPos=120;supports=Ad2.17|Ad2.22|Ad2.4
18	Genrich_ATAC	region	5778523	5779797	512.4169159	.	.	gene_id=concensus_peak4497_support_15;peakPos=139;supports=Ad2.1|Ad2.13|Ad2.16|Ad2.17|Ad2.18|Ad2.2|Ad2.22|Ad2.23|Ad2.24|Ad2.3|Ad2.4|Ad2.5|Ad2.6|Ad2.7|Ad2.8
18	Genrich_ATAC	region	5928659	5930116	530.7150319	.	.	gene_id=concensus_peak4498_support_15;peakPos=291;supports=Ad2.1|Ad2.13|Ad2.16|Ad2.17|Ad2.18|Ad2.20|Ad2.22|Ad2.23|Ad2.24|Ad2.3|Ad2.4|Ad2.5|Ad2.6|Ad2.7|Ad2.8
18	Genrich_ATAC	region	5980815	5981323	341.999977	.	.	gene_id=concensus_peak4499_support_4;peakPos=113;supports=Ad2.17|Ad2.22|Ad2.3|Ad2.4
18	Genrich_ATAC	region	5994637	5995096	287.5816367	.	.	gene_id=concensus_peak4500_support_7;peakPos=112;supports=Ad2.1|Ad2.16|Ad2.17|Ad2.18|Ad2.22|Ad2.4|Ad2.6
18	Genrich_ATAC	region	6001249	6002349	381.9948823	.	.	gene_id=concensus_peak4501_support_15;peakPos=105;supports=Ad2.1|Ad2.10|Ad2.13|Ad2.16|Ad2.17|Ad2.18|Ad2.2|Ad2.22|Ad2.23|Ad2.24|Ad2.3|Ad2.4|Ad2.5|Ad2.6|Ad2.8
18	Genrich_ATAC	region	6138478	6139322	445.7255467	.	.	gene_id=concensus_peak4502_support_14;peakPos=217;supports=Ad2.1|Ad2.10|Ad2.13|Ad2.16|Ad2.17|Ad2.18|Ad2.20|Ad2.22|Ad2.24|Ad2.3|Ad2.4|Ad2.5|Ad2.6|Ad2.8
18	Genrich_ATAC	region	6142190	6142775	310.0590132	.	.	gene_id=concensus_peak4503_support_4;peakPos=152;supports=Ad2.1|Ad2.17|Ad2.22|Ad2.6
18	Genrich_ATAC	region	6144460	6145705	388.7084465	.	.	gene_id=concensus_peak4504_support_12;peakPos=117;supports=Ad2.1|Ad2.16|Ad2.17|Ad2.18|Ad2.22|Ad2.23|Ad2.24|Ad2.3|Ad2.4|Ad2.5|Ad2.6|Ad2.8
18	Genrich_ATAC	region	6164419	6165432	324.8776124	.	.	gene_id=concensus_peak4505_support_5;peakPos=139;supports=Ad2.1|Ad2.17|Ad2.22|Ad2.4|Ad2.6
18	Genrich_ATAC	region	6166294	6167290	664.691566	.	.	gene_id=concensus_peak4506_support_15;peakPos=114;supports=Ad2.1|Ad2.13|Ad2.16|Ad2.17|Ad2.18|Ad2.20|Ad2.22|Ad2.23|Ad2.24|Ad2.3|Ad2.4|Ad2.5|Ad2.6|Ad2.7|Ad2.8
18	Genrich_ATAC	region	6196374	6197307	554.6979569	.	.	gene_id=concensus_peak4507_support_13;peakPos=608;supports=Ad2.1|Ad2.13|Ad2.16|Ad2.17|Ad2.18|Ad2.22|Ad2.23|Ad2.24|Ad2.3|Ad2.4|Ad2.5|Ad2.6|Ad2.8
18	Genrich_ATAC	region	6632226	6633370	701.7935006	.	.	gene_id=concensus_peak4508_support_14;peakPos=104;supports=Ad2.1|Ad2.13|Ad2.15|Ad2.16|Ad2.17|Ad2.19|Ad2.20|Ad2.22|Ad2.23|Ad2.24|Ad2.3|Ad2.4|Ad2.5|Ad2.6
18	Genrich_ATAC	region	6869431	6871024	768.2220829	.	.	gene_id=concensus_peak4509_support_14;peakPos=139;supports=Ad2.1|Ad2.13|Ad2.16|Ad2.17|Ad2.18|Ad2.22|Ad2.23|Ad2.24|Ad2.3|Ad2.4|Ad2.5|Ad2.6|Ad2.7|Ad2.8
18	Genrich_ATAC	region	6965671	6966443	451.8748724	.	.	gene_id=concensus_peak4510_support_11;peakPos=124;supports=Ad2.1|Ad2.13|Ad2.16|Ad2.17|Ad2.18|Ad2.22|Ad2.24|Ad2.3|Ad2.4|Ad2.6|Ad2.8
18	Genrich_ATAC	region	6998744	6999485	391.3819138	.	.	gene_id=concensus_peak4511_support_10;peakPos=122;supports=Ad2.1|Ad2.16|Ad2.17|Ad2.22|Ad2.23|Ad2.24|Ad2.3|Ad2.4|Ad2.5|Ad2.6
18	Genrich_ATAC	region	7851294	7851623	285.0738373	.	.	gene_id=concensus_peak4512_support_3;peakPos=103;supports=Ad2.1|Ad2.4|Ad2.6
18	Genrich_ATAC	region	8167702	8168175	408.5218796	.	.	gene_id=concensus_peak4513_support_10;peakPos=116;supports=Ad2.1|Ad2.16|Ad2.17|Ad2.18|Ad2.22|Ad2.23|Ad2.3|Ad2.4|Ad2.6|Ad2.7
18	Genrich_ATAC	region	8368008	8368726	390.4217716	.	.	gene_id=concensus_peak4514_support_5;peakPos=127;supports=Ad2.1|Ad2.17|Ad2.22|Ad2.4|Ad2.6
18	Genrich_ATAC	region	8883181	8883642	386.8117541	.	.	gene_id=concensus_peak4515_support_8;peakPos=118;supports=Ad2.1|Ad2.16|Ad2.17|Ad2.22|Ad2.23|Ad2.3|Ad2.4|Ad2.6
18	Genrich_ATAC	region	8957675	8958653	474.5885393	.	.	gene_id=concensus_peak4516_support_10;peakPos=100;supports=Ad2.1|Ad2.16|Ad2.17|Ad2.18|Ad2.22|Ad2.24|Ad2.3|Ad2.4|Ad2.6|Ad2.7
18	Genrich_ATAC	region	9149974	9151012	577.0730235	.	.	gene_id=concensus_peak4517_support_15;peakPos=106;supports=Ad2.1|Ad2.10|Ad2.13|Ad2.16|Ad2.17|Ad2.18|Ad2.22|Ad2.23|Ad2.24|Ad2.3|Ad2.4|Ad2.5|Ad2.6|Ad2.7|Ad2.8
18	Genrich_ATAC	region	9172145	9173314	338.0446147	.	.	gene_id=concensus_peak4518_support_7;peakPos=132;supports=Ad2.1|Ad2.16|Ad2.17|Ad2.22|Ad2.23|Ad2.4|Ad2.6
18	Genrich_ATAC	region	9333298	9334339	532.6656847	.	.	gene_id=concensus_peak4519_support_13;peakPos=102;supports=Ad2.1|Ad2.13|Ad2.16|Ad2.17|Ad2.18|Ad2.22|Ad2.23|Ad2.24|Ad2.3|Ad2.4|Ad2.5|Ad2.6|Ad2.8
18	Genrich_ATAC	region	9390943	9391517	340.875122	.	.	gene_id=concensus_peak4520_support_4;peakPos=107;supports=Ad2.1|Ad2.16|Ad2.17|Ad2.6
18	Genrich_ATAC	region	9529481	9529754	285.4404677	.	.	gene_id=concensus_peak4521_support_4;peakPos=110;supports=Ad2.17|Ad2.22|Ad2.4|Ad2.6
18	Genrich_ATAC	region	9580910	9582237	744.6501324	.	.	gene_id=concensus_peak4522_support_13;peakPos=130;supports=Ad2.1|Ad2.13|Ad2.16|Ad2.17|Ad2.18|Ad2.22|Ad2.23|Ad2.24|Ad2.3|Ad2.4|Ad2.5|Ad2.6|Ad2.8
18	Genrich_ATAC	region	9939675	9940863	335.4035925	.	.	gene_id=concensus_peak4523_support_6;peakPos=105;supports=Ad2.1|Ad2.16|Ad2.17|Ad2.22|Ad2.4|Ad2.6
18	Genrich_ATAC	region	9986250	9987077	430.3250755	.	.	gene_id=concensus_peak4524_support_6;peakPos=121;supports=Ad2.16|Ad2.17|Ad2.22|Ad2.23|Ad2.3|Ad2.4
18	Genrich_ATAC	region	10226770	10227084	344.0899735	.	.	gene_id=concensus_peak4525_support_4;peakPos=133;supports=Ad2.17|Ad2.22|Ad2.23|Ad2.4
18	Genrich_ATAC	region	10332223	10333550	544.91197	.	.	gene_id=concensus_peak4526_support_18;peakPos=122;supports=Ad2.1|Ad2.10|Ad2.13|Ad2.16|Ad2.17|Ad2.18|Ad2.2|Ad2.20|Ad2.22|Ad2.23|Ad2.24|Ad2.3|Ad2.4|Ad2.5|Ad2.6|Ad2.7|Ad2.8|Ad2.9
18	Genrich_ATAC	region	10349545	10350715	546.7217972	.	.	gene_id=concensus_peak4527_support_13;peakPos=132;supports=Ad2.1|Ad2.13|Ad2.16|Ad2.17|Ad2.18|Ad2.22|Ad2.23|Ad2.24|Ad2.3|Ad2.4|Ad2.5|Ad2.6|Ad2.8
18	Genrich_ATAC	region	10350805	10351625	450.774643	.	.	gene_id=concensus_peak4528_support_8;peakPos=208;supports=Ad2.1|Ad2.16|Ad2.17|Ad2.22|Ad2.24|Ad2.3|Ad2.4|Ad2.6
18	Genrich_ATAC	region	10450501	10451786	542.8082764	.	.	gene_id=concensus_peak4529_support_5;peakPos=136;supports=Ad2.1|Ad2.17|Ad2.22|Ad2.4|Ad2.6
18	Genrich_ATAC	region	10592915	10593694	315.6422017	.	.	gene_id=concensus_peak4530_support_3;peakPos=105;supports=Ad2.1|Ad2.22|Ad2.6
18	Genrich_ATAC	region	10676245	10677060	348.601652	.	.	gene_id=concensus_peak4531_support_7;peakPos=127;supports=Ad2.1|Ad2.16|Ad2.17|Ad2.22|Ad2.3|Ad2.4|Ad2.6
18	Genrich_ATAC	region	11150702	11152121	1034.656691	.	.	gene_id=concensus_peak4532_support_22;peakPos=1086;supports=Ad2.1|Ad2.10|Ad2.11|Ad2.13|Ad2.14|Ad2.16|Ad2.17|Ad2.18|Ad2.19|Ad2.2|Ad2.20|Ad2.21|Ad2.22|Ad2.23|Ad2.24|Ad2.3|Ad2.4|Ad2.5|Ad2.6|Ad2.7|Ad2.8|Ad2.9
18	Genrich_ATAC	region	11532732	11533751	895.5102192	.	.	gene_id=concensus_peak4533_support_22;peakPos=384;supports=Ad2.1|Ad2.10|Ad2.11|Ad2.13|Ad2.14|Ad2.15|Ad2.16|Ad2.17|Ad2.18|Ad2.2|Ad2.20|Ad2.21|Ad2.22|Ad2.23|Ad2.24|Ad2.3|Ad2.4|Ad2.5|Ad2.6|Ad2.7|Ad2.8|Ad2.9
18	Genrich_ATAC	region	11730058	11730583	313.182251	.	.	gene_id=concensus_peak4534_support_3;peakPos=374;supports=Ad2.22|Ad2.4|Ad2.8
18	Genrich_ATAC	region	13329821	13330527	444.8876073	.	.	gene_id=concensus_peak4535_support_13;peakPos=126;supports=Ad2.1|Ad2.16|Ad2.17|Ad2.18|Ad2.22|Ad2.23|Ad2.24|Ad2.3|Ad2.4|Ad2.5|Ad2.6|Ad2.7|Ad2.8
18	Genrich_ATAC	region	13665383	13665825	367.6326436	.	.	gene_id=concensus_peak4536_support_15;peakPos=161;supports=Ad2.1|Ad2.13|Ad2.16|Ad2.17|Ad2.18|Ad2.2|Ad2.22|Ad2.23|Ad2.24|Ad2.3|Ad2.4|Ad2.5|Ad2.6|Ad2.7|Ad2.8
18	Genrich_ATAC	region	13821137	13822004	468.4590345	.	.	gene_id=concensus_peak4537_support_14;peakPos=111;supports=Ad2.1|Ad2.13|Ad2.16|Ad2.17|Ad2.18|Ad2.22|Ad2.23|Ad2.24|Ad2.3|Ad2.4|Ad2.5|Ad2.6|Ad2.7|Ad2.8
18	Genrich_ATAC	region	14091903	14092772	581.2419995	.	.	gene_id=concensus_peak4538_support_19;peakPos=233;supports=Ad2.1|Ad2.10|Ad2.11|Ad2.13|Ad2.14|Ad2.16|Ad2.17|Ad2.18|Ad2.2|Ad2.22|Ad2.23|Ad2.24|Ad2.3|Ad2.4|Ad2.5|Ad2.6|Ad2.7|Ad2.8|Ad2.9
18	Genrich_ATAC	region	14128163	14128838	323.5814818	.	.	gene_id=concensus_peak4539_support_6;peakPos=196;supports=Ad2.1|Ad2.16|Ad2.17|Ad2.22|Ad2.4|Ad2.6
18	Genrich_ATAC	region	14139812	14140425	348.15847	.	.	gene_id=concensus_peak4540_support_4;peakPos=153;supports=Ad2.16|Ad2.17|Ad2.22|Ad2.4
18	Genrich_ATAC	region	14142561	14143721	566.509741	.	.	gene_id=concensus_peak4541_support_5;peakPos=290;supports=Ad2.16|Ad2.17|Ad2.22|Ad2.23|Ad2.4
18	Genrich_ATAC	region	14262064	14262858	409.9209963	.	.	gene_id=concensus_peak4542_support_12;peakPos=121;supports=Ad2.1|Ad2.13|Ad2.16|Ad2.17|Ad2.18|Ad2.22|Ad2.24|Ad2.4|Ad2.5|Ad2.6|Ad2.7|Ad2.8
18	Genrich_ATAC	region	14592982	14593658	498.5777283	.	.	gene_id=concensus_peak4543_support_13;peakPos=101;supports=Ad2.1|Ad2.13|Ad2.16|Ad2.17|Ad2.18|Ad2.22|Ad2.23|Ad2.24|Ad2.3|Ad2.4|Ad2.6|Ad2.7|Ad2.8
18	Genrich_ATAC	region	14733785	14734417	408.4745995	.	.	gene_id=concensus_peak4544_support_14;peakPos=131;supports=Ad2.1|Ad2.13|Ad2.14|Ad2.16|Ad2.17|Ad2.18|Ad2.22|Ad2.23|Ad2.24|Ad2.3|Ad2.4|Ad2.5|Ad2.6|Ad2.8
18	Genrich_ATAC	region	14880544	14881330	572.8045246	.	.	gene_id=concensus_peak4545_support_21;peakPos=127;supports=Ad2.1|Ad2.10|Ad2.11|Ad2.13|Ad2.14|Ad2.16|Ad2.17|Ad2.18|Ad2.19|Ad2.2|Ad2.20|Ad2.22|Ad2.23|Ad2.24|Ad2.3|Ad2.4|Ad2.5|Ad2.6|Ad2.7|Ad2.8|Ad2.9
18	Genrich_ATAC	region	15906162	15906933	433.0599255	.	.	gene_id=concensus_peak4546_support_15;peakPos=134;supports=Ad2.1|Ad2.13|Ad2.16|Ad2.17|Ad2.18|Ad2.2|Ad2.22|Ad2.23|Ad2.24|Ad2.3|Ad2.4|Ad2.5|Ad2.6|Ad2.7|Ad2.8
18	Genrich_ATAC	region	16052325	16052967	466.938446	.	.	gene_id=concensus_peak4547_support_16;peakPos=180;supports=Ad2.1|Ad2.10|Ad2.13|Ad2.16|Ad2.17|Ad2.18|Ad2.2|Ad2.22|Ad2.23|Ad2.24|Ad2.3|Ad2.4|Ad2.5|Ad2.6|Ad2.7|Ad2.8
18	Genrich_ATAC	region	17669774	17670447	417.4009594	.	.	gene_id=concensus_peak4548_support_7;peakPos=407;supports=Ad2.1|Ad2.16|Ad2.17|Ad2.22|Ad2.24|Ad2.4|Ad2.6
18	Genrich_ATAC	region	18208941	18209964	634.9223794	.	.	gene_id=concensus_peak4549_support_14;peakPos=208;supports=Ad2.1|Ad2.13|Ad2.16|Ad2.17|Ad2.18|Ad2.22|Ad2.23|Ad2.24|Ad2.3|Ad2.4|Ad2.5|Ad2.6|Ad2.7|Ad2.8
18	Genrich_ATAC	region	18415940	18416571	338.5361022	.	.	gene_id=concensus_peak4550_support_6;peakPos=114;supports=Ad2.1|Ad2.17|Ad2.22|Ad2.3|Ad2.4|Ad2.6
18	Genrich_ATAC	region	18615133	18615685	291.301941	.	.	gene_id=concensus_peak4551_support_4;peakPos=144;supports=Ad2.17|Ad2.22|Ad2.4|Ad2.6
18	Genrich_ATAC	region	18722708	18723488	583.165119	.	.	gene_id=concensus_peak4552_support_17;peakPos=103;supports=Ad2.1|Ad2.10|Ad2.13|Ad2.16|Ad2.17|Ad2.18|Ad2.2|Ad2.20|Ad2.22|Ad2.23|Ad2.24|Ad2.3|Ad2.4|Ad2.5|Ad2.6|Ad2.7|Ad2.8
18	Genrich_ATAC	region	18819428	18820313	339.2087894	.	.	gene_id=concensus_peak4553_support_9;peakPos=137;supports=Ad2.1|Ad2.13|Ad2.16|Ad2.17|Ad2.22|Ad2.24|Ad2.4|Ad2.6|Ad2.7
18	Genrich_ATAC	region	19141993	19142978	444.2167863	.	.	gene_id=concensus_peak4554_support_13;peakPos=590;supports=Ad2.1|Ad2.13|Ad2.16|Ad2.17|Ad2.18|Ad2.22|Ad2.23|Ad2.24|Ad2.3|Ad2.4|Ad2.5|Ad2.6|Ad2.8
18	Genrich_ATAC	region	19199347	19199915	315.5971561	.	.	gene_id=concensus_peak4555_support_9;peakPos=123;supports=Ad2.1|Ad2.16|Ad2.17|Ad2.22|Ad2.24|Ad2.4|Ad2.5|Ad2.6|Ad2.7
18	Genrich_ATAC	region	19255394	19256027	355.1774826	.	.	gene_id=concensus_peak4556_support_14;peakPos=124;supports=Ad2.1|Ad2.13|Ad2.16|Ad2.17|Ad2.18|Ad2.2|Ad2.22|Ad2.24|Ad2.3|Ad2.4|Ad2.5|Ad2.6|Ad2.7|Ad2.8
18	Genrich_ATAC	region	19441201	19442440	592.7285585	.	.	gene_id=concensus_peak4557_support_11;peakPos=262;supports=Ad2.1|Ad2.16|Ad2.17|Ad2.18|Ad2.22|Ad2.23|Ad2.3|Ad2.4|Ad2.5|Ad2.6|Ad2.8
18	Genrich_ATAC	region	19514117	19514561	359.4764842	.	.	gene_id=concensus_peak4558_support_8;peakPos=107;supports=Ad2.1|Ad2.16|Ad2.17|Ad2.22|Ad2.24|Ad2.3|Ad2.4|Ad2.8
18	Genrich_ATAC	region	19572605	19573451	352.195292	.	.	gene_id=concensus_peak4559_support_3;peakPos=102;supports=Ad2.1|Ad2.22|Ad2.6
18	Genrich_ATAC	region	19755999	19756944	449.4573152	.	.	gene_id=concensus_peak4560_support_8;peakPos=154;supports=Ad2.1|Ad2.16|Ad2.17|Ad2.22|Ad2.23|Ad2.24|Ad2.4|Ad2.6
18	Genrich_ATAC	region	19758119	19761176	420.1864261	.	.	gene_id=concensus_peak4561_support_5;peakPos=1083;supports=Ad2.16|Ad2.17|Ad2.22|Ad2.23|Ad2.4
18	Genrich_ATAC	region	19761720	19765088	405.724307	.	.	gene_id=concensus_peak4562_support_4;peakPos=108;supports=Ad2.16|Ad2.17|Ad2.23|Ad2.4
18	Genrich_ATAC	region	19767623	19770021	375.897621	.	.	gene_id=concensus_peak4563_support_3;peakPos=212;supports=Ad2.17|Ad2.22|Ad2.23
18	Genrich_ATAC	region	19779541	19782786	399.6304536	.	.	gene_id=concensus_peak4564_support_3;peakPos=164;supports=Ad2.17|Ad2.22|Ad2.4
18	Genrich_ATAC	region	19783558	19787011	449.6747662	.	.	gene_id=concensus_peak4565_support_13;peakPos=165;supports=Ad2.1|Ad2.10|Ad2.13|Ad2.16|Ad2.17|Ad2.18|Ad2.22|Ad2.23|Ad2.3|Ad2.4|Ad2.5|Ad2.6|Ad2.8
18	Genrich_ATAC	region	19789084	19790488	503.4743705	.	.	gene_id=concensus_peak4566_support_5;peakPos=104;supports=Ad2.16|Ad2.17|Ad2.22|Ad2.23|Ad2.4
18	Genrich_ATAC	region	19875453	19876135	565.3921408	.	.	gene_id=concensus_peak4567_support_18;peakPos=106;supports=Ad2.1|Ad2.10|Ad2.13|Ad2.16|Ad2.17|Ad2.18|Ad2.2|Ad2.20|Ad2.22|Ad2.23|Ad2.24|Ad2.3|Ad2.4|Ad2.5|Ad2.6|Ad2.7|Ad2.8|Ad2.9
18	Genrich_ATAC	region	19946636	19947282	282.6713746	.	.	gene_id=concensus_peak4568_support_5;peakPos=188;supports=Ad2.1|Ad2.16|Ad2.22|Ad2.24|Ad2.6
18	Genrich_ATAC	region	19979733	19980288	435.4385127	.	.	gene_id=concensus_peak4569_support_8;peakPos=129;supports=Ad2.1|Ad2.16|Ad2.17|Ad2.22|Ad2.24|Ad2.4|Ad2.5|Ad2.6
18	Genrich_ATAC	region	19983858	19984546	374.4769396	.	.	gene_id=concensus_peak4570_support_7;peakPos=199;supports=Ad2.1|Ad2.16|Ad2.17|Ad2.22|Ad2.23|Ad2.4|Ad2.6
18	Genrich_ATAC	region	20001359	20001744	233.2285257	.	.	gene_id=concensus_peak4571_support_3;peakPos=125;supports=Ad2.1|Ad2.22|Ad2.6
18	Genrich_ATAC	region	20034134	20034637	231.3261057	.	.	gene_id=concensus_peak4572_support_3;peakPos=128;supports=Ad2.1|Ad2.4|Ad2.6
18	Genrich_ATAC	region	20653071	20654345	848.6887776	.	.	gene_id=concensus_peak4573_support_22;peakPos=214;supports=Ad2.1|Ad2.10|Ad2.11|Ad2.13|Ad2.14|Ad2.16|Ad2.17|Ad2.18|Ad2.19|Ad2.2|Ad2.20|Ad2.21|Ad2.22|Ad2.23|Ad2.24|Ad2.3|Ad2.4|Ad2.5|Ad2.6|Ad2.7|Ad2.8|Ad2.9
18	Genrich_ATAC	region	20697960	20699077	414.7892891	.	.	gene_id=concensus_peak4574_support_13;peakPos=94;supports=Ad2.1|Ad2.13|Ad2.16|Ad2.17|Ad2.18|Ad2.19|Ad2.22|Ad2.23|Ad2.4|Ad2.5|Ad2.6|Ad2.7|Ad2.8
18	Genrich_ATAC	region	20701476	20702050	393.8751202	.	.	gene_id=concensus_peak4575_support_16;peakPos=136;supports=Ad2.1|Ad2.13|Ad2.16|Ad2.17|Ad2.18|Ad2.2|Ad2.20|Ad2.22|Ad2.23|Ad2.24|Ad2.3|Ad2.4|Ad2.5|Ad2.6|Ad2.7|Ad2.8
18	Genrich_ATAC	region	20834123	20835512	380.4526928	.	.	gene_id=concensus_peak4576_support_17;peakPos=116;supports=Ad2.1|Ad2.13|Ad2.16|Ad2.17|Ad2.18|Ad2.19|Ad2.2|Ad2.20|Ad2.22|Ad2.23|Ad2.24|Ad2.3|Ad2.4|Ad2.5|Ad2.6|Ad2.7|Ad2.8
18	Genrich_ATAC	region	20949122	20949416	250.385859	.	.	gene_id=concensus_peak4577_support_3;peakPos=114;supports=Ad2.1|Ad2.22|Ad2.6
18	Genrich_ATAC	region	22885335	22885871	421.6002121	.	.	gene_id=concensus_peak4578_support_12;peakPos=110;supports=Ad2.1|Ad2.10|Ad2.13|Ad2.17|Ad2.2|Ad2.22|Ad2.24|Ad2.3|Ad2.4|Ad2.6|Ad2.7|Ad2.8
18	Genrich_ATAC	region	23019333	23019941	309.0861207	.	.	gene_id=concensus_peak4579_support_3;peakPos=332;supports=Ad2.1|Ad2.22|Ad2.6
18	Genrich_ATAC	region	23530905	23531815	302.844569	.	.	gene_id=concensus_peak4580_support_3;peakPos=113;supports=Ad2.1|Ad2.22|Ad2.5
18	Genrich_ATAC	region	23721629	23722987	577.3147001	.	.	gene_id=concensus_peak4581_support_16;peakPos=340;supports=Ad2.1|Ad2.10|Ad2.13|Ad2.16|Ad2.17|Ad2.18|Ad2.20|Ad2.22|Ad2.23|Ad2.24|Ad2.3|Ad2.4|Ad2.5|Ad2.6|Ad2.7|Ad2.8
18	Genrich_ATAC	region	23881546	23882126	462.4664876	.	.	gene_id=concensus_peak4582_support_15;peakPos=117;supports=Ad2.1|Ad2.13|Ad2.16|Ad2.17|Ad2.18|Ad2.2|Ad2.22|Ad2.23|Ad2.24|Ad2.3|Ad2.4|Ad2.5|Ad2.6|Ad2.7|Ad2.8
18	Genrich_ATAC	region	23902719	23903234	447.8693141	.	.	gene_id=concensus_peak4583_support_11;peakPos=207;supports=Ad2.1|Ad2.16|Ad2.17|Ad2.22|Ad2.23|Ad2.3|Ad2.4|Ad2.5|Ad2.6|Ad2.7|Ad2.8
18	Genrich_ATAC	region	24372275	24373247	290.650894	.	.	gene_id=concensus_peak4584_support_3;peakPos=348;supports=Ad2.3|Ad2.4|Ad2.6
18	Genrich_ATAC	region	24974553	24975196	498.2188108	.	.	gene_id=concensus_peak4585_support_6;peakPos=114;supports=Ad2.1|Ad2.17|Ad2.22|Ad2.4|Ad2.5|Ad2.6
18	Genrich_ATAC	region	25569123	25570048	644.1140391	.	.	gene_id=concensus_peak4586_support_18;peakPos=169;supports=Ad2.1|Ad2.10|Ad2.13|Ad2.14|Ad2.16|Ad2.17|Ad2.18|Ad2.2|Ad2.20|Ad2.22|Ad2.23|Ad2.24|Ad2.3|Ad2.4|Ad2.5|Ad2.6|Ad2.7|Ad2.8
18	Genrich_ATAC	region	25936882	25937154	312.349243	.	.	gene_id=concensus_peak4587_support_3;peakPos=113;supports=Ad2.22|Ad2.4|Ad2.6
18	Genrich_ATAC	region	25975880	25976905	929.2843555	.	.	gene_id=concensus_peak4588_support_20;peakPos=105;supports=Ad2.1|Ad2.10|Ad2.13|Ad2.14|Ad2.16|Ad2.17|Ad2.18|Ad2.19|Ad2.2|Ad2.20|Ad2.22|Ad2.23|Ad2.24|Ad2.3|Ad2.4|Ad2.5|Ad2.6|Ad2.7|Ad2.8|Ad2.9
18	Genrich_ATAC	region	26046396	26047791	435.0798755	.	.	gene_id=concensus_peak4589_support_11;peakPos=125;supports=Ad2.1|Ad2.16|Ad2.17|Ad2.18|Ad2.22|Ad2.24|Ad2.3|Ad2.4|Ad2.6|Ad2.7|Ad2.8
18	Genrich_ATAC	region	28130047	28130736	570.5397654	.	.	gene_id=concensus_peak4590_support_17;peakPos=199;supports=Ad2.1|Ad2.10|Ad2.13|Ad2.16|Ad2.17|Ad2.18|Ad2.2|Ad2.20|Ad2.22|Ad2.23|Ad2.24|Ad2.3|Ad2.4|Ad2.5|Ad2.6|Ad2.7|Ad2.8
18	Genrich_ATAC	region	28414811	28415807	444.8848498	.	.	gene_id=concensus_peak4591_support_4;peakPos=157;supports=Ad2.1|Ad2.22|Ad2.4|Ad2.6
18	Genrich_ATAC	region	28827230	28827642	327.4904837	.	.	gene_id=concensus_peak4592_support_3;peakPos=119;supports=Ad2.17|Ad2.22|Ad2.4
18	Genrich_ATAC	region	29284478	29285518	377.901371	.	.	gene_id=concensus_peak4593_support_4;peakPos=169;supports=Ad2.1|Ad2.22|Ad2.4|Ad2.6
18	Genrich_ATAC	region	29364499	29365429	748.4689627	.	.	gene_id=concensus_peak4594_support_15;peakPos=269;supports=Ad2.1|Ad2.10|Ad2.13|Ad2.16|Ad2.17|Ad2.18|Ad2.22|Ad2.23|Ad2.24|Ad2.3|Ad2.4|Ad2.5|Ad2.6|Ad2.7|Ad2.8
18	Genrich_ATAC	region	29540828	29541688	384.0701955	.	.	gene_id=concensus_peak4595_support_6;peakPos=100;supports=Ad2.1|Ad2.16|Ad2.17|Ad2.22|Ad2.4|Ad2.6
18	Genrich_ATAC	region	29706736	29707240	355.1282134	.	.	gene_id=concensus_peak4596_support_5;peakPos=125;supports=Ad2.1|Ad2.17|Ad2.22|Ad2.4|Ad2.6
18	Genrich_ATAC	region	29936085	29936530	332.143364	.	.	gene_id=concensus_peak4597_support_8;peakPos=117;supports=Ad2.1|Ad2.14|Ad2.17|Ad2.22|Ad2.23|Ad2.3|Ad2.4|Ad2.6
18	Genrich_ATAC	region	31124366	31125666	305.5552902	.	.	gene_id=concensus_peak4598_support_4;peakPos=117;supports=Ad2.1|Ad2.22|Ad2.4|Ad2.6
18	Genrich_ATAC	region	31888382	31890251	496.7656817	.	.	gene_id=concensus_peak4599_support_5;peakPos=157;supports=Ad2.1|Ad2.4|Ad2.6|Ad2.7|Ad2.8
18	Genrich_ATAC	region	32644198	32644650	447.4908609	.	.	gene_id=concensus_peak4600_support_15;peakPos=121;supports=Ad2.1|Ad2.13|Ad2.16|Ad2.17|Ad2.18|Ad2.2|Ad2.22|Ad2.23|Ad2.24|Ad2.3|Ad2.4|Ad2.5|Ad2.6|Ad2.7|Ad2.8
18	Genrich_ATAC	region	32668224	32668768	258.1035817	.	.	gene_id=concensus_peak4601_support_3;peakPos=328;supports=Ad2.1|Ad2.4|Ad2.6
18	Genrich_ATAC	region	32797846	32798854	799.594216	.	.	gene_id=concensus_peak4602_support_23;peakPos=261;supports=Ad2.1|Ad2.10|Ad2.11|Ad2.13|Ad2.14|Ad2.15|Ad2.16|Ad2.17|Ad2.18|Ad2.19|Ad2.2|Ad2.20|Ad2.21|Ad2.22|Ad2.23|Ad2.24|Ad2.3|Ad2.4|Ad2.5|Ad2.6|Ad2.7|Ad2.8|Ad2.9
18	Genrich_ATAC	region	32927824	32928914	539.4257076	.	.	gene_id=concensus_peak4603_support_11;peakPos=117;supports=Ad2.1|Ad2.17|Ad2.18|Ad2.22|Ad2.23|Ad2.24|Ad2.3|Ad2.4|Ad2.5|Ad2.6|Ad2.8
18	Genrich_ATAC	region	33193986	33194282	300.002889	.	.	gene_id=concensus_peak4604_support_3;peakPos=121;supports=Ad2.22|Ad2.23|Ad2.4
18	Genrich_ATAC	region	33219944	33221629	1048.190573	.	.	gene_id=concensus_peak4605_support_24;peakPos=1034;supports=Ad2.1|Ad2.10|Ad2.11|Ad2.12|Ad2.13|Ad2.14|Ad2.15|Ad2.16|Ad2.17|Ad2.18|Ad2.19|Ad2.2|Ad2.20|Ad2.21|Ad2.22|Ad2.23|Ad2.24|Ad2.3|Ad2.4|Ad2.5|Ad2.6|Ad2.7|Ad2.8|Ad2.9
18	Genrich_ATAC	region	33422719	33424146	816.7179028	.	.	gene_id=concensus_peak4606_support_24;peakPos=136;supports=Ad2.1|Ad2.10|Ad2.11|Ad2.12|Ad2.13|Ad2.14|Ad2.15|Ad2.16|Ad2.17|Ad2.18|Ad2.19|Ad2.2|Ad2.20|Ad2.21|Ad2.22|Ad2.23|Ad2.24|Ad2.3|Ad2.4|Ad2.5|Ad2.6|Ad2.7|Ad2.8|Ad2.9
18	Genrich_ATAC	region	34006488	34007370	505.4996281	.	.	gene_id=concensus_peak4607_support_16;peakPos=123;supports=Ad2.1|Ad2.13|Ad2.16|Ad2.17|Ad2.18|Ad2.2|Ad2.20|Ad2.22|Ad2.23|Ad2.24|Ad2.3|Ad2.4|Ad2.5|Ad2.6|Ad2.7|Ad2.8
18	Genrich_ATAC	region	36218165	36218458	235.5551725	.	.	gene_id=concensus_peak4608_support_10;peakPos=43;supports=Ad2.10|Ad2.12|Ad2.13|Ad2.14|Ad2.15|Ad2.19|Ad2.20|Ad2.21|Ad2.5|Ad2.7
18	Genrich_ATAC	region	36583595	36584938	1013.249556	.	.	gene_id=concensus_peak4609_support_24;peakPos=143;supports=Ad2.1|Ad2.10|Ad2.11|Ad2.12|Ad2.13|Ad2.14|Ad2.15|Ad2.16|Ad2.17|Ad2.18|Ad2.19|Ad2.2|Ad2.20|Ad2.21|Ad2.22|Ad2.23|Ad2.24|Ad2.3|Ad2.4|Ad2.5|Ad2.6|Ad2.7|Ad2.8|Ad2.9
18	Genrich_ATAC	region	37707870	37708977	480.0783692	.	.	gene_id=concensus_peak4610_support_9;peakPos=119;supports=Ad2.1|Ad2.16|Ad2.17|Ad2.22|Ad2.23|Ad2.24|Ad2.4|Ad2.5|Ad2.6
18	Genrich_ATAC	region	37724244	37725004	448.528514	.	.	gene_id=concensus_peak4611_support_10;peakPos=130;supports=Ad2.1|Ad2.16|Ad2.17|Ad2.22|Ad2.23|Ad2.3|Ad2.4|Ad2.5|Ad2.6|Ad2.8
18	Genrich_ATAC	region	37890951	37891354	275.092092	.	.	gene_id=concensus_peak4612_support_3;peakPos=136;supports=Ad2.17|Ad2.22|Ad2.4
18	Genrich_ATAC	region	37948290	37949552	813.6776505	.	.	gene_id=concensus_peak4613_support_20;peakPos=146;supports=Ad2.1|Ad2.10|Ad2.13|Ad2.14|Ad2.16|Ad2.17|Ad2.18|Ad2.19|Ad2.2|Ad2.20|Ad2.22|Ad2.23|Ad2.24|Ad2.3|Ad2.4|Ad2.5|Ad2.6|Ad2.7|Ad2.8|Ad2.9
18	Genrich_ATAC	region	38182139	38183749	590.3746867	.	.	gene_id=concensus_peak4614_support_17;peakPos=314;supports=Ad2.1|Ad2.10|Ad2.13|Ad2.14|Ad2.16|Ad2.17|Ad2.18|Ad2.2|Ad2.22|Ad2.23|Ad2.24|Ad2.3|Ad2.4|Ad2.5|Ad2.6|Ad2.7|Ad2.8
18	Genrich_ATAC	region	38284413	38285651	709.0950689	.	.	gene_id=concensus_peak4615_support_18;peakPos=170;supports=Ad2.1|Ad2.10|Ad2.13|Ad2.14|Ad2.16|Ad2.17|Ad2.18|Ad2.2|Ad2.20|Ad2.22|Ad2.23|Ad2.24|Ad2.3|Ad2.4|Ad2.5|Ad2.6|Ad2.7|Ad2.8
18	Genrich_ATAC	region	38800523	38802194	740.9287139	.	.	gene_id=concensus_peak4616_support_16;peakPos=211;supports=Ad2.1|Ad2.13|Ad2.16|Ad2.17|Ad2.18|Ad2.2|Ad2.20|Ad2.22|Ad2.23|Ad2.24|Ad2.3|Ad2.4|Ad2.5|Ad2.6|Ad2.7|Ad2.8
18	Genrich_ATAC	region	39838254	39838605	528.7895403	.	.	gene_id=concensus_peak4617_support_3;peakPos=160;supports=Ad2.17|Ad2.22|Ad2.4
18	Genrich_ATAC	region	40393715	40394579	695.6511924	.	.	gene_id=concensus_peak4618_support_11;peakPos=113;supports=Ad2.1|Ad2.13|Ad2.16|Ad2.17|Ad2.22|Ad2.23|Ad2.24|Ad2.3|Ad2.4|Ad2.6|Ad2.7
18	Genrich_ATAC	region	40397495	40398235	330.4900973	.	.	gene_id=concensus_peak4619_support_7;peakPos=119;supports=Ad2.16|Ad2.17|Ad2.22|Ad2.23|Ad2.24|Ad2.3|Ad2.4
18	Genrich_ATAC	region	40440696	40441453	448.0858936	.	.	gene_id=concensus_peak4620_support_8;peakPos=102;supports=Ad2.1|Ad2.16|Ad2.17|Ad2.22|Ad2.23|Ad2.4|Ad2.6|Ad2.7
18	Genrich_ATAC	region	40531595	40532627	290.3396377	.	.	gene_id=concensus_peak4621_support_5;peakPos=245;supports=Ad2.1|Ad2.16|Ad2.17|Ad2.4|Ad2.6
18	Genrich_ATAC	region	40538673	40539502	506.7968556	.	.	gene_id=concensus_peak4622_support_11;peakPos=113;supports=Ad2.1|Ad2.16|Ad2.17|Ad2.18|Ad2.22|Ad2.23|Ad2.24|Ad2.3|Ad2.4|Ad2.6|Ad2.8
18	Genrich_ATAC	region	40603956	40605126	679.0747802	.	.	gene_id=concensus_peak4623_support_10;peakPos=165;supports=Ad2.1|Ad2.16|Ad2.17|Ad2.22|Ad2.23|Ad2.24|Ad2.3|Ad2.4|Ad2.6|Ad2.8
18	Genrich_ATAC	region	40738748	40739363	441.3080776	.	.	gene_id=concensus_peak4624_support_12;peakPos=130;supports=Ad2.1|Ad2.13|Ad2.16|Ad2.17|Ad2.18|Ad2.22|Ad2.23|Ad2.24|Ad2.3|Ad2.4|Ad2.6|Ad2.8
18	Genrich_ATAC	region	40752247	40752766	393.653572	.	.	gene_id=concensus_peak4625_support_4;peakPos=126;supports=Ad2.1|Ad2.22|Ad2.4|Ad2.6
18	Genrich_ATAC	region	40927403	40927811	335.3381957	.	.	gene_id=concensus_peak4626_support_3;peakPos=102;supports=Ad2.22|Ad2.4|Ad2.8
18	Genrich_ATAC	region	42200172	42200906	386.3139693	.	.	gene_id=concensus_peak4627_support_7;peakPos=101;supports=Ad2.1|Ad2.16|Ad2.17|Ad2.22|Ad2.24|Ad2.4|Ad2.6
18	Genrich_ATAC	region	42257449	42257905	444.488912	.	.	gene_id=concensus_peak4628_support_3;peakPos=139;supports=Ad2.17|Ad2.22|Ad2.4
18	Genrich_ATAC	region	42351767	42352325	376.4977129	.	.	gene_id=concensus_peak4629_support_9;peakPos=105;supports=Ad2.1|Ad2.16|Ad2.17|Ad2.18|Ad2.22|Ad2.24|Ad2.4|Ad2.5|Ad2.6
18	Genrich_ATAC	region	42410378	42411040	642.4647026	.	.	gene_id=concensus_peak4630_support_20;peakPos=175;supports=Ad2.1|Ad2.10|Ad2.13|Ad2.14|Ad2.16|Ad2.17|Ad2.18|Ad2.19|Ad2.2|Ad2.20|Ad2.22|Ad2.23|Ad2.24|Ad2.3|Ad2.4|Ad2.5|Ad2.6|Ad2.7|Ad2.8|Ad2.9
18	Genrich_ATAC	region	42651725	42652928	810.9532305	.	.	gene_id=concensus_peak4631_support_11;peakPos=119;supports=Ad2.1|Ad2.14|Ad2.16|Ad2.17|Ad2.18|Ad2.22|Ad2.23|Ad2.24|Ad2.3|Ad2.4|Ad2.6
18	Genrich_ATAC	region	42801707	42802495	434.2448837	.	.	gene_id=concensus_peak4632_support_10;peakPos=123;supports=Ad2.1|Ad2.16|Ad2.17|Ad2.22|Ad2.23|Ad2.24|Ad2.3|Ad2.4|Ad2.6|Ad2.7
18	Genrich_ATAC	region	42900686	42901393	379.4276252	.	.	gene_id=concensus_peak4633_support_6;peakPos=358;supports=Ad2.1|Ad2.16|Ad2.17|Ad2.22|Ad2.4|Ad2.6
18	Genrich_ATAC	region	42902777	42903191	419.8178732	.	.	gene_id=concensus_peak4634_support_14;peakPos=104;supports=Ad2.1|Ad2.13|Ad2.16|Ad2.17|Ad2.18|Ad2.22|Ad2.23|Ad2.24|Ad2.3|Ad2.4|Ad2.5|Ad2.6|Ad2.7|Ad2.8
18	Genrich_ATAC	region	43097508	43098055	299.9696097	.	.	gene_id=concensus_peak4635_support_3;peakPos=166;supports=Ad2.17|Ad2.22|Ad2.4
18	Genrich_ATAC	region	43975748	43976525	321.1109583	.	.	gene_id=concensus_peak4636_support_4;peakPos=128;supports=Ad2.16|Ad2.17|Ad2.22|Ad2.4
18	Genrich_ATAC	region	44909712	44910389	282.7323638	.	.	gene_id=concensus_peak4637_support_5;peakPos=103;supports=Ad2.1|Ad2.17|Ad2.22|Ad2.4|Ad2.6
18	Genrich_ATAC	region	44985033	44985670	700.1351109	.	.	gene_id=concensus_peak4638_support_19;peakPos=220;supports=Ad2.1|Ad2.10|Ad2.13|Ad2.14|Ad2.16|Ad2.17|Ad2.18|Ad2.19|Ad2.2|Ad2.20|Ad2.22|Ad2.23|Ad2.24|Ad2.3|Ad2.4|Ad2.5|Ad2.6|Ad2.7|Ad2.8
18	Genrich_ATAC	region	45422790	45423516	382.6639607	.	.	gene_id=concensus_peak4639_support_3;peakPos=118;supports=Ad2.17|Ad2.22|Ad2.4
18	Genrich_ATAC	region	45442861	45443256	268.7512157	.	.	gene_id=concensus_peak4640_support_3;peakPos=227;supports=Ad2.16|Ad2.17|Ad2.4
18	Genrich_ATAC	region	45636787	45637615	448.8940524	.	.	gene_id=concensus_peak4641_support_13;peakPos=110;supports=Ad2.1|Ad2.13|Ad2.16|Ad2.17|Ad2.18|Ad2.22|Ad2.23|Ad2.24|Ad2.3|Ad2.4|Ad2.6|Ad2.7|Ad2.8
18	Genrich_ATAC	region	46203710	46205594	471.9312835	.	.	gene_id=concensus_peak4642_support_13;peakPos=210;supports=Ad2.1|Ad2.13|Ad2.16|Ad2.17|Ad2.18|Ad2.22|Ad2.23|Ad2.24|Ad2.3|Ad2.4|Ad2.5|Ad2.6|Ad2.8
18	Genrich_ATAC	region	46413409	46414657	347.8121077	.	.	gene_id=concensus_peak4643_support_7;peakPos=114;supports=Ad2.1|Ad2.16|Ad2.17|Ad2.22|Ad2.24|Ad2.4|Ad2.6
18	Genrich_ATAC	region	46497591	46498342	495.6286773	.	.	gene_id=concensus_peak4644_support_8;peakPos=405;supports=Ad2.1|Ad2.16|Ad2.18|Ad2.24|Ad2.3|Ad2.4|Ad2.6|Ad2.8
18	Genrich_ATAC	region	46503086	46503423	297.4249534	.	.	gene_id=concensus_peak4645_support_12;peakPos=117;supports=Ad2.1|Ad2.13|Ad2.17|Ad2.18|Ad2.22|Ad2.24|Ad2.3|Ad2.4|Ad2.5|Ad2.6|Ad2.7|Ad2.8
18	Genrich_ATAC	region	47169171	47170343	679.3959046	.	.	gene_id=concensus_peak4646_support_15;peakPos=118;supports=Ad2.1|Ad2.13|Ad2.14|Ad2.16|Ad2.17|Ad2.18|Ad2.22|Ad2.23|Ad2.24|Ad2.3|Ad2.4|Ad2.5|Ad2.6|Ad2.7|Ad2.8
18	Genrich_ATAC	region	47298043	47298726	463.2547067	.	.	gene_id=concensus_peak4647_support_9;peakPos=118;supports=Ad2.1|Ad2.16|Ad2.17|Ad2.18|Ad2.22|Ad2.23|Ad2.3|Ad2.4|Ad2.6
18	Genrich_ATAC	region	47710123	47711102	425.8200303	.	.	gene_id=concensus_peak4648_support_4;peakPos=118;supports=Ad2.16|Ad2.17|Ad2.22|Ad2.4
18	Genrich_ATAC	region	48473159	48473428	310.8404463	.	.	gene_id=concensus_peak4649_support_4;peakPos=120;supports=Ad2.1|Ad2.22|Ad2.4|Ad2.6
18	Genrich_ATAC	region	48522792	48523261	332.9336047	.	.	gene_id=concensus_peak4650_support_7;peakPos=104;supports=Ad2.1|Ad2.16|Ad2.17|Ad2.22|Ad2.23|Ad2.4|Ad2.6
18	Genrich_ATAC	region	48550668	48551540	435.7352172	.	.	gene_id=concensus_peak4651_support_5;peakPos=104;supports=Ad2.1|Ad2.16|Ad2.17|Ad2.22|Ad2.4
18	Genrich_ATAC	region	48709565	48710806	467.6964906	.	.	gene_id=concensus_peak4652_support_5;peakPos=118;supports=Ad2.17|Ad2.22|Ad2.3|Ad2.4|Ad2.8
18	Genrich_ATAC	region	48725375	48725934	424.3941069	.	.	gene_id=concensus_peak4653_support_10;peakPos=174;supports=Ad2.1|Ad2.16|Ad2.17|Ad2.22|Ad2.23|Ad2.24|Ad2.3|Ad2.4|Ad2.6|Ad2.8
18	Genrich_ATAC	region	48755600	48756544	496.2506374	.	.	gene_id=concensus_peak4654_support_9;peakPos=111;supports=Ad2.1|Ad2.16|Ad2.17|Ad2.18|Ad2.22|Ad2.23|Ad2.24|Ad2.4|Ad2.6
18	Genrich_ATAC	region	48825352	48825917	288.8168944	.	.	gene_id=concensus_peak4655_support_7;peakPos=236;supports=Ad2.1|Ad2.16|Ad2.17|Ad2.22|Ad2.24|Ad2.4|Ad2.6
18	Genrich_ATAC	region	48912263	48916005	708.2125514	.	.	gene_id=concensus_peak4656_support_6;peakPos=102;supports=Ad2.10|Ad2.19|Ad2.20|Ad2.22|Ad2.5|Ad2.9
18	Genrich_ATAC	region	50366445	50367291	406.5159511	.	.	gene_id=concensus_peak4657_support_8;peakPos=115;supports=Ad2.1|Ad2.16|Ad2.17|Ad2.22|Ad2.3|Ad2.4|Ad2.6|Ad2.8
18	Genrich_ATAC	region	50449363	50450799	716.6942281	.	.	gene_id=concensus_peak4658_support_14;peakPos=1098;supports=Ad2.1|Ad2.13|Ad2.14|Ad2.16|Ad2.17|Ad2.18|Ad2.22|Ad2.23|Ad2.24|Ad2.3|Ad2.4|Ad2.5|Ad2.6|Ad2.8
18	Genrich_ATAC	region	50458212	50458712	307.0546707	.	.	gene_id=concensus_peak4659_support_9;peakPos=131;supports=Ad2.1|Ad2.17|Ad2.18|Ad2.22|Ad2.23|Ad2.24|Ad2.4|Ad2.6|Ad2.8
18	Genrich_ATAC	region	50509747	50510427	285.2747152	.	.	gene_id=concensus_peak4660_support_4;peakPos=109;supports=Ad2.17|Ad2.22|Ad2.4|Ad2.6
18	Genrich_ATAC	region	50532912	50534080	861.5635441	.	.	gene_id=concensus_peak4661_support_19;peakPos=118;supports=Ad2.1|Ad2.10|Ad2.13|Ad2.14|Ad2.16|Ad2.17|Ad2.18|Ad2.2|Ad2.20|Ad2.22|Ad2.23|Ad2.24|Ad2.3|Ad2.4|Ad2.5|Ad2.6|Ad2.7|Ad2.8|Ad2.9
18	Genrich_ATAC	region	50566491	50567322	466.7043743	.	.	gene_id=concensus_peak4662_support_16;peakPos=204;supports=Ad2.1|Ad2.10|Ad2.13|Ad2.16|Ad2.17|Ad2.18|Ad2.2|Ad2.22|Ad2.23|Ad2.24|Ad2.3|Ad2.4|Ad2.5|Ad2.6|Ad2.7|Ad2.8
18	Genrich_ATAC	region	50598177	50599086	467.3003833	.	.	gene_id=concensus_peak4663_support_12;peakPos=118;supports=Ad2.1|Ad2.16|Ad2.17|Ad2.18|Ad2.22|Ad2.23|Ad2.24|Ad2.3|Ad2.4|Ad2.5|Ad2.6|Ad2.8
18	Genrich_ATAC	region	50684132	50685423	835.8059523	.	.	gene_id=concensus_peak4664_support_19;peakPos=108;supports=Ad2.1|Ad2.10|Ad2.13|Ad2.14|Ad2.15|Ad2.16|Ad2.17|Ad2.18|Ad2.2|Ad2.22|Ad2.23|Ad2.24|Ad2.3|Ad2.4|Ad2.5|Ad2.6|Ad2.7|Ad2.8|Ad2.9
18	Genrich_ATAC	region	50698937	50699816	382.2059206	.	.	gene_id=concensus_peak4665_support_5;peakPos=193;supports=Ad2.16|Ad2.17|Ad2.22|Ad2.24|Ad2.4
18	Genrich_ATAC	region	50758785	50759508	467.4749117	.	.	gene_id=concensus_peak4666_support_11;peakPos=105;supports=Ad2.1|Ad2.16|Ad2.17|Ad2.18|Ad2.22|Ad2.23|Ad2.24|Ad2.3|Ad2.4|Ad2.6|Ad2.8
18	Genrich_ATAC	region	50828737	50829242	263.7570803	.	.	gene_id=concensus_peak4667_support_3;peakPos=122;supports=Ad2.17|Ad2.22|Ad2.4
18	Genrich_ATAC	region	50864647	50865153	326.055257	.	.	gene_id=concensus_peak4668_support_3;peakPos=147;supports=Ad2.17|Ad2.22|Ad2.4
18	Genrich_ATAC	region	50970701	50971381	398.161693	.	.	gene_id=concensus_peak4669_support_7;peakPos=117;supports=Ad2.1|Ad2.16|Ad2.17|Ad2.22|Ad2.23|Ad2.4|Ad2.6
18	Genrich_ATAC	region	51037677	51038571	656.950507	.	.	gene_id=concensus_peak4670_support_21;peakPos=209;supports=Ad2.1|Ad2.10|Ad2.13|Ad2.14|Ad2.15|Ad2.16|Ad2.17|Ad2.18|Ad2.19|Ad2.2|Ad2.20|Ad2.22|Ad2.23|Ad2.24|Ad2.3|Ad2.4|Ad2.5|Ad2.6|Ad2.7|Ad2.8|Ad2.9
18	Genrich_ATAC	region	51079028	51079838	407.7614593	.	.	gene_id=concensus_peak4671_support_13;peakPos=111;supports=Ad2.1|Ad2.13|Ad2.16|Ad2.17|Ad2.18|Ad2.22|Ad2.23|Ad2.24|Ad2.3|Ad2.4|Ad2.6|Ad2.7|Ad2.8
18	Genrich_ATAC	region	51185153	51185863	407.427645	.	.	gene_id=concensus_peak4672_support_7;peakPos=235;supports=Ad2.16|Ad2.17|Ad2.22|Ad2.23|Ad2.24|Ad2.3|Ad2.4
18	Genrich_ATAC	region	51220704	51221238	317.1483842	.	.	gene_id=concensus_peak4673_support_6;peakPos=156;supports=Ad2.1|Ad2.16|Ad2.17|Ad2.22|Ad2.24|Ad2.4
18	Genrich_ATAC	region	51361373	51362625	508.1471557	.	.	gene_id=concensus_peak4674_support_12;peakPos=102;supports=Ad2.1|Ad2.16|Ad2.17|Ad2.18|Ad2.22|Ad2.23|Ad2.24|Ad2.3|Ad2.4|Ad2.5|Ad2.6|Ad2.8
18	Genrich_ATAC	region	51909013	51909600	399.8373222	.	.	gene_id=concensus_peak4675_support_12;peakPos=108;supports=Ad2.1|Ad2.13|Ad2.16|Ad2.17|Ad2.18|Ad2.22|Ad2.23|Ad2.24|Ad2.3|Ad2.4|Ad2.6|Ad2.8
18	Genrich_ATAC	region	51923906	51924791	616.2867414	.	.	gene_id=concensus_peak4676_support_18;peakPos=113;supports=Ad2.1|Ad2.10|Ad2.13|Ad2.14|Ad2.16|Ad2.17|Ad2.18|Ad2.2|Ad2.20|Ad2.22|Ad2.23|Ad2.24|Ad2.3|Ad2.4|Ad2.5|Ad2.6|Ad2.7|Ad2.8
18	Genrich_ATAC	region	54282776	54283997	425.5409484	.	.	gene_id=concensus_peak4677_support_5;peakPos=213;supports=Ad2.16|Ad2.17|Ad2.22|Ad2.23|Ad2.4
18	Genrich_ATAC	region	54429864	54431449	761.3387756	.	.	gene_id=concensus_peak4678_support_19;peakPos=117;supports=Ad2.1|Ad2.10|Ad2.13|Ad2.14|Ad2.16|Ad2.17|Ad2.18|Ad2.2|Ad2.20|Ad2.22|Ad2.23|Ad2.24|Ad2.3|Ad2.4|Ad2.5|Ad2.6|Ad2.7|Ad2.8|Ad2.9
18	Genrich_ATAC	region	54614901	54615964	369.7781385	.	.	gene_id=concensus_peak4679_support_12;peakPos=121;supports=Ad2.1|Ad2.13|Ad2.16|Ad2.17|Ad2.18|Ad2.22|Ad2.23|Ad2.24|Ad2.3|Ad2.4|Ad2.6|Ad2.8
18	Genrich_ATAC	region	54662839	54663688	244.4605592	.	.	gene_id=concensus_peak4680_support_5;peakPos=103;supports=Ad2.16|Ad2.17|Ad2.22|Ad2.4|Ad2.6
18	Genrich_ATAC	region	55301427	55301959	293.3825733	.	.	gene_id=concensus_peak4681_support_6;peakPos=117;supports=Ad2.1|Ad2.16|Ad2.17|Ad2.22|Ad2.4|Ad2.6
18	Genrich_ATAC	region	55494842	55495568	310.9057648	.	.	gene_id=concensus_peak4682_support_5;peakPos=196;supports=Ad2.1|Ad2.17|Ad2.22|Ad2.4|Ad2.6
18	Genrich_ATAC	region	55527958	55528508	339.809799	.	.	gene_id=concensus_peak4683_support_6;peakPos=111;supports=Ad2.1|Ad2.16|Ad2.17|Ad2.22|Ad2.4|Ad2.6
18	Genrich_ATAC	region	55561020	55561537	338.94929	.	.	gene_id=concensus_peak4684_support_9;peakPos=118;supports=Ad2.1|Ad2.16|Ad2.17|Ad2.18|Ad2.22|Ad2.24|Ad2.3|Ad2.4|Ad2.6
18	Genrich_ATAC	region	55644775	55645436	260.1610902	.	.	gene_id=concensus_peak4685_support_5;peakPos=110;supports=Ad2.1|Ad2.17|Ad2.22|Ad2.4|Ad2.6
18	Genrich_ATAC	region	55683934	55685083	346.9593322	.	.	gene_id=concensus_peak4686_support_5;peakPos=108;supports=Ad2.16|Ad2.17|Ad2.22|Ad2.23|Ad2.6
18	Genrich_ATAC	region	55781626	55782543	310.322739	.	.	gene_id=concensus_peak4687_support_4;peakPos=166;supports=Ad2.1|Ad2.16|Ad2.17|Ad2.6
18	Genrich_ATAC	region	55889420	55889970	277.509308	.	.	gene_id=concensus_peak4688_support_5;peakPos=167;supports=Ad2.1|Ad2.16|Ad2.17|Ad2.24|Ad2.6
18	Genrich_ATAC	region	55934213	55935021	497.8718523	.	.	gene_id=concensus_peak4689_support_17;peakPos=151;supports=Ad2.1|Ad2.10|Ad2.13|Ad2.16|Ad2.17|Ad2.18|Ad2.2|Ad2.20|Ad2.22|Ad2.23|Ad2.24|Ad2.3|Ad2.4|Ad2.5|Ad2.6|Ad2.7|Ad2.8
18	Genrich_ATAC	region	55971814	55982971	6646.54954	.	.	gene_id=concensus_peak4690_support_24;peakPos=482;supports=Ad2.1|Ad2.10|Ad2.11|Ad2.12|Ad2.13|Ad2.14|Ad2.15|Ad2.16|Ad2.17|Ad2.18|Ad2.19|Ad2.2|Ad2.20|Ad2.21|Ad2.22|Ad2.23|Ad2.24|Ad2.3|Ad2.4|Ad2.5|Ad2.6|Ad2.7|Ad2.8|Ad2.9
2	Genrich_ATAC	region	30134	30741	326.9583501	.	.	gene_id=concensus_peak4691_support_7;peakPos=195;supports=Ad2.1|Ad2.16|Ad2.17|Ad2.18|Ad2.22|Ad2.4|Ad2.6
2	Genrich_ATAC	region	31870	32506	426.4495721	.	.	gene_id=concensus_peak4692_support_12;peakPos=110;supports=Ad2.1|Ad2.16|Ad2.17|Ad2.18|Ad2.19|Ad2.22|Ad2.24|Ad2.3|Ad2.4|Ad2.5|Ad2.6|Ad2.8
2	Genrich_ATAC	region	54904	55310	252.7279572	.	.	gene_id=concensus_peak4693_support_5;peakPos=131;supports=Ad2.1|Ad2.17|Ad2.22|Ad2.4|Ad2.6
2	Genrich_ATAC	region	256555	257072	328.9034625	.	.	gene_id=concensus_peak4694_support_6;peakPos=112;supports=Ad2.1|Ad2.16|Ad2.17|Ad2.22|Ad2.4|Ad2.6
2	Genrich_ATAC	region	289754	290793	633.7902389	.	.	gene_id=concensus_peak4695_support_11;peakPos=218;supports=Ad2.1|Ad2.16|Ad2.17|Ad2.18|Ad2.22|Ad2.23|Ad2.24|Ad2.3|Ad2.4|Ad2.6|Ad2.8
2	Genrich_ATAC	region	301981	303002	488.7429459	.	.	gene_id=concensus_peak4696_support_17;peakPos=121;supports=Ad2.1|Ad2.10|Ad2.13|Ad2.16|Ad2.17|Ad2.18|Ad2.2|Ad2.20|Ad2.22|Ad2.23|Ad2.24|Ad2.3|Ad2.4|Ad2.5|Ad2.6|Ad2.7|Ad2.8
2	Genrich_ATAC	region	329497	330000	276.5060937	.	.	gene_id=concensus_peak4697_support_3;peakPos=122;supports=Ad2.16|Ad2.24|Ad2.6
2	Genrich_ATAC	region	335493	336164	344.6371492	.	.	gene_id=concensus_peak4698_support_5;peakPos=104;supports=Ad2.1|Ad2.16|Ad2.22|Ad2.24|Ad2.6
2	Genrich_ATAC	region	339826	340873	477.8471817	.	.	gene_id=concensus_peak4699_support_10;peakPos=148;supports=Ad2.1|Ad2.13|Ad2.16|Ad2.17|Ad2.18|Ad2.22|Ad2.24|Ad2.4|Ad2.6|Ad2.8
2	Genrich_ATAC	region	427061	428907	1024.534501	.	.	gene_id=concensus_peak4700_support_19;peakPos=102;supports=Ad2.1|Ad2.10|Ad2.11|Ad2.13|Ad2.16|Ad2.17|Ad2.18|Ad2.19|Ad2.2|Ad2.20|Ad2.22|Ad2.23|Ad2.24|Ad2.3|Ad2.4|Ad2.6|Ad2.7|Ad2.8|Ad2.9
2	Genrich_ATAC	region	464325	465323	381.6146393	.	.	gene_id=concensus_peak4701_support_10;peakPos=119;supports=Ad2.1|Ad2.16|Ad2.17|Ad2.18|Ad2.22|Ad2.23|Ad2.24|Ad2.3|Ad2.4|Ad2.6
2	Genrich_ATAC	region	480204	481102	385.1038299	.	.	gene_id=concensus_peak4702_support_10;peakPos=113;supports=Ad2.1|Ad2.16|Ad2.17|Ad2.18|Ad2.22|Ad2.23|Ad2.24|Ad2.4|Ad2.6|Ad2.8
2	Genrich_ATAC	region	507065	508274	551.3144578	.	.	gene_id=concensus_peak4703_support_16;peakPos=370;supports=Ad2.1|Ad2.10|Ad2.13|Ad2.16|Ad2.17|Ad2.18|Ad2.2|Ad2.22|Ad2.23|Ad2.24|Ad2.3|Ad2.4|Ad2.5|Ad2.6|Ad2.7|Ad2.8
2	Genrich_ATAC	region	512239	514594	558.6296014	.	.	gene_id=concensus_peak4704_support_7;peakPos=1130;supports=Ad2.1|Ad2.16|Ad2.17|Ad2.22|Ad2.23|Ad2.24|Ad2.4
2	Genrich_ATAC	region	524296	525956	397.3014834	.	.	gene_id=concensus_peak4705_support_5;peakPos=133;supports=Ad2.17|Ad2.22|Ad2.3|Ad2.4|Ad2.6
2	Genrich_ATAC	region	538630	539436	317.5149164	.	.	gene_id=concensus_peak4706_support_7;peakPos=117;supports=Ad2.1|Ad2.16|Ad2.17|Ad2.22|Ad2.24|Ad2.3|Ad2.4
2	Genrich_ATAC	region	570402	571456	394.7355946	.	.	gene_id=concensus_peak4707_support_12;peakPos=113;supports=Ad2.1|Ad2.13|Ad2.16|Ad2.17|Ad2.18|Ad2.22|Ad2.23|Ad2.24|Ad2.3|Ad2.4|Ad2.6|Ad2.8
2	Genrich_ATAC	region	579851	580620	326.865223	.	.	gene_id=concensus_peak4708_support_8;peakPos=103;supports=Ad2.16|Ad2.17|Ad2.18|Ad2.22|Ad2.24|Ad2.3|Ad2.4|Ad2.5
2	Genrich_ATAC	region	633486	638252	537.6065274	.	.	gene_id=concensus_peak4709_support_6;peakPos=123;supports=Ad2.10|Ad2.14|Ad2.17|Ad2.19|Ad2.20|Ad2.5
2	Genrich_ATAC	region	638381	640597	402.8394746	.	.	gene_id=concensus_peak4710_support_5;peakPos=1609;supports=Ad2.10|Ad2.14|Ad2.16|Ad2.17|Ad2.19
2	Genrich_ATAC	region	640716	644826	408.4363214	.	.	gene_id=concensus_peak4711_support_4;peakPos=118;supports=Ad2.14|Ad2.17|Ad2.19|Ad2.5
2	Genrich_ATAC	region	683313	685935	1075.340846	.	.	gene_id=concensus_peak4712_support_3;peakPos=1264;supports=Ad2.10|Ad2.19|Ad2.20
2	Genrich_ATAC	region	825445	826870	319.8058677	.	.	gene_id=concensus_peak4713_support_3;peakPos=144;supports=Ad2.10|Ad2.14|Ad2.22
2	Genrich_ATAC	region	829592	832678	321.7003756	.	.	gene_id=concensus_peak4714_support_4;peakPos=361;supports=Ad2.14|Ad2.15|Ad2.16|Ad2.20
2	Genrich_ATAC	region	832803	834253	506.3267696	.	.	gene_id=concensus_peak4715_support_16;peakPos=106;supports=Ad2.10|Ad2.11|Ad2.12|Ad2.13|Ad2.14|Ad2.15|Ad2.16|Ad2.17|Ad2.19|Ad2.20|Ad2.22|Ad2.23|Ad2.3|Ad2.5|Ad2.7|Ad2.9
2	Genrich_ATAC	region	863986	865016	391.4516176	.	.	gene_id=concensus_peak4716_support_5;peakPos=223;supports=Ad2.1|Ad2.16|Ad2.17|Ad2.22|Ad2.24
2	Genrich_ATAC	region	895771	896950	414.884067	.	.	gene_id=concensus_peak4717_support_9;peakPos=120;supports=Ad2.1|Ad2.16|Ad2.17|Ad2.18|Ad2.22|Ad2.23|Ad2.24|Ad2.4|Ad2.6
2	Genrich_ATAC	region	993292	994192	356.9093957	.	.	gene_id=concensus_peak4718_support_6;peakPos=114;supports=Ad2.1|Ad2.16|Ad2.17|Ad2.18|Ad2.22|Ad2.4
2	Genrich_ATAC	region	1022152	1023156	466.8123857	.	.	gene_id=concensus_peak4719_support_4;peakPos=245;supports=Ad2.16|Ad2.17|Ad2.22|Ad2.4
2	Genrich_ATAC	region	1197208	1198090	320.4646606	.	.	gene_id=concensus_peak4720_support_10;peakPos=111;supports=Ad2.1|Ad2.16|Ad2.17|Ad2.18|Ad2.22|Ad2.23|Ad2.24|Ad2.4|Ad2.6|Ad2.8
2	Genrich_ATAC	region	1249891	1253076	508.680532	.	.	gene_id=concensus_peak4721_support_5;peakPos=1528;supports=Ad2.16|Ad2.17|Ad2.22|Ad2.23|Ad2.4
2	Genrich_ATAC	region	1263257	1264236	387.4594038	.	.	gene_id=concensus_peak4722_support_4;peakPos=273;supports=Ad2.16|Ad2.17|Ad2.22|Ad2.4
2	Genrich_ATAC	region	1279646	1283850	618.2037178	.	.	gene_id=concensus_peak4723_support_8;peakPos=116;supports=Ad2.16|Ad2.17|Ad2.18|Ad2.22|Ad2.23|Ad2.3|Ad2.4|Ad2.8
2	Genrich_ATAC	region	1298835	1301079	612.8897921	.	.	gene_id=concensus_peak4724_support_5;peakPos=1017;supports=Ad2.17|Ad2.22|Ad2.23|Ad2.3|Ad2.4
2	Genrich_ATAC	region	1303779	1305558	357.9034422	.	.	gene_id=concensus_peak4725_support_5;peakPos=143;supports=Ad2.17|Ad2.19|Ad2.20|Ad2.22|Ad2.4
2	Genrich_ATAC	region	1315809	1318330	615.7472737	.	.	gene_id=concensus_peak4726_support_3;peakPos=115;supports=Ad2.17|Ad2.22|Ad2.4
2	Genrich_ATAC	region	1356601	1361822	927.6811446	.	.	gene_id=concensus_peak4727_support_6;peakPos=1292;supports=Ad2.16|Ad2.17|Ad2.22|Ad2.23|Ad2.3|Ad2.4
2	Genrich_ATAC	region	1363119	1364286	483.5434773	.	.	gene_id=concensus_peak4728_support_3;peakPos=389;supports=Ad2.17|Ad2.22|Ad2.4
2	Genrich_ATAC	region	1368840	1369725	335.8399125	.	.	gene_id=concensus_peak4729_support_4;peakPos=116;supports=Ad2.18|Ad2.3|Ad2.4|Ad2.8
2	Genrich_ATAC	region	1404051	1405174	582.13148	.	.	gene_id=concensus_peak4730_support_3;peakPos=397;supports=Ad2.17|Ad2.22|Ad2.4
2	Genrich_ATAC	region	1448643	1450087	766.7968442	.	.	gene_id=concensus_peak4731_support_4;peakPos=597;supports=Ad2.10|Ad2.19|Ad2.20|Ad2.22
2	Genrich_ATAC	region	1625480	1626747	269.6592203	.	.	gene_id=concensus_peak4732_support_3;peakPos=101;supports=Ad2.1|Ad2.17|Ad2.6
2	Genrich_ATAC	region	1642206	1643484	547.9218267	.	.	gene_id=concensus_peak4733_support_12;peakPos=267;supports=Ad2.1|Ad2.13|Ad2.16|Ad2.17|Ad2.18|Ad2.22|Ad2.23|Ad2.24|Ad2.4|Ad2.5|Ad2.6|Ad2.8
2	Genrich_ATAC	region	1859527	1860107	309.5884305	.	.	gene_id=concensus_peak4734_support_13;peakPos=136;supports=Ad2.1|Ad2.10|Ad2.13|Ad2.16|Ad2.17|Ad2.18|Ad2.22|Ad2.3|Ad2.4|Ad2.5|Ad2.6|Ad2.7|Ad2.8
2	Genrich_ATAC	region	1956781	1957501	401.0513713	.	.	gene_id=concensus_peak4735_support_3;peakPos=147;supports=Ad2.10|Ad2.19|Ad2.20
2	Genrich_ATAC	region	2021688	2022873	456.4934965	.	.	gene_id=concensus_peak4736_support_10;peakPos=266;supports=Ad2.1|Ad2.16|Ad2.17|Ad2.18|Ad2.22|Ad2.24|Ad2.3|Ad2.4|Ad2.6|Ad2.7
2	Genrich_ATAC	region	2117136	2118081	430.4770441	.	.	gene_id=concensus_peak4737_support_16;peakPos=161;supports=Ad2.1|Ad2.10|Ad2.13|Ad2.16|Ad2.17|Ad2.18|Ad2.2|Ad2.22|Ad2.23|Ad2.24|Ad2.3|Ad2.4|Ad2.5|Ad2.6|Ad2.7|Ad2.8
2	Genrich_ATAC	region	2163019	2163553	355.6918643	.	.	gene_id=concensus_peak4738_support_8;peakPos=106;supports=Ad2.1|Ad2.16|Ad2.17|Ad2.18|Ad2.22|Ad2.24|Ad2.4|Ad2.6
2	Genrich_ATAC	region	2204614	2205763	573.7542052	.	.	gene_id=concensus_peak4739_support_15;peakPos=187;supports=Ad2.1|Ad2.13|Ad2.16|Ad2.17|Ad2.18|Ad2.2|Ad2.20|Ad2.22|Ad2.23|Ad2.24|Ad2.3|Ad2.4|Ad2.6|Ad2.7|Ad2.8
2	Genrich_ATAC	region	2372198	2372710	363.7263897	.	.	gene_id=concensus_peak4740_support_3;peakPos=395;supports=Ad2.16|Ad2.17|Ad2.22
2	Genrich_ATAC	region	2377082	2377679	404.3398997	.	.	gene_id=concensus_peak4741_support_18;peakPos=140;supports=Ad2.1|Ad2.10|Ad2.13|Ad2.14|Ad2.16|Ad2.17|Ad2.18|Ad2.19|Ad2.2|Ad2.22|Ad2.23|Ad2.24|Ad2.3|Ad2.4|Ad2.5|Ad2.6|Ad2.7|Ad2.8
2	Genrich_ATAC	region	2631894	2632163	286.4184838	.	.	gene_id=concensus_peak4742_support_4;peakPos=117;supports=Ad2.14|Ad2.19|Ad2.20|Ad2.5
2	Genrich_ATAC	region	3060654	3060988	244.040329	.	.	gene_id=concensus_peak4743_support_3;peakPos=161;supports=Ad2.1|Ad2.16|Ad2.6
2	Genrich_ATAC	region	3164966	3165787	445.2329299	.	.	gene_id=concensus_peak4744_support_14;peakPos=159;supports=Ad2.1|Ad2.13|Ad2.16|Ad2.17|Ad2.18|Ad2.22|Ad2.23|Ad2.24|Ad2.3|Ad2.4|Ad2.5|Ad2.6|Ad2.7|Ad2.8
2	Genrich_ATAC	region	3194704	3195079	227.0994567	.	.	gene_id=concensus_peak4745_support_3;peakPos=110;supports=Ad2.1|Ad2.17|Ad2.6
2	Genrich_ATAC	region	3607398	3607794	254.276423	.	.	gene_id=concensus_peak4746_support_3;peakPos=191;supports=Ad2.16|Ad2.17|Ad2.22
2	Genrich_ATAC	region	3787301	3787823	273.9778006	.	.	gene_id=concensus_peak4747_support_7;peakPos=160;supports=Ad2.1|Ad2.16|Ad2.17|Ad2.18|Ad2.22|Ad2.4|Ad2.6
2	Genrich_ATAC	region	4104764	4105331	347.3332147	.	.	gene_id=concensus_peak4748_support_9;peakPos=107;supports=Ad2.1|Ad2.16|Ad2.17|Ad2.18|Ad2.22|Ad2.3|Ad2.4|Ad2.6|Ad2.8
2	Genrich_ATAC	region	4234477	4235001	304.671074	.	.	gene_id=concensus_peak4749_support_6;peakPos=125;supports=Ad2.16|Ad2.17|Ad2.22|Ad2.23|Ad2.24|Ad2.4
2	Genrich_ATAC	region	4522856	4524135	748.4922421	.	.	gene_id=concensus_peak4750_support_19;peakPos=119;supports=Ad2.1|Ad2.10|Ad2.11|Ad2.13|Ad2.15|Ad2.16|Ad2.17|Ad2.18|Ad2.2|Ad2.22|Ad2.23|Ad2.24|Ad2.3|Ad2.4|Ad2.5|Ad2.6|Ad2.7|Ad2.8|Ad2.9
2	Genrich_ATAC	region	4681752	4682719	633.0814127	.	.	gene_id=concensus_peak4751_support_15;peakPos=312;supports=Ad2.1|Ad2.10|Ad2.13|Ad2.16|Ad2.17|Ad2.18|Ad2.20|Ad2.22|Ad2.23|Ad2.24|Ad2.3|Ad2.4|Ad2.6|Ad2.7|Ad2.8
2	Genrich_ATAC	region	4711142	4711968	428.1642785	.	.	gene_id=concensus_peak4752_support_13;peakPos=124;supports=Ad2.1|Ad2.10|Ad2.13|Ad2.16|Ad2.17|Ad2.18|Ad2.22|Ad2.23|Ad2.24|Ad2.3|Ad2.4|Ad2.6|Ad2.8
2	Genrich_ATAC	region	4788022	4788855	434.5049297	.	.	gene_id=concensus_peak4753_support_15;peakPos=109;supports=Ad2.1|Ad2.10|Ad2.13|Ad2.16|Ad2.17|Ad2.18|Ad2.2|Ad2.22|Ad2.23|Ad2.24|Ad2.3|Ad2.4|Ad2.6|Ad2.7|Ad2.8
2	Genrich_ATAC	region	4866843	4867626	605.613801	.	.	gene_id=concensus_peak4754_support_16;peakPos=181;supports=Ad2.1|Ad2.10|Ad2.13|Ad2.16|Ad2.17|Ad2.18|Ad2.2|Ad2.22|Ad2.23|Ad2.24|Ad2.3|Ad2.4|Ad2.5|Ad2.6|Ad2.7|Ad2.8
2	Genrich_ATAC	region	4949462	4950519	363.3082579	.	.	gene_id=concensus_peak4755_support_9;peakPos=115;supports=Ad2.1|Ad2.16|Ad2.17|Ad2.22|Ad2.23|Ad2.24|Ad2.3|Ad2.4|Ad2.6
2	Genrich_ATAC	region	4964003	4964621	301.999689	.	.	gene_id=concensus_peak4756_support_5;peakPos=179;supports=Ad2.1|Ad2.17|Ad2.22|Ad2.4|Ad2.6
2	Genrich_ATAC	region	5025170	5026441	580.6080593	.	.	gene_id=concensus_peak4757_support_18;peakPos=110;supports=Ad2.1|Ad2.10|Ad2.13|Ad2.16|Ad2.17|Ad2.18|Ad2.2|Ad2.20|Ad2.22|Ad2.23|Ad2.24|Ad2.3|Ad2.4|Ad2.5|Ad2.6|Ad2.7|Ad2.8|Ad2.9
2	Genrich_ATAC	region	5048325	5049207	495.7271586	.	.	gene_id=concensus_peak4758_support_14;peakPos=126;supports=Ad2.1|Ad2.13|Ad2.16|Ad2.17|Ad2.18|Ad2.22|Ad2.23|Ad2.24|Ad2.3|Ad2.4|Ad2.5|Ad2.6|Ad2.7|Ad2.8
2	Genrich_ATAC	region	5056889	5057633	467.6110536	.	.	gene_id=concensus_peak4759_support_15;peakPos=116;supports=Ad2.1|Ad2.10|Ad2.13|Ad2.16|Ad2.17|Ad2.18|Ad2.22|Ad2.23|Ad2.24|Ad2.3|Ad2.4|Ad2.5|Ad2.6|Ad2.7|Ad2.8
2	Genrich_ATAC	region	5081062	5081626	320.292984	.	.	gene_id=concensus_peak4760_support_6;peakPos=115;supports=Ad2.1|Ad2.16|Ad2.17|Ad2.22|Ad2.3|Ad2.6
2	Genrich_ATAC	region	5094839	5095888	309.5460165	.	.	gene_id=concensus_peak4761_support_4;peakPos=348;supports=Ad2.16|Ad2.17|Ad2.22|Ad2.24
2	Genrich_ATAC	region	5099638	5100797	358.6114514	.	.	gene_id=concensus_peak4762_support_13;peakPos=129;supports=Ad2.1|Ad2.13|Ad2.16|Ad2.17|Ad2.18|Ad2.20|Ad2.22|Ad2.23|Ad2.24|Ad2.3|Ad2.4|Ad2.6|Ad2.7
2	Genrich_ATAC	region	5101993	5102844	368.7840527	.	.	gene_id=concensus_peak4763_support_3;peakPos=194;supports=Ad2.22|Ad2.3|Ad2.4
2	Genrich_ATAC	region	5119450	5120776	545.2053245	.	.	gene_id=concensus_peak4764_support_13;peakPos=153;supports=Ad2.1|Ad2.13|Ad2.16|Ad2.17|Ad2.18|Ad2.22|Ad2.23|Ad2.24|Ad2.3|Ad2.4|Ad2.6|Ad2.7|Ad2.8
2	Genrich_ATAC	region	5160491	5161484	462.0123596	.	.	gene_id=concensus_peak4765_support_11;peakPos=110;supports=Ad2.1|Ad2.13|Ad2.16|Ad2.17|Ad2.18|Ad2.22|Ad2.24|Ad2.3|Ad2.4|Ad2.6|Ad2.8
2	Genrich_ATAC	region	5181005	5181956	346.1946086	.	.	gene_id=concensus_peak4766_support_8;peakPos=173;supports=Ad2.1|Ad2.16|Ad2.17|Ad2.18|Ad2.22|Ad2.24|Ad2.4|Ad2.6
2	Genrich_ATAC	region	5206793	5207940	347.69115	.	.	gene_id=concensus_peak4767_support_5;peakPos=571;supports=Ad2.1|Ad2.16|Ad2.17|Ad2.22|Ad2.6
2	Genrich_ATAC	region	5233743	5234346	272.5135826	.	.	gene_id=concensus_peak4768_support_7;peakPos=137;supports=Ad2.1|Ad2.16|Ad2.17|Ad2.22|Ad2.24|Ad2.4|Ad2.6
2	Genrich_ATAC	region	5256357	5257070	319.6176164	.	.	gene_id=concensus_peak4769_support_9;peakPos=129;supports=Ad2.1|Ad2.16|Ad2.17|Ad2.18|Ad2.22|Ad2.23|Ad2.4|Ad2.6|Ad2.8
2	Genrich_ATAC	region	5357019	5358831	578.5544949	.	.	gene_id=concensus_peak4770_support_13;peakPos=152;supports=Ad2.1|Ad2.13|Ad2.16|Ad2.17|Ad2.18|Ad2.22|Ad2.23|Ad2.24|Ad2.3|Ad2.4|Ad2.5|Ad2.6|Ad2.8
2	Genrich_ATAC	region	5480471	5481113	784.3343709	.	.	gene_id=concensus_peak4771_support_24;peakPos=123;supports=Ad2.1|Ad2.10|Ad2.11|Ad2.12|Ad2.13|Ad2.14|Ad2.15|Ad2.16|Ad2.17|Ad2.18|Ad2.19|Ad2.2|Ad2.20|Ad2.21|Ad2.22|Ad2.23|Ad2.24|Ad2.3|Ad2.4|Ad2.5|Ad2.6|Ad2.7|Ad2.8|Ad2.9
2	Genrich_ATAC	region	5745066	5745856	650.1810561	.	.	gene_id=concensus_peak4772_support_19;peakPos=219;supports=Ad2.1|Ad2.10|Ad2.11|Ad2.13|Ad2.16|Ad2.17|Ad2.18|Ad2.2|Ad2.20|Ad2.22|Ad2.23|Ad2.24|Ad2.3|Ad2.4|Ad2.5|Ad2.6|Ad2.7|Ad2.8|Ad2.9
2	Genrich_ATAC	region	5784089	5784606	487.2604879	.	.	gene_id=concensus_peak4773_support_15;peakPos=103;supports=Ad2.1|Ad2.13|Ad2.16|Ad2.17|Ad2.18|Ad2.2|Ad2.22|Ad2.23|Ad2.24|Ad2.3|Ad2.4|Ad2.5|Ad2.6|Ad2.7|Ad2.8
2	Genrich_ATAC	region	5800119	5801276	488.405796	.	.	gene_id=concensus_peak4774_support_16;peakPos=139;supports=Ad2.1|Ad2.10|Ad2.13|Ad2.16|Ad2.17|Ad2.18|Ad2.2|Ad2.22|Ad2.23|Ad2.24|Ad2.3|Ad2.4|Ad2.5|Ad2.6|Ad2.7|Ad2.8
2	Genrich_ATAC	region	5833188	5833696	287.1207682	.	.	gene_id=concensus_peak4775_support_6;peakPos=145;supports=Ad2.1|Ad2.16|Ad2.17|Ad2.22|Ad2.4|Ad2.6
2	Genrich_ATAC	region	5854949	5858116	733.6033123	.	.	gene_id=concensus_peak4776_support_3;peakPos=108;supports=Ad2.1|Ad2.17|Ad2.22
2	Genrich_ATAC	region	5874136	5874934	521.8833543	.	.	gene_id=concensus_peak4777_support_14;peakPos=163;supports=Ad2.1|Ad2.10|Ad2.13|Ad2.16|Ad2.17|Ad2.18|Ad2.22|Ad2.23|Ad2.24|Ad2.3|Ad2.4|Ad2.6|Ad2.7|Ad2.8
2	Genrich_ATAC	region	5946428	5946885	376.3712589	.	.	gene_id=concensus_peak4778_support_11;peakPos=118;supports=Ad2.1|Ad2.16|Ad2.17|Ad2.18|Ad2.22|Ad2.23|Ad2.24|Ad2.3|Ad2.4|Ad2.6|Ad2.8
2	Genrich_ATAC	region	5959493	5960284	400.5596162	.	.	gene_id=concensus_peak4779_support_13;peakPos=101;supports=Ad2.1|Ad2.13|Ad2.16|Ad2.17|Ad2.18|Ad2.22|Ad2.23|Ad2.24|Ad2.3|Ad2.4|Ad2.5|Ad2.6|Ad2.8
2	Genrich_ATAC	region	6045852	6046266	227.572947	.	.	gene_id=concensus_peak4780_support_3;peakPos=127;supports=Ad2.1|Ad2.17|Ad2.6
2	Genrich_ATAC	region	6074877	6076153	419.2998905	.	.	gene_id=concensus_peak4781_support_8;peakPos=127;supports=Ad2.1|Ad2.16|Ad2.17|Ad2.22|Ad2.24|Ad2.3|Ad2.4|Ad2.6
2	Genrich_ATAC	region	6097159	6098104	589.5413465	.	.	gene_id=concensus_peak4782_support_13;peakPos=451;supports=Ad2.1|Ad2.13|Ad2.16|Ad2.17|Ad2.18|Ad2.22|Ad2.23|Ad2.24|Ad2.3|Ad2.4|Ad2.6|Ad2.7|Ad2.8
2	Genrich_ATAC	region	6116089	6116856	480.5008731	.	.	gene_id=concensus_peak4783_support_14;peakPos=154;supports=Ad2.1|Ad2.13|Ad2.16|Ad2.17|Ad2.18|Ad2.22|Ad2.23|Ad2.24|Ad2.3|Ad2.4|Ad2.5|Ad2.6|Ad2.7|Ad2.8
2	Genrich_ATAC	region	6117137	6117914	336.4115372	.	.	gene_id=concensus_peak4784_support_6;peakPos=117;supports=Ad2.1|Ad2.16|Ad2.17|Ad2.22|Ad2.24|Ad2.6
2	Genrich_ATAC	region	6293268	6294168	443.8896659	.	.	gene_id=concensus_peak4785_support_14;peakPos=107;supports=Ad2.1|Ad2.13|Ad2.16|Ad2.17|Ad2.18|Ad2.22|Ad2.23|Ad2.24|Ad2.3|Ad2.4|Ad2.5|Ad2.6|Ad2.7|Ad2.8
2	Genrich_ATAC	region	6373162	6373664	253.9887163	.	.	gene_id=concensus_peak4786_support_4;peakPos=143;supports=Ad2.1|Ad2.17|Ad2.4|Ad2.6
2	Genrich_ATAC	region	6411010	6412494	622.8885742	.	.	gene_id=concensus_peak4787_support_15;peakPos=116;supports=Ad2.1|Ad2.10|Ad2.13|Ad2.16|Ad2.17|Ad2.18|Ad2.22|Ad2.23|Ad2.24|Ad2.3|Ad2.4|Ad2.5|Ad2.6|Ad2.7|Ad2.8
2	Genrich_ATAC	region	6437489	6438053	302.7463797	.	.	gene_id=concensus_peak4788_support_8;peakPos=114;supports=Ad2.1|Ad2.17|Ad2.18|Ad2.22|Ad2.23|Ad2.24|Ad2.4|Ad2.6
2	Genrich_ATAC	region	6440247	6440884	318.6584356	.	.	gene_id=concensus_peak4789_support_8;peakPos=116;supports=Ad2.1|Ad2.16|Ad2.17|Ad2.22|Ad2.23|Ad2.4|Ad2.5|Ad2.6
2	Genrich_ATAC	region	6468347	6470395	614.8856505	.	.	gene_id=concensus_peak4790_support_15;peakPos=167;supports=Ad2.1|Ad2.13|Ad2.16|Ad2.17|Ad2.18|Ad2.2|Ad2.22|Ad2.23|Ad2.24|Ad2.3|Ad2.4|Ad2.5|Ad2.6|Ad2.7|Ad2.8
2	Genrich_ATAC	region	6471220	6472959	470.9785269	.	.	gene_id=concensus_peak4791_support_15;peakPos=103;supports=Ad2.1|Ad2.13|Ad2.16|Ad2.17|Ad2.18|Ad2.2|Ad2.20|Ad2.22|Ad2.23|Ad2.24|Ad2.3|Ad2.4|Ad2.6|Ad2.7|Ad2.8
2	Genrich_ATAC	region	6488307	6489060	279.9071922	.	.	gene_id=concensus_peak4792_support_8;peakPos=119;supports=Ad2.1|Ad2.16|Ad2.17|Ad2.22|Ad2.23|Ad2.3|Ad2.4|Ad2.6
2	Genrich_ATAC	region	6563004	6563633	405.7160392	.	.	gene_id=concensus_peak4793_support_6;peakPos=119;supports=Ad2.1|Ad2.16|Ad2.17|Ad2.22|Ad2.23|Ad2.4
2	Genrich_ATAC	region	6571525	6572673	542.5397888	.	.	gene_id=concensus_peak4794_support_10;peakPos=127;supports=Ad2.1|Ad2.16|Ad2.17|Ad2.18|Ad2.22|Ad2.23|Ad2.24|Ad2.3|Ad2.4|Ad2.8
2	Genrich_ATAC	region	6593699	6594486	311.2862049	.	.	gene_id=concensus_peak4795_support_7;peakPos=141;supports=Ad2.1|Ad2.16|Ad2.17|Ad2.18|Ad2.22|Ad2.4|Ad2.6
2	Genrich_ATAC	region	6639334	6641554	382.2538993	.	.	gene_id=concensus_peak4796_support_6;peakPos=114;supports=Ad2.1|Ad2.16|Ad2.17|Ad2.22|Ad2.4|Ad2.6
2	Genrich_ATAC	region	6648382	6649118	456.0112053	.	.	gene_id=concensus_peak4797_support_17;peakPos=110;supports=Ad2.1|Ad2.10|Ad2.13|Ad2.16|Ad2.17|Ad2.18|Ad2.2|Ad2.20|Ad2.22|Ad2.23|Ad2.24|Ad2.3|Ad2.4|Ad2.5|Ad2.6|Ad2.7|Ad2.8
2	Genrich_ATAC	region	6677235	6678228	403.2860715	.	.	gene_id=concensus_peak4798_support_4;peakPos=215;supports=Ad2.17|Ad2.22|Ad2.3|Ad2.4
2	Genrich_ATAC	region	6680260	6680772	311.7184493	.	.	gene_id=concensus_peak4799_support_7;peakPos=234;supports=Ad2.1|Ad2.16|Ad2.17|Ad2.22|Ad2.24|Ad2.4|Ad2.6
2	Genrich_ATAC	region	6684383	6684936	365.371523	.	.	gene_id=concensus_peak4800_support_7;peakPos=107;supports=Ad2.1|Ad2.16|Ad2.17|Ad2.22|Ad2.24|Ad2.3|Ad2.4
2	Genrich_ATAC	region	6717695	6718544	318.9903523	.	.	gene_id=concensus_peak4801_support_4;peakPos=120;supports=Ad2.1|Ad2.17|Ad2.22|Ad2.23
2	Genrich_ATAC	region	6758398	6759071	353.2677133	.	.	gene_id=concensus_peak4802_support_7;peakPos=108;supports=Ad2.16|Ad2.17|Ad2.18|Ad2.22|Ad2.24|Ad2.3|Ad2.4
2	Genrich_ATAC	region	6767307	6768451	564.621948	.	.	gene_id=concensus_peak4803_support_6;peakPos=613;supports=Ad2.1|Ad2.16|Ad2.17|Ad2.22|Ad2.4|Ad2.6
2	Genrich_ATAC	region	6770563	6771698	315.0556485	.	.	gene_id=concensus_peak4804_support_4;peakPos=186;supports=Ad2.1|Ad2.16|Ad2.22|Ad2.6
2	Genrich_ATAC	region	6771769	6772714	489.3961692	.	.	gene_id=concensus_peak4805_support_6;peakPos=331;supports=Ad2.16|Ad2.17|Ad2.22|Ad2.23|Ad2.24|Ad2.4
2	Genrich_ATAC	region	6785495	6786649	382.6744382	.	.	gene_id=concensus_peak4806_support_4;peakPos=389;supports=Ad2.16|Ad2.17|Ad2.22|Ad2.4
2	Genrich_ATAC	region	6788121	6789580	740.2308228	.	.	gene_id=concensus_peak4807_support_5;peakPos=148;supports=Ad2.16|Ad2.17|Ad2.22|Ad2.23|Ad2.4
2	Genrich_ATAC	region	6791009	6794788	649.166971	.	.	gene_id=concensus_peak4808_support_5;peakPos=117;supports=Ad2.16|Ad2.17|Ad2.22|Ad2.23|Ad2.4
2	Genrich_ATAC	region	6799492	6800412	477.8487957	.	.	gene_id=concensus_peak4809_support_3;peakPos=312;supports=Ad2.17|Ad2.22|Ad2.4
2	Genrich_ATAC	region	6804864	6805523	680.066788	.	.	gene_id=concensus_peak4810_support_4;peakPos=125;supports=Ad2.16|Ad2.17|Ad2.22|Ad2.23
2	Genrich_ATAC	region	6806327	6808528	1330.786168	.	.	gene_id=concensus_peak4811_support_5;peakPos=1111;supports=Ad2.16|Ad2.17|Ad2.22|Ad2.23|Ad2.4
2	Genrich_ATAC	region	6809792	6812409	774.561155	.	.	gene_id=concensus_peak4812_support_6;peakPos=1006;supports=Ad2.1|Ad2.16|Ad2.17|Ad2.22|Ad2.23|Ad2.4
2	Genrich_ATAC	region	6812745	6814751	627.7496687	.	.	gene_id=concensus_peak4813_support_5;peakPos=164;supports=Ad2.16|Ad2.17|Ad2.22|Ad2.24|Ad2.4
2	Genrich_ATAC	region	6815334	6816012	314.2627615	.	.	gene_id=concensus_peak4814_support_6;peakPos=244;supports=Ad2.1|Ad2.16|Ad2.17|Ad2.22|Ad2.23|Ad2.6
2	Genrich_ATAC	region	6843687	6844240	289.1613751	.	.	gene_id=concensus_peak4815_support_8;peakPos=106;supports=Ad2.1|Ad2.16|Ad2.17|Ad2.18|Ad2.22|Ad2.4|Ad2.6|Ad2.8
2	Genrich_ATAC	region	6867384	6868182	344.531421	.	.	gene_id=concensus_peak4816_support_5;peakPos=108;supports=Ad2.1|Ad2.17|Ad2.22|Ad2.4|Ad2.6
2	Genrich_ATAC	region	6886251	6886766	291.1933517	.	.	gene_id=concensus_peak4817_support_4;peakPos=107;supports=Ad2.1|Ad2.16|Ad2.17|Ad2.22
2	Genrich_ATAC	region	6902986	6903874	284.3175287	.	.	gene_id=concensus_peak4818_support_7;peakPos=125;supports=Ad2.16|Ad2.17|Ad2.18|Ad2.22|Ad2.23|Ad2.24|Ad2.4
2	Genrich_ATAC	region	6949689	6950036	259.408398	.	.	gene_id=concensus_peak4819_support_4;peakPos=115;supports=Ad2.1|Ad2.16|Ad2.17|Ad2.6
2	Genrich_ATAC	region	7023036	7024137	465.3888627	.	.	gene_id=concensus_peak4820_support_4;peakPos=120;supports=Ad2.16|Ad2.17|Ad2.22|Ad2.4
2	Genrich_ATAC	region	7058684	7060196	416.5506717	.	.	gene_id=concensus_peak4821_support_10;peakPos=111;supports=Ad2.1|Ad2.16|Ad2.17|Ad2.18|Ad2.22|Ad2.24|Ad2.3|Ad2.4|Ad2.6|Ad2.8
2	Genrich_ATAC	region	7070712	7071467	362.6977233	.	.	gene_id=concensus_peak4822_support_9;peakPos=123;supports=Ad2.1|Ad2.16|Ad2.17|Ad2.18|Ad2.22|Ad2.24|Ad2.4|Ad2.6|Ad2.8
2	Genrich_ATAC	region	7074961	7075857	583.0128315	.	.	gene_id=concensus_peak4823_support_13;peakPos=105;supports=Ad2.1|Ad2.13|Ad2.16|Ad2.17|Ad2.18|Ad2.22|Ad2.23|Ad2.24|Ad2.3|Ad2.4|Ad2.6|Ad2.7|Ad2.8
2	Genrich_ATAC	region	7094394	7095102	246.4889833	.	.	gene_id=concensus_peak4824_support_3;peakPos=109;supports=Ad2.1|Ad2.17|Ad2.6
2	Genrich_ATAC	region	7103266	7103862	290.946985	.	.	gene_id=concensus_peak4825_support_5;peakPos=253;supports=Ad2.1|Ad2.16|Ad2.17|Ad2.22|Ad2.6
2	Genrich_ATAC	region	7141676	7142064	297.6331139	.	.	gene_id=concensus_peak4826_support_8;peakPos=110;supports=Ad2.1|Ad2.16|Ad2.17|Ad2.18|Ad2.22|Ad2.4|Ad2.6|Ad2.8
2	Genrich_ATAC	region	7166304	7167189	382.5626029	.	.	gene_id=concensus_peak4827_support_8;peakPos=112;supports=Ad2.1|Ad2.16|Ad2.17|Ad2.18|Ad2.22|Ad2.24|Ad2.4|Ad2.6
2	Genrich_ATAC	region	7256269	7257072	328.5012818	.	.	gene_id=concensus_peak4828_support_7;peakPos=103;supports=Ad2.1|Ad2.16|Ad2.17|Ad2.22|Ad2.3|Ad2.4|Ad2.6
2	Genrich_ATAC	region	7261588	7262330	445.4727428	.	.	gene_id=concensus_peak4829_support_15;peakPos=281;supports=Ad2.1|Ad2.10|Ad2.13|Ad2.16|Ad2.17|Ad2.18|Ad2.2|Ad2.22|Ad2.23|Ad2.24|Ad2.3|Ad2.4|Ad2.6|Ad2.7|Ad2.8
2	Genrich_ATAC	region	7298803	7299843	406.8348305	.	.	gene_id=concensus_peak4830_support_11;peakPos=203;supports=Ad2.1|Ad2.16|Ad2.17|Ad2.18|Ad2.22|Ad2.23|Ad2.24|Ad2.3|Ad2.4|Ad2.6|Ad2.8
2	Genrich_ATAC	region	7357839	7358555	518.2354249	.	.	gene_id=concensus_peak4831_support_10;peakPos=111;supports=Ad2.1|Ad2.16|Ad2.17|Ad2.22|Ad2.23|Ad2.24|Ad2.3|Ad2.4|Ad2.6|Ad2.8
2	Genrich_ATAC	region	7363823	7364529	277.999649	.	.	gene_id=concensus_peak4832_support_3;peakPos=212;supports=Ad2.16|Ad2.17|Ad2.22
2	Genrich_ATAC	region	7390610	7392274	800.6462241	.	.	gene_id=concensus_peak4833_support_18;peakPos=573;supports=Ad2.1|Ad2.10|Ad2.13|Ad2.16|Ad2.17|Ad2.18|Ad2.2|Ad2.20|Ad2.22|Ad2.23|Ad2.24|Ad2.3|Ad2.4|Ad2.5|Ad2.6|Ad2.7|Ad2.8|Ad2.9
2	Genrich_ATAC	region	7420977	7421833	424.096481	.	.	gene_id=concensus_peak4834_support_5;peakPos=146;supports=Ad2.16|Ad2.17|Ad2.22|Ad2.3|Ad2.4
2	Genrich_ATAC	region	7424213	7425156	257.993383	.	.	gene_id=concensus_peak4835_support_3;peakPos=272;supports=Ad2.17|Ad2.22|Ad2.4
2	Genrich_ATAC	region	7801547	7802325	348.2681613	.	.	gene_id=concensus_peak4836_support_9;peakPos=110;supports=Ad2.1|Ad2.16|Ad2.17|Ad2.18|Ad2.22|Ad2.24|Ad2.4|Ad2.6|Ad2.8
2	Genrich_ATAC	region	7802438	7803066	287.3444767	.	.	gene_id=concensus_peak4837_support_8;peakPos=105;supports=Ad2.1|Ad2.16|Ad2.17|Ad2.22|Ad2.4|Ad2.5|Ad2.6|Ad2.8
2	Genrich_ATAC	region	7811949	7813439	715.5092102	.	.	gene_id=concensus_peak4838_support_15;peakPos=1028;supports=Ad2.1|Ad2.13|Ad2.16|Ad2.17|Ad2.18|Ad2.2|Ad2.22|Ad2.23|Ad2.24|Ad2.3|Ad2.4|Ad2.5|Ad2.6|Ad2.7|Ad2.8
2	Genrich_ATAC	region	7829917	7830708	270.8680828	.	.	gene_id=concensus_peak4839_support_6;peakPos=278;supports=Ad2.1|Ad2.17|Ad2.22|Ad2.24|Ad2.4|Ad2.6
2	Genrich_ATAC	region	7830810	7831517	373.5741119	.	.	gene_id=concensus_peak4840_support_14;peakPos=105;supports=Ad2.1|Ad2.10|Ad2.13|Ad2.16|Ad2.17|Ad2.18|Ad2.2|Ad2.22|Ad2.24|Ad2.3|Ad2.4|Ad2.6|Ad2.7|Ad2.8
2	Genrich_ATAC	region	7842192	7842882	350.2372692	.	.	gene_id=concensus_peak4841_support_6;peakPos=120;supports=Ad2.16|Ad2.17|Ad2.22|Ad2.4|Ad2.6|Ad2.8
2	Genrich_ATAC	region	7859954	7860603	289.484352	.	.	gene_id=concensus_peak4842_support_4;peakPos=129;supports=Ad2.16|Ad2.17|Ad2.22|Ad2.4
2	Genrich_ATAC	region	7869925	7871811	993.9461506	.	.	gene_id=concensus_peak4843_support_15;peakPos=1004;supports=Ad2.1|Ad2.10|Ad2.13|Ad2.16|Ad2.17|Ad2.18|Ad2.22|Ad2.23|Ad2.24|Ad2.3|Ad2.4|Ad2.5|Ad2.6|Ad2.7|Ad2.8
2	Genrich_ATAC	region	7876051	7876711	272.8603107	.	.	gene_id=concensus_peak4844_support_3;peakPos=249;supports=Ad2.1|Ad2.4|Ad2.6
2	Genrich_ATAC	region	7879997	7880969	445.8099845	.	.	gene_id=concensus_peak4845_support_14;peakPos=102;supports=Ad2.1|Ad2.13|Ad2.16|Ad2.17|Ad2.18|Ad2.22|Ad2.23|Ad2.24|Ad2.3|Ad2.4|Ad2.5|Ad2.6|Ad2.7|Ad2.8
2	Genrich_ATAC	region	7883405	7884150	280.9808633	.	.	gene_id=concensus_peak4846_support_7;peakPos=124;supports=Ad2.1|Ad2.16|Ad2.17|Ad2.22|Ad2.24|Ad2.4|Ad2.6
2	Genrich_ATAC	region	7924313	7925536	887.9747891	.	.	gene_id=concensus_peak4847_support_22;peakPos=180;supports=Ad2.1|Ad2.10|Ad2.11|Ad2.13|Ad2.14|Ad2.15|Ad2.16|Ad2.17|Ad2.18|Ad2.19|Ad2.2|Ad2.20|Ad2.22|Ad2.23|Ad2.24|Ad2.3|Ad2.4|Ad2.5|Ad2.6|Ad2.7|Ad2.8|Ad2.9
2	Genrich_ATAC	region	7938761	7939369	296.3508303	.	.	gene_id=concensus_peak4848_support_3;peakPos=123;supports=Ad2.17|Ad2.22|Ad2.4
2	Genrich_ATAC	region	7939960	7941175	438.7103881	.	.	gene_id=concensus_peak4849_support_11;peakPos=132;supports=Ad2.1|Ad2.16|Ad2.17|Ad2.18|Ad2.22|Ad2.23|Ad2.24|Ad2.4|Ad2.5|Ad2.6|Ad2.8
2	Genrich_ATAC	region	8041192	8041718	332.1005975	.	.	gene_id=concensus_peak4850_support_4;peakPos=193;supports=Ad2.1|Ad2.5|Ad2.6|Ad2.8
2	Genrich_ATAC	region	8095024	8095803	315.236725	.	.	gene_id=concensus_peak4851_support_4;peakPos=127;supports=Ad2.1|Ad2.17|Ad2.22|Ad2.6
2	Genrich_ATAC	region	8102814	8103623	525.7529561	.	.	gene_id=concensus_peak4852_support_15;peakPos=143;supports=Ad2.1|Ad2.13|Ad2.16|Ad2.17|Ad2.18|Ad2.2|Ad2.22|Ad2.23|Ad2.24|Ad2.3|Ad2.4|Ad2.5|Ad2.6|Ad2.7|Ad2.8
2	Genrich_ATAC	region	8129588	8130238	311.590045	.	.	gene_id=concensus_peak4853_support_5;peakPos=137;supports=Ad2.1|Ad2.17|Ad2.24|Ad2.6|Ad2.8
2	Genrich_ATAC	region	8148084	8148739	259.8902867	.	.	gene_id=concensus_peak4854_support_6;peakPos=273;supports=Ad2.1|Ad2.16|Ad2.17|Ad2.22|Ad2.4|Ad2.6
2	Genrich_ATAC	region	8215376	8216442	541.8759929	.	.	gene_id=concensus_peak4855_support_14;peakPos=103;supports=Ad2.1|Ad2.13|Ad2.16|Ad2.17|Ad2.18|Ad2.22|Ad2.23|Ad2.24|Ad2.3|Ad2.4|Ad2.5|Ad2.6|Ad2.7|Ad2.8
2	Genrich_ATAC	region	8239352	8239768	321.756907	.	.	gene_id=concensus_peak4856_support_3;peakPos=140;supports=Ad2.1|Ad2.4|Ad2.6
2	Genrich_ATAC	region	8354519	8355193	359.245488	.	.	gene_id=concensus_peak4857_support_10;peakPos=224;supports=Ad2.1|Ad2.16|Ad2.17|Ad2.22|Ad2.23|Ad2.24|Ad2.3|Ad2.4|Ad2.6|Ad2.8
2	Genrich_ATAC	region	8361534	8362748	613.4339905	.	.	gene_id=concensus_peak4858_support_14;peakPos=215;supports=Ad2.1|Ad2.13|Ad2.16|Ad2.17|Ad2.18|Ad2.22|Ad2.23|Ad2.24|Ad2.3|Ad2.4|Ad2.5|Ad2.6|Ad2.7|Ad2.8
2	Genrich_ATAC	region	8898403	8899899	394.8646037	.	.	gene_id=concensus_peak4859_support_3;peakPos=109;supports=Ad2.1|Ad2.22|Ad2.4
2	Genrich_ATAC	region	8918705	8919479	355.628784	.	.	gene_id=concensus_peak4860_support_7;peakPos=130;supports=Ad2.1|Ad2.16|Ad2.17|Ad2.22|Ad2.24|Ad2.3|Ad2.6
2	Genrich_ATAC	region	8937386	8938478	685.7184844	.	.	gene_id=concensus_peak4861_support_15;peakPos=100;supports=Ad2.1|Ad2.13|Ad2.16|Ad2.17|Ad2.18|Ad2.2|Ad2.22|Ad2.23|Ad2.24|Ad2.3|Ad2.4|Ad2.5|Ad2.6|Ad2.7|Ad2.8
2	Genrich_ATAC	region	8969590	8970278	317.0265275	.	.	gene_id=concensus_peak4862_support_6;peakPos=129;supports=Ad2.1|Ad2.16|Ad2.17|Ad2.4|Ad2.6|Ad2.7
2	Genrich_ATAC	region	8981971	8982600	255.6022432	.	.	gene_id=concensus_peak4863_support_5;peakPos=100;supports=Ad2.1|Ad2.17|Ad2.22|Ad2.4|Ad2.6
2	Genrich_ATAC	region	8985881	8986501	315.2048087	.	.	gene_id=concensus_peak4864_support_6;peakPos=114;supports=Ad2.1|Ad2.17|Ad2.22|Ad2.24|Ad2.4|Ad2.6
2	Genrich_ATAC	region	8999747	9000326	330.0734918	.	.	gene_id=concensus_peak4865_support_11;peakPos=115;supports=Ad2.1|Ad2.16|Ad2.17|Ad2.18|Ad2.22|Ad2.24|Ad2.3|Ad2.4|Ad2.6|Ad2.7|Ad2.8
2	Genrich_ATAC	region	9008384	9008770	268.1004762	.	.	gene_id=concensus_peak4866_support_5;peakPos=255;supports=Ad2.1|Ad2.17|Ad2.22|Ad2.24|Ad2.4
2	Genrich_ATAC	region	9017702	9018475	557.3431187	.	.	gene_id=concensus_peak4867_support_16;peakPos=218;supports=Ad2.1|Ad2.10|Ad2.13|Ad2.16|Ad2.17|Ad2.18|Ad2.2|Ad2.22|Ad2.23|Ad2.24|Ad2.3|Ad2.4|Ad2.5|Ad2.6|Ad2.7|Ad2.8
2	Genrich_ATAC	region	9033598	9035575	450.5452471	.	.	gene_id=concensus_peak4868_support_15;peakPos=1072;supports=Ad2.1|Ad2.10|Ad2.13|Ad2.16|Ad2.17|Ad2.18|Ad2.22|Ad2.23|Ad2.24|Ad2.3|Ad2.4|Ad2.5|Ad2.6|Ad2.7|Ad2.8
2	Genrich_ATAC	region	9052386	9053010	308.9339752	.	.	gene_id=concensus_peak4869_support_5;peakPos=109;supports=Ad2.1|Ad2.17|Ad2.22|Ad2.4|Ad2.6
2	Genrich_ATAC	region	9064921	9065537	333.6279907	.	.	gene_id=concensus_peak4870_support_3;peakPos=167;supports=Ad2.18|Ad2.4|Ad2.8
2	Genrich_ATAC	region	9084035	9084354	255.2127953	.	.	gene_id=concensus_peak4871_support_4;peakPos=113;supports=Ad2.1|Ad2.17|Ad2.24|Ad2.6
2	Genrich_ATAC	region	9100450	9101179	404.2265429	.	.	gene_id=concensus_peak4872_support_14;peakPos=103;supports=Ad2.1|Ad2.13|Ad2.16|Ad2.17|Ad2.18|Ad2.2|Ad2.22|Ad2.23|Ad2.24|Ad2.3|Ad2.4|Ad2.5|Ad2.6|Ad2.8
2	Genrich_ATAC	region	9119473	9120131	283.8161253	.	.	gene_id=concensus_peak4873_support_10;peakPos=108;supports=Ad2.1|Ad2.13|Ad2.16|Ad2.17|Ad2.18|Ad2.22|Ad2.23|Ad2.3|Ad2.4|Ad2.6
2	Genrich_ATAC	region	9126842	9128133	493.6820728	.	.	gene_id=concensus_peak4874_support_6;peakPos=199;supports=Ad2.16|Ad2.17|Ad2.22|Ad2.3|Ad2.4|Ad2.6
2	Genrich_ATAC	region	9137284	9138673	476.7311235	.	.	gene_id=concensus_peak4875_support_10;peakPos=261;supports=Ad2.1|Ad2.16|Ad2.17|Ad2.18|Ad2.22|Ad2.24|Ad2.3|Ad2.4|Ad2.6|Ad2.8
2	Genrich_ATAC	region	9148105	9148798	379.052535	.	.	gene_id=concensus_peak4876_support_13;peakPos=126;supports=Ad2.1|Ad2.13|Ad2.16|Ad2.17|Ad2.18|Ad2.2|Ad2.22|Ad2.23|Ad2.24|Ad2.4|Ad2.6|Ad2.7|Ad2.8
2	Genrich_ATAC	region	9162928	9163591	325.1227394	.	.	gene_id=concensus_peak4877_support_7;peakPos=125;supports=Ad2.1|Ad2.16|Ad2.17|Ad2.22|Ad2.24|Ad2.4|Ad2.6
2	Genrich_ATAC	region	9172089	9172413	275.0978315	.	.	gene_id=concensus_peak4878_support_4;peakPos=95;supports=Ad2.16|Ad2.17|Ad2.22|Ad2.23
2	Genrich_ATAC	region	9174672	9175681	390.6226846	.	.	gene_id=concensus_peak4879_support_8;peakPos=102;supports=Ad2.1|Ad2.16|Ad2.17|Ad2.18|Ad2.22|Ad2.3|Ad2.4|Ad2.6
2	Genrich_ATAC	region	9177551	9178073	314.9672037	.	.	gene_id=concensus_peak4880_support_3;peakPos=119;supports=Ad2.16|Ad2.17|Ad2.22
2	Genrich_ATAC	region	9183430	9184226	337.4710425	.	.	gene_id=concensus_peak4881_support_8;peakPos=135;supports=Ad2.1|Ad2.16|Ad2.17|Ad2.18|Ad2.22|Ad2.3|Ad2.4|Ad2.6
2	Genrich_ATAC	region	9184344	9185493	582.0790164	.	.	gene_id=concensus_peak4882_support_5;peakPos=106;supports=Ad2.1|Ad2.17|Ad2.22|Ad2.4|Ad2.6
2	Genrich_ATAC	region	9445591	9446277	590.439275	.	.	gene_id=concensus_peak4883_support_15;peakPos=272;supports=Ad2.1|Ad2.13|Ad2.16|Ad2.17|Ad2.18|Ad2.2|Ad2.22|Ad2.23|Ad2.24|Ad2.3|Ad2.4|Ad2.5|Ad2.6|Ad2.7|Ad2.8
2	Genrich_ATAC	region	9528894	9529325	294.031627	.	.	gene_id=concensus_peak4884_support_10;peakPos=156;supports=Ad2.1|Ad2.16|Ad2.17|Ad2.18|Ad2.22|Ad2.24|Ad2.4|Ad2.5|Ad2.6|Ad2.8
2	Genrich_ATAC	region	9534833	9535668	327.1693318	.	.	gene_id=concensus_peak4885_support_6;peakPos=147;supports=Ad2.1|Ad2.16|Ad2.17|Ad2.22|Ad2.4|Ad2.6
2	Genrich_ATAC	region	9549535	9550694	422.563423	.	.	gene_id=concensus_peak4886_support_4;peakPos=133;supports=Ad2.1|Ad2.6|Ad2.7|Ad2.8
2	Genrich_ATAC	region	9579670	9580270	254.2572748	.	.	gene_id=concensus_peak4887_support_4;peakPos=114;supports=Ad2.1|Ad2.17|Ad2.22|Ad2.4
2	Genrich_ATAC	region	9666422	9667375	333.7815621	.	.	gene_id=concensus_peak4888_support_9;peakPos=150;supports=Ad2.1|Ad2.16|Ad2.17|Ad2.18|Ad2.3|Ad2.4|Ad2.5|Ad2.6|Ad2.8
2	Genrich_ATAC	region	9734753	9735610	333.6357267	.	.	gene_id=concensus_peak4889_support_3;peakPos=232;supports=Ad2.1|Ad2.4|Ad2.6
2	Genrich_ATAC	region	9736839	9737868	381.8598938	.	.	gene_id=concensus_peak4890_support_5;peakPos=194;supports=Ad2.1|Ad2.16|Ad2.22|Ad2.4|Ad2.6
2	Genrich_ATAC	region	9756587	9757203	323.765541	.	.	gene_id=concensus_peak4891_support_6;peakPos=105;supports=Ad2.1|Ad2.13|Ad2.16|Ad2.17|Ad2.4|Ad2.6
2	Genrich_ATAC	region	9824090	9824876	325.4395258	.	.	gene_id=concensus_peak4892_support_4;peakPos=117;supports=Ad2.12|Ad2.14|Ad2.19|Ad2.5
2	Genrich_ATAC	region	9947246	9948377	304.122523	.	.	gene_id=concensus_peak4893_support_3;peakPos=107;supports=Ad2.1|Ad2.17|Ad2.6
2	Genrich_ATAC	region	10087229	10088311	365.5242721	.	.	gene_id=concensus_peak4894_support_11;peakPos=109;supports=Ad2.1|Ad2.13|Ad2.16|Ad2.17|Ad2.22|Ad2.24|Ad2.3|Ad2.4|Ad2.5|Ad2.6|Ad2.8
2	Genrich_ATAC	region	10121439	10121897	334.7434176	.	.	gene_id=concensus_peak4895_support_5;peakPos=109;supports=Ad2.1|Ad2.17|Ad2.22|Ad2.4|Ad2.6
2	Genrich_ATAC	region	10142468	10142877	303.780249	.	.	gene_id=concensus_peak4896_support_5;peakPos=100;supports=Ad2.1|Ad2.17|Ad2.22|Ad2.4|Ad2.6
2	Genrich_ATAC	region	10171088	10171822	440.9161099	.	.	gene_id=concensus_peak4897_support_11;peakPos=175;supports=Ad2.1|Ad2.16|Ad2.17|Ad2.22|Ad2.23|Ad2.24|Ad2.3|Ad2.4|Ad2.5|Ad2.6|Ad2.8
2	Genrich_ATAC	region	10301110	10302006	286.1626817	.	.	gene_id=concensus_peak4898_support_8;peakPos=208;supports=Ad2.12|Ad2.13|Ad2.14|Ad2.15|Ad2.19|Ad2.20|Ad2.21|Ad2.5
2	Genrich_ATAC	region	10328237	10329114	301.575215	.	.	gene_id=concensus_peak4899_support_7;peakPos=256;supports=Ad2.12|Ad2.14|Ad2.19|Ad2.21|Ad2.22|Ad2.5|Ad2.6
2	Genrich_ATAC	region	10613890	10614806	607.7757997	.	.	gene_id=concensus_peak4900_support_10;peakPos=174;supports=Ad2.1|Ad2.16|Ad2.17|Ad2.22|Ad2.23|Ad2.24|Ad2.4|Ad2.5|Ad2.6|Ad2.7
2	Genrich_ATAC	region	10836239	10837530	520.8232607	.	.	gene_id=concensus_peak4901_support_7;peakPos=112;supports=Ad2.1|Ad2.16|Ad2.17|Ad2.22|Ad2.3|Ad2.4|Ad2.6
2	Genrich_ATAC	region	10851208	10852121	460.3761509	.	.	gene_id=concensus_peak4902_support_7;peakPos=110;supports=Ad2.1|Ad2.16|Ad2.17|Ad2.22|Ad2.3|Ad2.4|Ad2.6
2	Genrich_ATAC	region	10905772	10906360	399.1553295	.	.	gene_id=concensus_peak4903_support_15;peakPos=101;supports=Ad2.1|Ad2.13|Ad2.14|Ad2.16|Ad2.17|Ad2.18|Ad2.2|Ad2.22|Ad2.23|Ad2.24|Ad2.3|Ad2.4|Ad2.5|Ad2.6|Ad2.8
2	Genrich_ATAC	region	11689035	11689821	330.4802032	.	.	gene_id=concensus_peak4904_support_10;peakPos=101;supports=Ad2.1|Ad2.13|Ad2.18|Ad2.2|Ad2.22|Ad2.3|Ad2.4|Ad2.5|Ad2.6|Ad2.8
2	Genrich_ATAC	region	11827119	11828354	535.9580893	.	.	gene_id=concensus_peak4905_support_15;peakPos=104;supports=Ad2.1|Ad2.13|Ad2.16|Ad2.17|Ad2.18|Ad2.2|Ad2.22|Ad2.23|Ad2.24|Ad2.3|Ad2.4|Ad2.5|Ad2.6|Ad2.7|Ad2.8
2	Genrich_ATAC	region	11875634	11877020	1535.218686	.	.	gene_id=concensus_peak4906_support_24;peakPos=293;supports=Ad2.1|Ad2.10|Ad2.11|Ad2.12|Ad2.13|Ad2.14|Ad2.15|Ad2.16|Ad2.17|Ad2.18|Ad2.19|Ad2.2|Ad2.20|Ad2.21|Ad2.22|Ad2.23|Ad2.24|Ad2.3|Ad2.4|Ad2.5|Ad2.6|Ad2.7|Ad2.8|Ad2.9
2	Genrich_ATAC	region	11919206	11919686	296.5492653	.	.	gene_id=concensus_peak4907_support_3;peakPos=144;supports=Ad2.1|Ad2.5|Ad2.6
2	Genrich_ATAC	region	11929959	11930919	548.6551465	.	.	gene_id=concensus_peak4908_support_6;peakPos=291;supports=Ad2.1|Ad2.17|Ad2.22|Ad2.3|Ad2.4|Ad2.6
2	Genrich_ATAC	region	12237382	12237678	239.6714073	.	.	gene_id=concensus_peak4909_support_3;peakPos=114;supports=Ad2.1|Ad2.4|Ad2.6
2	Genrich_ATAC	region	12237812	12238132	393.7757035	.	.	gene_id=concensus_peak4910_support_4;peakPos=111;supports=Ad2.1|Ad2.22|Ad2.4|Ad2.6
2	Genrich_ATAC	region	12279018	12279872	485.1448466	.	.	gene_id=concensus_peak4911_support_9;peakPos=191;supports=Ad2.1|Ad2.13|Ad2.17|Ad2.18|Ad2.22|Ad2.4|Ad2.5|Ad2.6|Ad2.8
2	Genrich_ATAC	region	12284793	12285422	372.2257997	.	.	gene_id=concensus_peak4912_support_8;peakPos=148;supports=Ad2.1|Ad2.13|Ad2.16|Ad2.17|Ad2.22|Ad2.3|Ad2.4|Ad2.6
2	Genrich_ATAC	region	12383125	12383892	259.191854	.	.	gene_id=concensus_peak4913_support_3;peakPos=288;supports=Ad2.1|Ad2.19|Ad2.20
2	Genrich_ATAC	region	12530665	12532734	869.6743515	.	.	gene_id=concensus_peak4914_support_19;peakPos=1032;supports=Ad2.1|Ad2.10|Ad2.13|Ad2.16|Ad2.17|Ad2.18|Ad2.19|Ad2.2|Ad2.20|Ad2.22|Ad2.23|Ad2.24|Ad2.3|Ad2.4|Ad2.5|Ad2.6|Ad2.7|Ad2.8|Ad2.9
2	Genrich_ATAC	region	13209060	13209521	330.4283525	.	.	gene_id=concensus_peak4915_support_4;peakPos=125;supports=Ad2.1|Ad2.22|Ad2.4|Ad2.6
2	Genrich_ATAC	region	13229456	13230228	436.2078981	.	.	gene_id=concensus_peak4916_support_10;peakPos=210;supports=Ad2.1|Ad2.16|Ad2.17|Ad2.22|Ad2.23|Ad2.3|Ad2.4|Ad2.5|Ad2.6|Ad2.8
2	Genrich_ATAC	region	13240817	13241931	824.5122782	.	.	gene_id=concensus_peak4917_support_17;peakPos=426;supports=Ad2.1|Ad2.10|Ad2.13|Ad2.16|Ad2.17|Ad2.18|Ad2.2|Ad2.22|Ad2.23|Ad2.24|Ad2.3|Ad2.4|Ad2.5|Ad2.6|Ad2.7|Ad2.8|Ad2.9
2	Genrich_ATAC	region	13275253	13277081	883.0977517	.	.	gene_id=concensus_peak4918_support_20;peakPos=133;supports=Ad2.1|Ad2.10|Ad2.13|Ad2.14|Ad2.16|Ad2.17|Ad2.18|Ad2.19|Ad2.2|Ad2.20|Ad2.22|Ad2.23|Ad2.24|Ad2.3|Ad2.4|Ad2.5|Ad2.6|Ad2.7|Ad2.8|Ad2.9
2	Genrich_ATAC	region	13284948	13285565	466.9535631	.	.	gene_id=concensus_peak4919_support_14;peakPos=125;supports=Ad2.1|Ad2.13|Ad2.16|Ad2.17|Ad2.2|Ad2.22|Ad2.23|Ad2.24|Ad2.3|Ad2.4|Ad2.5|Ad2.6|Ad2.7|Ad2.8
2	Genrich_ATAC	region	13299355	13299923	365.440282	.	.	gene_id=concensus_peak4920_support_6;peakPos=111;supports=Ad2.1|Ad2.18|Ad2.2|Ad2.5|Ad2.6|Ad2.8
2	Genrich_ATAC	region	13384877	13385346	333.3616637	.	.	gene_id=concensus_peak4921_support_3;peakPos=101;supports=Ad2.17|Ad2.22|Ad2.23
2	Genrich_ATAC	region	13392930	13393425	342.3323287	.	.	gene_id=concensus_peak4922_support_12;peakPos=116;supports=Ad2.1|Ad2.16|Ad2.17|Ad2.18|Ad2.22|Ad2.23|Ad2.24|Ad2.3|Ad2.4|Ad2.5|Ad2.6|Ad2.8
2	Genrich_ATAC	region	13619266	13620256	421.1646386	.	.	gene_id=concensus_peak4923_support_8;peakPos=120;supports=Ad2.1|Ad2.17|Ad2.22|Ad2.23|Ad2.3|Ad2.4|Ad2.5|Ad2.6
2	Genrich_ATAC	region	13629860	13631321	843.7295656	.	.	gene_id=concensus_peak4924_support_15;peakPos=134;supports=Ad2.1|Ad2.13|Ad2.16|Ad2.17|Ad2.18|Ad2.2|Ad2.22|Ad2.23|Ad2.24|Ad2.3|Ad2.4|Ad2.5|Ad2.6|Ad2.7|Ad2.8
2	Genrich_ATAC	region	14264665	14265956	383.897931	.	.	gene_id=concensus_peak4925_support_5;peakPos=51;supports=Ad2.10|Ad2.19|Ad2.24|Ad2.5|Ad2.6
2	Genrich_ATAC	region	14267907	14268675	279.3638913	.	.	gene_id=concensus_peak4926_support_3;peakPos=166;supports=Ad2.19|Ad2.6|Ad2.7
2	Genrich_ATAC	region	14840153	14840782	404.0629273	.	.	gene_id=concensus_peak4927_support_6;peakPos=149;supports=Ad2.1|Ad2.17|Ad2.22|Ad2.24|Ad2.4|Ad2.6
2	Genrich_ATAC	region	14895840	14896886	659.9647643	.	.	gene_id=concensus_peak4928_support_19;peakPos=103;supports=Ad2.1|Ad2.10|Ad2.11|Ad2.13|Ad2.16|Ad2.17|Ad2.18|Ad2.2|Ad2.20|Ad2.22|Ad2.23|Ad2.24|Ad2.3|Ad2.4|Ad2.5|Ad2.6|Ad2.7|Ad2.8|Ad2.9
2	Genrich_ATAC	region	14933010	14933349	254.809146	.	.	gene_id=concensus_peak4929_support_5;peakPos=112;supports=Ad2.16|Ad2.17|Ad2.22|Ad2.4|Ad2.6
2	Genrich_ATAC	region	14982810	14983480	410.5020878	.	.	gene_id=concensus_peak4930_support_11;peakPos=102;supports=Ad2.1|Ad2.13|Ad2.16|Ad2.17|Ad2.22|Ad2.24|Ad2.3|Ad2.4|Ad2.5|Ad2.6|Ad2.8
2	Genrich_ATAC	region	15066206	15066974	404.8274027	.	.	gene_id=concensus_peak4931_support_9;peakPos=192;supports=Ad2.1|Ad2.16|Ad2.17|Ad2.22|Ad2.23|Ad2.3|Ad2.4|Ad2.5|Ad2.6
2	Genrich_ATAC	region	15185195	15185567	306.4677932	.	.	gene_id=concensus_peak4932_support_10;peakPos=126;supports=Ad2.1|Ad2.13|Ad2.16|Ad2.17|Ad2.18|Ad2.22|Ad2.24|Ad2.4|Ad2.6|Ad2.8
2	Genrich_ATAC	region	15194096	15194588	347.036335	.	.	gene_id=concensus_peak4933_support_4;peakPos=123;supports=Ad2.22|Ad2.4|Ad2.7|Ad2.8
2	Genrich_ATAC	region	15202558	15203455	577.1874961	.	.	gene_id=concensus_peak4934_support_20;peakPos=148;supports=Ad2.1|Ad2.10|Ad2.13|Ad2.14|Ad2.16|Ad2.17|Ad2.18|Ad2.19|Ad2.2|Ad2.20|Ad2.22|Ad2.23|Ad2.24|Ad2.3|Ad2.4|Ad2.5|Ad2.6|Ad2.7|Ad2.8|Ad2.9
2	Genrich_ATAC	region	15244349	15245316	358.0066742	.	.	gene_id=concensus_peak4935_support_5;peakPos=160;supports=Ad2.1|Ad2.22|Ad2.4|Ad2.5|Ad2.6
2	Genrich_ATAC	region	15314699	15315799	387.9695912	.	.	gene_id=concensus_peak4936_support_7;peakPos=127;supports=Ad2.1|Ad2.16|Ad2.17|Ad2.22|Ad2.23|Ad2.4|Ad2.6
2	Genrich_ATAC	region	15325979	15326858	408.859774	.	.	gene_id=concensus_peak4937_support_7;peakPos=173;supports=Ad2.1|Ad2.16|Ad2.17|Ad2.22|Ad2.3|Ad2.4|Ad2.6
2	Genrich_ATAC	region	15333394	15334395	418.9041322	.	.	gene_id=concensus_peak4938_support_5;peakPos=126;supports=Ad2.1|Ad2.17|Ad2.22|Ad2.24|Ad2.6
2	Genrich_ATAC	region	15368669	15369249	519.5405906	.	.	gene_id=concensus_peak4939_support_14;peakPos=205;supports=Ad2.1|Ad2.13|Ad2.16|Ad2.17|Ad2.18|Ad2.2|Ad2.22|Ad2.24|Ad2.3|Ad2.4|Ad2.5|Ad2.6|Ad2.7|Ad2.8
2	Genrich_ATAC	region	15380729	15381121	244.9769187	.	.	gene_id=concensus_peak4940_support_3;peakPos=83;supports=Ad2.17|Ad2.22|Ad2.4
2	Genrich_ATAC	region	15381308	15383654	430.4838535	.	.	gene_id=concensus_peak4941_support_5;peakPos=114;supports=Ad2.1|Ad2.17|Ad2.22|Ad2.4|Ad2.6
2	Genrich_ATAC	region	15389311	15390875	599.0825817	.	.	gene_id=concensus_peak4942_support_15;peakPos=1147;supports=Ad2.1|Ad2.10|Ad2.13|Ad2.14|Ad2.16|Ad2.17|Ad2.18|Ad2.22|Ad2.23|Ad2.24|Ad2.3|Ad2.4|Ad2.5|Ad2.6|Ad2.8
2	Genrich_ATAC	region	15680592	15681153	381.5140774	.	.	gene_id=concensus_peak4943_support_7;peakPos=118;supports=Ad2.1|Ad2.16|Ad2.17|Ad2.22|Ad2.24|Ad2.4|Ad2.6
2	Genrich_ATAC	region	15834098	15834897	427.6328897	.	.	gene_id=concensus_peak4944_support_15;peakPos=138;supports=Ad2.1|Ad2.13|Ad2.16|Ad2.17|Ad2.18|Ad2.2|Ad2.22|Ad2.23|Ad2.24|Ad2.3|Ad2.4|Ad2.5|Ad2.6|Ad2.7|Ad2.8
2	Genrich_ATAC	region	15916284	15916548	272.3800508	.	.	gene_id=concensus_peak4945_support_6;peakPos=108;supports=Ad2.1|Ad2.22|Ad2.23|Ad2.3|Ad2.4|Ad2.6
2	Genrich_ATAC	region	16149229	16150135	286.0934204	.	.	gene_id=concensus_peak4946_support_5;peakPos=105;supports=Ad2.16|Ad2.17|Ad2.22|Ad2.4|Ad2.8
2	Genrich_ATAC	region	16151323	16151989	339.2489317	.	.	gene_id=concensus_peak4947_support_3;peakPos=148;supports=Ad2.17|Ad2.22|Ad2.4
2	Genrich_ATAC	region	16163767	16164614	363.41558	.	.	gene_id=concensus_peak4948_support_9;peakPos=122;supports=Ad2.1|Ad2.16|Ad2.17|Ad2.22|Ad2.23|Ad2.24|Ad2.4|Ad2.6|Ad2.7
2	Genrich_ATAC	region	16205942	16206380	331.3226903	.	.	gene_id=concensus_peak4949_support_6;peakPos=107;supports=Ad2.1|Ad2.16|Ad2.22|Ad2.4|Ad2.6|Ad2.8
2	Genrich_ATAC	region	16343306	16344683	368.6629637	.	.	gene_id=concensus_peak4950_support_8;peakPos=119;supports=Ad2.1|Ad2.16|Ad2.17|Ad2.22|Ad2.24|Ad2.3|Ad2.4|Ad2.6
2	Genrich_ATAC	region	16554575	16555373	627.0298796	.	.	gene_id=concensus_peak4951_support_16;peakPos=206;supports=Ad2.1|Ad2.10|Ad2.13|Ad2.16|Ad2.17|Ad2.18|Ad2.2|Ad2.22|Ad2.23|Ad2.24|Ad2.3|Ad2.4|Ad2.5|Ad2.6|Ad2.7|Ad2.8
2	Genrich_ATAC	region	16570267	16570939	376.548023	.	.	gene_id=concensus_peak4952_support_4;peakPos=302;supports=Ad2.1|Ad2.16|Ad2.17|Ad2.6
2	Genrich_ATAC	region	16607874	16608224	285.4985047	.	.	gene_id=concensus_peak4953_support_3;peakPos=114;supports=Ad2.1|Ad2.4|Ad2.6
2	Genrich_ATAC	region	16609015	16609461	234.8436188	.	.	gene_id=concensus_peak4954_support_5;peakPos=125;supports=Ad2.17|Ad2.22|Ad2.3|Ad2.4|Ad2.6
2	Genrich_ATAC	region	16613434	16614143	411.0697023	.	.	gene_id=concensus_peak4955_support_3;peakPos=206;supports=Ad2.17|Ad2.22|Ad2.4
2	Genrich_ATAC	region	16619863	16620828	598.6102037	.	.	gene_id=concensus_peak4956_support_20;peakPos=244;supports=Ad2.1|Ad2.10|Ad2.13|Ad2.14|Ad2.16|Ad2.17|Ad2.18|Ad2.19|Ad2.2|Ad2.20|Ad2.22|Ad2.23|Ad2.24|Ad2.3|Ad2.4|Ad2.5|Ad2.6|Ad2.7|Ad2.8|Ad2.9
2	Genrich_ATAC	region	16657359	16657895	359.5188623	.	.	gene_id=concensus_peak4957_support_6;peakPos=130;supports=Ad2.1|Ad2.16|Ad2.17|Ad2.22|Ad2.4|Ad2.6
2	Genrich_ATAC	region	17263095	17263718	302.1239222	.	.	gene_id=concensus_peak4958_support_11;peakPos=171;supports=Ad2.1|Ad2.16|Ad2.17|Ad2.18|Ad2.22|Ad2.24|Ad2.4|Ad2.5|Ad2.6|Ad2.7|Ad2.8
2	Genrich_ATAC	region	17802856	17803883	612.0235188	.	.	gene_id=concensus_peak4959_support_18;peakPos=118;supports=Ad2.1|Ad2.13|Ad2.14|Ad2.16|Ad2.17|Ad2.18|Ad2.19|Ad2.2|Ad2.20|Ad2.22|Ad2.23|Ad2.24|Ad2.3|Ad2.4|Ad2.5|Ad2.6|Ad2.7|Ad2.8
2	Genrich_ATAC	region	18448034	18448675	356.4564422	.	.	gene_id=concensus_peak4960_support_10;peakPos=116;supports=Ad2.1|Ad2.13|Ad2.18|Ad2.2|Ad2.22|Ad2.23|Ad2.4|Ad2.6|Ad2.7|Ad2.8
2	Genrich_ATAC	region	18611303	18612123	681.4860673	.	.	gene_id=concensus_peak4961_support_21;peakPos=111;supports=Ad2.1|Ad2.10|Ad2.11|Ad2.13|Ad2.14|Ad2.16|Ad2.17|Ad2.18|Ad2.19|Ad2.2|Ad2.20|Ad2.22|Ad2.23|Ad2.24|Ad2.3|Ad2.4|Ad2.5|Ad2.6|Ad2.7|Ad2.8|Ad2.9
2	Genrich_ATAC	region	18645197	18645446	284.158542	.	.	gene_id=concensus_peak4962_support_5;peakPos=111;supports=Ad2.1|Ad2.17|Ad2.22|Ad2.4|Ad2.6
2	Genrich_ATAC	region	18954238	18954903	354.0552129	.	.	gene_id=concensus_peak4963_support_14;peakPos=101;supports=Ad2.1|Ad2.13|Ad2.16|Ad2.17|Ad2.18|Ad2.20|Ad2.22|Ad2.23|Ad2.3|Ad2.4|Ad2.5|Ad2.6|Ad2.7|Ad2.8
2	Genrich_ATAC	region	18993745	18994381	400.66563	.	.	gene_id=concensus_peak4964_support_15;peakPos=279;supports=Ad2.1|Ad2.13|Ad2.16|Ad2.17|Ad2.18|Ad2.2|Ad2.22|Ad2.23|Ad2.24|Ad2.3|Ad2.4|Ad2.5|Ad2.6|Ad2.7|Ad2.8
2	Genrich_ATAC	region	19403510	19404018	395.1813353	.	.	gene_id=concensus_peak4965_support_13;peakPos=124;supports=Ad2.10|Ad2.11|Ad2.12|Ad2.16|Ad2.17|Ad2.18|Ad2.19|Ad2.22|Ad2.24|Ad2.3|Ad2.4|Ad2.5|Ad2.9
2	Genrich_ATAC	region	23060781	23061131	250.087304	.	.	gene_id=concensus_peak4966_support_20;peakPos=81;supports=Ad2.1|Ad2.10|Ad2.11|Ad2.12|Ad2.13|Ad2.14|Ad2.15|Ad2.16|Ad2.18|Ad2.19|Ad2.2|Ad2.20|Ad2.21|Ad2.23|Ad2.24|Ad2.4|Ad2.5|Ad2.6|Ad2.7|Ad2.8
2	Genrich_ATAC	region	24551307	24551900	511.7184062	.	.	gene_id=concensus_peak4967_support_13;peakPos=116;supports=Ad2.1|Ad2.13|Ad2.16|Ad2.17|Ad2.18|Ad2.2|Ad2.22|Ad2.3|Ad2.4|Ad2.5|Ad2.6|Ad2.7|Ad2.8
2	Genrich_ATAC	region	24602412	24603214	429.5040191	.	.	gene_id=concensus_peak4968_support_10;peakPos=101;supports=Ad2.1|Ad2.16|Ad2.17|Ad2.22|Ad2.23|Ad2.3|Ad2.4|Ad2.5|Ad2.6|Ad2.7
2	Genrich_ATAC	region	24819353	24819695	355.7887573	.	.	gene_id=concensus_peak4969_support_6;peakPos=118;supports=Ad2.1|Ad2.16|Ad2.17|Ad2.22|Ad2.4|Ad2.6
2	Genrich_ATAC	region	25138285	25139078	465.2094725	.	.	gene_id=concensus_peak4970_support_8;peakPos=113;supports=Ad2.1|Ad2.16|Ad2.17|Ad2.20|Ad2.22|Ad2.4|Ad2.6|Ad2.7
2	Genrich_ATAC	region	25422828	25423754	281.9799714	.	.	gene_id=concensus_peak4971_support_5;peakPos=105;supports=Ad2.1|Ad2.16|Ad2.22|Ad2.4|Ad2.6
2	Genrich_ATAC	region	26094505	26095578	676.3899383	.	.	gene_id=concensus_peak4972_support_19;peakPos=115;supports=Ad2.1|Ad2.10|Ad2.13|Ad2.14|Ad2.16|Ad2.17|Ad2.18|Ad2.19|Ad2.2|Ad2.20|Ad2.22|Ad2.23|Ad2.24|Ad2.3|Ad2.4|Ad2.5|Ad2.6|Ad2.7|Ad2.8
2	Genrich_ATAC	region	26533371	26534145	470.1186562	.	.	gene_id=concensus_peak4973_support_16;peakPos=150;supports=Ad2.1|Ad2.10|Ad2.13|Ad2.16|Ad2.17|Ad2.18|Ad2.2|Ad2.22|Ad2.23|Ad2.24|Ad2.3|Ad2.4|Ad2.5|Ad2.6|Ad2.7|Ad2.8
2	Genrich_ATAC	region	26578891	26579887	456.9912211	.	.	gene_id=concensus_peak4974_support_15;peakPos=160;supports=Ad2.1|Ad2.13|Ad2.16|Ad2.17|Ad2.18|Ad2.2|Ad2.22|Ad2.23|Ad2.24|Ad2.3|Ad2.4|Ad2.5|Ad2.6|Ad2.7|Ad2.8
2	Genrich_ATAC	region	26826625	26827332	481.3390384	.	.	gene_id=concensus_peak4975_support_14;peakPos=111;supports=Ad2.1|Ad2.13|Ad2.16|Ad2.17|Ad2.18|Ad2.22|Ad2.23|Ad2.24|Ad2.3|Ad2.4|Ad2.5|Ad2.6|Ad2.7|Ad2.8
2	Genrich_ATAC	region	26873419	26873847	221.970464	.	.	gene_id=concensus_peak4976_support_3;peakPos=102;supports=Ad2.1|Ad2.4|Ad2.6
2	Genrich_ATAC	region	26874500	26875850	605.4598014	.	.	gene_id=concensus_peak4977_support_9;peakPos=846;supports=Ad2.1|Ad2.16|Ad2.17|Ad2.22|Ad2.3|Ad2.4|Ad2.5|Ad2.6|Ad2.8
2	Genrich_ATAC	region	26908988	26909144	328.3136819	.	.	gene_id=concensus_peak4978_support_22;peakPos=66;supports=Ad2.1|Ad2.10|Ad2.11|Ad2.13|Ad2.14|Ad2.15|Ad2.16|Ad2.17|Ad2.18|Ad2.19|Ad2.2|Ad2.20|Ad2.22|Ad2.23|Ad2.24|Ad2.3|Ad2.4|Ad2.5|Ad2.6|Ad2.7|Ad2.8|Ad2.9
2	Genrich_ATAC	region	27044754	27045176	334.532842	.	.	gene_id=concensus_peak4979_support_3;peakPos=143;supports=Ad2.17|Ad2.22|Ad2.4
2	Genrich_ATAC	region	27146140	27147033	463.645874	.	.	gene_id=concensus_peak4980_support_11;peakPos=149;supports=Ad2.1|Ad2.16|Ad2.17|Ad2.22|Ad2.23|Ad2.24|Ad2.3|Ad2.4|Ad2.5|Ad2.6|Ad2.8
2	Genrich_ATAC	region	27213342	27214035	448.4576476	.	.	gene_id=concensus_peak4981_support_5;peakPos=133;supports=Ad2.1|Ad2.16|Ad2.17|Ad2.22|Ad2.6
2	Genrich_ATAC	region	27326721	27327888	536.8042323	.	.	gene_id=concensus_peak4982_support_20;peakPos=227;supports=Ad2.1|Ad2.10|Ad2.11|Ad2.12|Ad2.13|Ad2.14|Ad2.15|Ad2.18|Ad2.19|Ad2.2|Ad2.20|Ad2.21|Ad2.22|Ad2.24|Ad2.3|Ad2.5|Ad2.6|Ad2.7|Ad2.8|Ad2.9
2	Genrich_ATAC	region	27328655	27329319	291.5641224	.	.	gene_id=concensus_peak4983_support_9;peakPos=368;supports=Ad2.11|Ad2.12|Ad2.15|Ad2.20|Ad2.21|Ad2.24|Ad2.6|Ad2.8|Ad2.9
2	Genrich_ATAC	region	27329612	27330476	364.7099392	.	.	gene_id=concensus_peak4984_support_19;peakPos=248;supports=Ad2.1|Ad2.10|Ad2.11|Ad2.12|Ad2.13|Ad2.14|Ad2.15|Ad2.16|Ad2.19|Ad2.20|Ad2.21|Ad2.22|Ad2.24|Ad2.3|Ad2.5|Ad2.6|Ad2.7|Ad2.8|Ad2.9
2	Genrich_ATAC	region	27418834	27422827	824.7975505	.	.	gene_id=concensus_peak4985_support_23;peakPos=104;supports=Ad2.1|Ad2.10|Ad2.11|Ad2.12|Ad2.13|Ad2.14|Ad2.15|Ad2.16|Ad2.17|Ad2.18|Ad2.19|Ad2.2|Ad2.20|Ad2.21|Ad2.22|Ad2.23|Ad2.24|Ad2.3|Ad2.5|Ad2.6|Ad2.7|Ad2.8|Ad2.9
2	Genrich_ATAC	region	27422937	27424263	388.3418415	.	.	gene_id=concensus_peak4986_support_12;peakPos=105;supports=Ad2.12|Ad2.13|Ad2.15|Ad2.2|Ad2.20|Ad2.21|Ad2.24|Ad2.3|Ad2.6|Ad2.7|Ad2.8|Ad2.9
2	Genrich_ATAC	region	27450034	27450771	221.9987835	.	.	gene_id=concensus_peak4987_support_4;peakPos=127;supports=Ad2.10|Ad2.21|Ad2.5|Ad2.6
2	Genrich_ATAC	region	27466285	27467528	322.8106608	.	.	gene_id=concensus_peak4988_support_17;peakPos=100;supports=Ad2.1|Ad2.10|Ad2.11|Ad2.12|Ad2.13|Ad2.14|Ad2.15|Ad2.19|Ad2.2|Ad2.20|Ad2.21|Ad2.3|Ad2.5|Ad2.6|Ad2.7|Ad2.8|Ad2.9
2	Genrich_ATAC	region	27684493	27686173	468.2898864	.	.	gene_id=concensus_peak4989_support_14;peakPos=350;supports=Ad2.1|Ad2.13|Ad2.14|Ad2.16|Ad2.17|Ad2.18|Ad2.22|Ad2.23|Ad2.24|Ad2.3|Ad2.4|Ad2.5|Ad2.6|Ad2.8
2	Genrich_ATAC	region	27769160	27769787	352.9997244	.	.	gene_id=concensus_peak4990_support_14;peakPos=103;supports=Ad2.1|Ad2.10|Ad2.13|Ad2.16|Ad2.17|Ad2.18|Ad2.22|Ad2.24|Ad2.3|Ad2.4|Ad2.5|Ad2.6|Ad2.7|Ad2.8
2	Genrich_ATAC	region	27902458	27903428	491.3793793	.	.	gene_id=concensus_peak4991_support_12;peakPos=162;supports=Ad2.1|Ad2.13|Ad2.14|Ad2.16|Ad2.17|Ad2.22|Ad2.23|Ad2.3|Ad2.4|Ad2.5|Ad2.6|Ad2.7
2	Genrich_ATAC	region	27928331	27929264	455.2901398	.	.	gene_id=concensus_peak4992_support_10;peakPos=154;supports=Ad2.1|Ad2.16|Ad2.17|Ad2.22|Ad2.24|Ad2.3|Ad2.4|Ad2.5|Ad2.6|Ad2.8
2	Genrich_ATAC	region	28042721	28044013	483.622988	.	.	gene_id=concensus_peak4993_support_7;peakPos=296;supports=Ad2.1|Ad2.17|Ad2.22|Ad2.3|Ad2.4|Ad2.5|Ad2.6
2	Genrich_ATAC	region	28282255	28283025	639.9928035	.	.	gene_id=concensus_peak4994_support_24;peakPos=522;supports=Ad2.1|Ad2.10|Ad2.11|Ad2.12|Ad2.13|Ad2.14|Ad2.15|Ad2.16|Ad2.17|Ad2.18|Ad2.19|Ad2.2|Ad2.20|Ad2.21|Ad2.22|Ad2.23|Ad2.24|Ad2.3|Ad2.4|Ad2.5|Ad2.6|Ad2.7|Ad2.8|Ad2.9
2	Genrich_ATAC	region	28497208	28497833	381.9529117	.	.	gene_id=concensus_peak4995_support_3;peakPos=106;supports=Ad2.17|Ad2.22|Ad2.4
2	Genrich_ATAC	region	28708784	28709820	499.1071272	.	.	gene_id=concensus_peak4996_support_19;peakPos=166;supports=Ad2.1|Ad2.10|Ad2.13|Ad2.14|Ad2.16|Ad2.17|Ad2.18|Ad2.19|Ad2.2|Ad2.20|Ad2.22|Ad2.24|Ad2.3|Ad2.4|Ad2.5|Ad2.6|Ad2.7|Ad2.8|Ad2.9
2	Genrich_ATAC	region	29229640	29230459	571.409313	.	.	gene_id=concensus_peak4997_support_19;peakPos=105;supports=Ad2.1|Ad2.10|Ad2.13|Ad2.14|Ad2.16|Ad2.17|Ad2.18|Ad2.2|Ad2.20|Ad2.22|Ad2.23|Ad2.24|Ad2.3|Ad2.4|Ad2.5|Ad2.6|Ad2.7|Ad2.8|Ad2.9
2	Genrich_ATAC	region	29364815	29365578	541.4312041	.	.	gene_id=concensus_peak4998_support_15;peakPos=116;supports=Ad2.1|Ad2.13|Ad2.16|Ad2.17|Ad2.18|Ad2.2|Ad2.20|Ad2.22|Ad2.23|Ad2.3|Ad2.4|Ad2.5|Ad2.6|Ad2.7|Ad2.8
2	Genrich_ATAC	region	29991593	29991901	393.6379077	.	.	gene_id=concensus_peak4999_support_12;peakPos=162;supports=Ad2.1|Ad2.13|Ad2.17|Ad2.18|Ad2.2|Ad2.22|Ad2.3|Ad2.4|Ad2.5|Ad2.6|Ad2.7|Ad2.8
2	Genrich_ATAC	region	30311167	30311797	443.159725	.	.	gene_id=concensus_peak5000_support_15;peakPos=134;supports=Ad2.1|Ad2.13|Ad2.16|Ad2.17|Ad2.18|Ad2.2|Ad2.22|Ad2.23|Ad2.24|Ad2.3|Ad2.4|Ad2.5|Ad2.6|Ad2.7|Ad2.8
2	Genrich_ATAC	region	32241323	32241785	272.6803282	.	.	gene_id=concensus_peak5001_support_5;peakPos=112;supports=Ad2.1|Ad2.22|Ad2.3|Ad2.4|Ad2.6
2	Genrich_ATAC	region	32243735	32244331	511.8214113	.	.	gene_id=concensus_peak5002_support_15;peakPos=118;supports=Ad2.1|Ad2.13|Ad2.16|Ad2.17|Ad2.18|Ad2.2|Ad2.22|Ad2.23|Ad2.24|Ad2.3|Ad2.4|Ad2.5|Ad2.6|Ad2.7|Ad2.8
2	Genrich_ATAC	region	32844890	32845734	398.4044876	.	.	gene_id=concensus_peak5003_support_16;peakPos=126;supports=Ad2.1|Ad2.10|Ad2.13|Ad2.16|Ad2.17|Ad2.18|Ad2.2|Ad2.22|Ad2.23|Ad2.24|Ad2.3|Ad2.4|Ad2.5|Ad2.6|Ad2.7|Ad2.8
2	Genrich_ATAC	region	32871619	32872866	482.9386543	.	.	gene_id=concensus_peak5004_support_16;peakPos=128;supports=Ad2.1|Ad2.10|Ad2.13|Ad2.16|Ad2.17|Ad2.18|Ad2.2|Ad2.22|Ad2.23|Ad2.24|Ad2.3|Ad2.4|Ad2.5|Ad2.6|Ad2.7|Ad2.8
2	Genrich_ATAC	region	32983808	32984392	589.9079172	.	.	gene_id=concensus_peak5005_support_23;peakPos=172;supports=Ad2.1|Ad2.10|Ad2.11|Ad2.13|Ad2.14|Ad2.15|Ad2.16|Ad2.17|Ad2.18|Ad2.19|Ad2.2|Ad2.20|Ad2.21|Ad2.22|Ad2.23|Ad2.24|Ad2.3|Ad2.4|Ad2.5|Ad2.6|Ad2.7|Ad2.8|Ad2.9
2	Genrich_ATAC	region	33331250	33331694	303.3655703	.	.	gene_id=concensus_peak5006_support_3;peakPos=198;supports=Ad2.22|Ad2.4|Ad2.6
2	Genrich_ATAC	region	33904863	33905258	332.690689	.	.	gene_id=concensus_peak5007_support_9;peakPos=116;supports=Ad2.1|Ad2.2|Ad2.22|Ad2.3|Ad2.4|Ad2.5|Ad2.6|Ad2.7|Ad2.8
2	Genrich_ATAC	region	36703457	36704240	552.8642988	.	.	gene_id=concensus_peak5008_support_16;peakPos=120;supports=Ad2.1|Ad2.13|Ad2.16|Ad2.17|Ad2.18|Ad2.19|Ad2.2|Ad2.22|Ad2.23|Ad2.24|Ad2.3|Ad2.4|Ad2.5|Ad2.6|Ad2.7|Ad2.8
2	Genrich_ATAC	region	36848289	36848871	303.3132572	.	.	gene_id=concensus_peak5009_support_8;peakPos=129;supports=Ad2.1|Ad2.14|Ad2.2|Ad2.22|Ad2.3|Ad2.4|Ad2.6|Ad2.7
2	Genrich_ATAC	region	36884457	36885437	645.4058494	.	.	gene_id=concensus_peak5010_support_20;peakPos=253;supports=Ad2.1|Ad2.10|Ad2.13|Ad2.14|Ad2.16|Ad2.17|Ad2.18|Ad2.2|Ad2.20|Ad2.21|Ad2.22|Ad2.23|Ad2.24|Ad2.3|Ad2.4|Ad2.5|Ad2.6|Ad2.7|Ad2.8|Ad2.9
2	Genrich_ATAC	region	39032201	39033430	685.2283369	.	.	gene_id=concensus_peak5011_support_17;peakPos=149;supports=Ad2.1|Ad2.10|Ad2.13|Ad2.14|Ad2.16|Ad2.17|Ad2.18|Ad2.2|Ad2.22|Ad2.23|Ad2.24|Ad2.3|Ad2.4|Ad2.5|Ad2.6|Ad2.7|Ad2.8
2	Genrich_ATAC	region	39705562	39705934	423.2162039	.	.	gene_id=concensus_peak5012_support_15;peakPos=120;supports=Ad2.1|Ad2.10|Ad2.13|Ad2.16|Ad2.17|Ad2.18|Ad2.2|Ad2.22|Ad2.24|Ad2.3|Ad2.4|Ad2.5|Ad2.6|Ad2.7|Ad2.8
2	Genrich_ATAC	region	40177935	40179048	362.2086843	.	.	gene_id=concensus_peak5013_support_15;peakPos=97;supports=Ad2.1|Ad2.13|Ad2.16|Ad2.17|Ad2.18|Ad2.2|Ad2.22|Ad2.23|Ad2.24|Ad2.3|Ad2.4|Ad2.5|Ad2.6|Ad2.7|Ad2.8
2	Genrich_ATAC	region	40310218	40310735	544.9240061	.	.	gene_id=concensus_peak5014_support_18;peakPos=142;supports=Ad2.1|Ad2.13|Ad2.14|Ad2.16|Ad2.17|Ad2.18|Ad2.19|Ad2.2|Ad2.20|Ad2.22|Ad2.23|Ad2.24|Ad2.3|Ad2.4|Ad2.5|Ad2.6|Ad2.7|Ad2.8
2	Genrich_ATAC	region	40582307	40583190	670.4289542	.	.	gene_id=concensus_peak5015_support_17;peakPos=246;supports=Ad2.1|Ad2.13|Ad2.16|Ad2.17|Ad2.18|Ad2.2|Ad2.20|Ad2.22|Ad2.23|Ad2.24|Ad2.3|Ad2.4|Ad2.5|Ad2.6|Ad2.7|Ad2.8|Ad2.9
2	Genrich_ATAC	region	40616919	40617575	304.1827088	.	.	gene_id=concensus_peak5016_support_5;peakPos=110;supports=Ad2.1|Ad2.17|Ad2.22|Ad2.4|Ad2.6
2	Genrich_ATAC	region	40673002	40673342	312.440463	.	.	gene_id=concensus_peak5017_support_5;peakPos=108;supports=Ad2.1|Ad2.22|Ad2.4|Ad2.6|Ad2.8
2	Genrich_ATAC	region	40823344	40823904	376.9000806	.	.	gene_id=concensus_peak5018_support_9;peakPos=166;supports=Ad2.1|Ad2.16|Ad2.17|Ad2.22|Ad2.24|Ad2.3|Ad2.4|Ad2.6|Ad2.8
2	Genrich_ATAC	region	40824922	40825634	415.9291111	.	.	gene_id=concensus_peak5019_support_9;peakPos=158;supports=Ad2.1|Ad2.16|Ad2.17|Ad2.22|Ad2.23|Ad2.3|Ad2.4|Ad2.5|Ad2.6
2	Genrich_ATAC	region	40899953	40900795	414.2635098	.	.	gene_id=concensus_peak5020_support_13;peakPos=151;supports=Ad2.1|Ad2.10|Ad2.13|Ad2.16|Ad2.17|Ad2.18|Ad2.22|Ad2.24|Ad2.3|Ad2.4|Ad2.5|Ad2.6|Ad2.7
2	Genrich_ATAC	region	41075399	41075710	313.7116465	.	.	gene_id=concensus_peak5021_support_13;peakPos=111;supports=Ad2.1|Ad2.13|Ad2.16|Ad2.17|Ad2.18|Ad2.2|Ad2.22|Ad2.23|Ad2.3|Ad2.4|Ad2.5|Ad2.6|Ad2.8
2	Genrich_ATAC	region	41113744	41114460	386.0807624	.	.	gene_id=concensus_peak5022_support_7;peakPos=213;supports=Ad2.1|Ad2.16|Ad2.17|Ad2.22|Ad2.4|Ad2.5|Ad2.6
2	Genrich_ATAC	region	41424135	41424775	437.0817798	.	.	gene_id=concensus_peak5023_support_4;peakPos=150;supports=Ad2.17|Ad2.22|Ad2.4|Ad2.8
2	Genrich_ATAC	region	41429058	41429486	333.8165997	.	.	gene_id=concensus_peak5024_support_3;peakPos=123;supports=Ad2.17|Ad2.22|Ad2.4
2	Genrich_ATAC	region	41459026	41459475	425.0641047	.	.	gene_id=concensus_peak5025_support_6;peakPos=106;supports=Ad2.17|Ad2.22|Ad2.23|Ad2.3|Ad2.4|Ad2.8
2	Genrich_ATAC	region	41489302	41489755	287.056071	.	.	gene_id=concensus_peak5026_support_3;peakPos=113;supports=Ad2.13|Ad2.4|Ad2.8
2	Genrich_ATAC	region	41758976	41759523	325.8336587	.	.	gene_id=concensus_peak5027_support_3;peakPos=115;supports=Ad2.17|Ad2.22|Ad2.4
2	Genrich_ATAC	region	41829383	41830212	586.8888035	.	.	gene_id=concensus_peak5028_support_24;peakPos=192;supports=Ad2.1|Ad2.10|Ad2.11|Ad2.12|Ad2.13|Ad2.14|Ad2.15|Ad2.16|Ad2.17|Ad2.18|Ad2.19|Ad2.2|Ad2.20|Ad2.21|Ad2.22|Ad2.23|Ad2.24|Ad2.3|Ad2.4|Ad2.5|Ad2.6|Ad2.7|Ad2.8|Ad2.9
2	Genrich_ATAC	region	41904455	41905639	382.9469968	.	.	gene_id=concensus_peak5029_support_8;peakPos=138;supports=Ad2.1|Ad2.13|Ad2.16|Ad2.17|Ad2.18|Ad2.22|Ad2.4|Ad2.6
2	Genrich_ATAC	region	42030290	42031171	615.7605583	.	.	gene_id=concensus_peak5030_support_19;peakPos=177;supports=Ad2.1|Ad2.10|Ad2.13|Ad2.14|Ad2.16|Ad2.17|Ad2.18|Ad2.2|Ad2.20|Ad2.22|Ad2.23|Ad2.24|Ad2.3|Ad2.4|Ad2.5|Ad2.6|Ad2.7|Ad2.8|Ad2.9
2	Genrich_ATAC	region	42364219	42364803	614.4512921	.	.	gene_id=concensus_peak5031_support_17;peakPos=321;supports=Ad2.1|Ad2.13|Ad2.16|Ad2.17|Ad2.18|Ad2.2|Ad2.20|Ad2.22|Ad2.23|Ad2.24|Ad2.3|Ad2.4|Ad2.5|Ad2.6|Ad2.7|Ad2.8|Ad2.9
2	Genrich_ATAC	region	42455734	42456719	508.9920577	.	.	gene_id=concensus_peak5032_support_4;peakPos=263;supports=Ad2.17|Ad2.22|Ad2.3|Ad2.4
2	Genrich_ATAC	region	43025995	43026363	296.6083565	.	.	gene_id=concensus_peak5033_support_4;peakPos=131;supports=Ad2.17|Ad2.22|Ad2.23|Ad2.4
2	Genrich_ATAC	region	43102801	43103566	448.7430915	.	.	gene_id=concensus_peak5034_support_4;peakPos=287;supports=Ad2.17|Ad2.22|Ad2.23|Ad2.4
2	Genrich_ATAC	region	43401586	43402050	333.8811052	.	.	gene_id=concensus_peak5035_support_9;peakPos=181;supports=Ad2.1|Ad2.13|Ad2.17|Ad2.22|Ad2.3|Ad2.4|Ad2.5|Ad2.6|Ad2.8
2	Genrich_ATAC	region	44012511	44013025	492.8477356	.	.	gene_id=concensus_peak5036_support_5;peakPos=180;supports=Ad2.17|Ad2.22|Ad2.23|Ad2.3|Ad2.4
2	Genrich_ATAC	region	44375136	44375591	518.5971112	.	.	gene_id=concensus_peak5037_support_18;peakPos=149;supports=Ad2.1|Ad2.10|Ad2.13|Ad2.16|Ad2.17|Ad2.18|Ad2.2|Ad2.20|Ad2.22|Ad2.23|Ad2.24|Ad2.3|Ad2.4|Ad2.5|Ad2.6|Ad2.7|Ad2.8|Ad2.9
2	Genrich_ATAC	region	44739811	44740508	389.6831081	.	.	gene_id=concensus_peak5038_support_12;peakPos=117;supports=Ad2.1|Ad2.16|Ad2.17|Ad2.18|Ad2.2|Ad2.22|Ad2.23|Ad2.3|Ad2.4|Ad2.5|Ad2.6|Ad2.8
2	Genrich_ATAC	region	44760927	44761498	397.1063299	.	.	gene_id=concensus_peak5039_support_7;peakPos=115;supports=Ad2.1|Ad2.17|Ad2.22|Ad2.23|Ad2.4|Ad2.6|Ad2.8
2	Genrich_ATAC	region	44889955	44891041	380.327268	.	.	gene_id=concensus_peak5040_support_6;peakPos=104;supports=Ad2.1|Ad2.22|Ad2.23|Ad2.3|Ad2.4|Ad2.6
2	Genrich_ATAC	region	45604573	45605757	896.2131096	.	.	gene_id=concensus_peak5041_support_23;peakPos=114;supports=Ad2.1|Ad2.10|Ad2.11|Ad2.13|Ad2.14|Ad2.15|Ad2.16|Ad2.17|Ad2.18|Ad2.19|Ad2.2|Ad2.20|Ad2.21|Ad2.22|Ad2.23|Ad2.24|Ad2.3|Ad2.4|Ad2.5|Ad2.6|Ad2.7|Ad2.8|Ad2.9
2	Genrich_ATAC	region	45793266	45794144	410.8862849	.	.	gene_id=concensus_peak5042_support_14;peakPos=108;supports=Ad2.1|Ad2.13|Ad2.16|Ad2.17|Ad2.18|Ad2.2|Ad2.22|Ad2.23|Ad2.24|Ad2.4|Ad2.5|Ad2.6|Ad2.7|Ad2.8
2	Genrich_ATAC	region	45834441	45834671	308.276978	.	.	gene_id=concensus_peak5043_support_3;peakPos=116;supports=Ad2.22|Ad2.3|Ad2.4
2	Genrich_ATAC	region	46024603	46025593	971.2993596	.	.	gene_id=concensus_peak5044_support_24;peakPos=117;supports=Ad2.1|Ad2.10|Ad2.11|Ad2.12|Ad2.13|Ad2.14|Ad2.15|Ad2.16|Ad2.17|Ad2.18|Ad2.19|Ad2.2|Ad2.20|Ad2.21|Ad2.22|Ad2.23|Ad2.24|Ad2.3|Ad2.4|Ad2.5|Ad2.6|Ad2.7|Ad2.8|Ad2.9
2	Genrich_ATAC	region	46338508	46338885	325.1169703	.	.	gene_id=concensus_peak5045_support_4;peakPos=110;supports=Ad2.22|Ad2.3|Ad2.4|Ad2.6
2	Genrich_ATAC	region	46516807	46516949	255.8113114	.	.	gene_id=concensus_peak5046_support_9;peakPos=118;supports=Ad2.1|Ad2.16|Ad2.17|Ad2.19|Ad2.22|Ad2.3|Ad2.4|Ad2.5|Ad2.7
2	Genrich_ATAC	region	46670057	46671031	451.5867408	.	.	gene_id=concensus_peak5047_support_11;peakPos=214;supports=Ad2.1|Ad2.13|Ad2.16|Ad2.17|Ad2.18|Ad2.22|Ad2.23|Ad2.3|Ad2.4|Ad2.5|Ad2.6
2	Genrich_ATAC	region	47027413	47028143	376.3776488	.	.	gene_id=concensus_peak5048_support_5;peakPos=113;supports=Ad2.1|Ad2.17|Ad2.22|Ad2.4|Ad2.6
2	Genrich_ATAC	region	47301730	47302544	476.0420645	.	.	gene_id=concensus_peak5049_support_15;peakPos=106;supports=Ad2.1|Ad2.13|Ad2.16|Ad2.17|Ad2.18|Ad2.20|Ad2.22|Ad2.23|Ad2.24|Ad2.3|Ad2.4|Ad2.5|Ad2.6|Ad2.7|Ad2.8
2	Genrich_ATAC	region	47431199	47431631	426.077545	.	.	gene_id=concensus_peak5050_support_3;peakPos=141;supports=Ad2.17|Ad2.22|Ad2.4
2	Genrich_ATAC	region	47582336	47583127	301.913296	.	.	gene_id=concensus_peak5051_support_4;peakPos=215;supports=Ad2.1|Ad2.17|Ad2.22|Ad2.6
2	Genrich_ATAC	region	47862962	47863421	478.6946476	.	.	gene_id=concensus_peak5052_support_14;peakPos=115;supports=Ad2.1|Ad2.13|Ad2.14|Ad2.16|Ad2.17|Ad2.18|Ad2.22|Ad2.23|Ad2.3|Ad2.4|Ad2.5|Ad2.6|Ad2.7|Ad2.8
2	Genrich_ATAC	region	48556861	48557644	413.6891173	.	.	gene_id=concensus_peak5053_support_3;peakPos=125;supports=Ad2.1|Ad2.5|Ad2.6
2	Genrich_ATAC	region	48596902	48598134	588.7128092	.	.	gene_id=concensus_peak5054_support_14;peakPos=128;supports=Ad2.1|Ad2.13|Ad2.16|Ad2.17|Ad2.18|Ad2.22|Ad2.23|Ad2.24|Ad2.3|Ad2.4|Ad2.5|Ad2.6|Ad2.7|Ad2.8
2	Genrich_ATAC	region	48624576	48625813	401.7704549	.	.	gene_id=concensus_peak5055_support_15;peakPos=108;supports=Ad2.1|Ad2.13|Ad2.16|Ad2.17|Ad2.18|Ad2.2|Ad2.22|Ad2.23|Ad2.24|Ad2.3|Ad2.4|Ad2.5|Ad2.6|Ad2.7|Ad2.8
2	Genrich_ATAC	region	48665930	48667194	601.2690843	.	.	gene_id=concensus_peak5056_support_17;peakPos=180;supports=Ad2.1|Ad2.10|Ad2.13|Ad2.16|Ad2.17|Ad2.18|Ad2.2|Ad2.20|Ad2.22|Ad2.23|Ad2.24|Ad2.3|Ad2.4|Ad2.5|Ad2.6|Ad2.7|Ad2.8
2	Genrich_ATAC	region	48682563	48683463	487.1850077	.	.	gene_id=concensus_peak5057_support_3;peakPos=285;supports=Ad2.17|Ad2.22|Ad2.4
2	Genrich_ATAC	region	48728857	48729709	458.9574258	.	.	gene_id=concensus_peak5058_support_13;peakPos=418;supports=Ad2.1|Ad2.13|Ad2.16|Ad2.17|Ad2.18|Ad2.22|Ad2.24|Ad2.3|Ad2.4|Ad2.5|Ad2.6|Ad2.7|Ad2.8
2	Genrich_ATAC	region	48985122	48985719	413.0551361	.	.	gene_id=concensus_peak5059_support_10;peakPos=119;supports=Ad2.1|Ad2.16|Ad2.17|Ad2.22|Ad2.23|Ad2.24|Ad2.3|Ad2.4|Ad2.5|Ad2.6
2	Genrich_ATAC	region	49242413	49243509	303.5637052	.	.	gene_id=concensus_peak5060_support_3;peakPos=113;supports=Ad2.1|Ad2.22|Ad2.6
2	Genrich_ATAC	region	49703166	49703855	388.3015313	.	.	gene_id=concensus_peak5061_support_7;peakPos=110;supports=Ad2.13|Ad2.16|Ad2.17|Ad2.22|Ad2.3|Ad2.4|Ad2.8
2	Genrich_ATAC	region	49708535	49710855	341.5878322	.	.	gene_id=concensus_peak5062_support_4;peakPos=142;supports=Ad2.1|Ad2.22|Ad2.4|Ad2.6
2	Genrich_ATAC	region	49719230	49719603	366.2910207	.	.	gene_id=concensus_peak5063_support_3;peakPos=103;supports=Ad2.17|Ad2.22|Ad2.4
2	Genrich_ATAC	region	49804516	49805063	312.5241089	.	.	gene_id=concensus_peak5064_support_8;peakPos=154;supports=Ad2.1|Ad2.17|Ad2.22|Ad2.3|Ad2.4|Ad2.5|Ad2.6|Ad2.8
2	Genrich_ATAC	region	49893750	49895279	654.7769577	.	.	gene_id=concensus_peak5065_support_17;peakPos=525;supports=Ad2.1|Ad2.10|Ad2.13|Ad2.14|Ad2.16|Ad2.17|Ad2.18|Ad2.2|Ad2.22|Ad2.23|Ad2.24|Ad2.3|Ad2.4|Ad2.5|Ad2.6|Ad2.7|Ad2.8
2	Genrich_ATAC	region	50556057	50556427	572.4457143	.	.	gene_id=concensus_peak5066_support_24;peakPos=258;supports=Ad2.1|Ad2.10|Ad2.11|Ad2.12|Ad2.13|Ad2.14|Ad2.15|Ad2.16|Ad2.17|Ad2.18|Ad2.19|Ad2.2|Ad2.20|Ad2.21|Ad2.22|Ad2.23|Ad2.24|Ad2.3|Ad2.4|Ad2.5|Ad2.6|Ad2.7|Ad2.8|Ad2.9
2	Genrich_ATAC	region	50557397	50557532	228.948719	.	.	gene_id=concensus_peak5067_support_4;peakPos=68;supports=Ad2.10|Ad2.22|Ad2.3|Ad2.5
2	Genrich_ATAC	region	50566049	50567827	350.1335584	.	.	gene_id=concensus_peak5068_support_24;peakPos=40;supports=Ad2.1|Ad2.10|Ad2.11|Ad2.12|Ad2.13|Ad2.14|Ad2.15|Ad2.16|Ad2.17|Ad2.18|Ad2.19|Ad2.2|Ad2.20|Ad2.21|Ad2.22|Ad2.23|Ad2.24|Ad2.3|Ad2.4|Ad2.5|Ad2.6|Ad2.7|Ad2.8|Ad2.9
2	Genrich_ATAC	region	50568414	50569372	359.8907163	.	.	gene_id=concensus_peak5069_support_3;peakPos=119;supports=Ad2.14|Ad2.19|Ad2.20
2	Genrich_ATAC	region	50569684	50570604	424.4211765	.	.	gene_id=concensus_peak5070_support_24;peakPos=100;supports=Ad2.1|Ad2.10|Ad2.11|Ad2.12|Ad2.13|Ad2.14|Ad2.15|Ad2.16|Ad2.17|Ad2.18|Ad2.19|Ad2.2|Ad2.20|Ad2.21|Ad2.22|Ad2.23|Ad2.24|Ad2.3|Ad2.4|Ad2.5|Ad2.6|Ad2.7|Ad2.8|Ad2.9
2	Genrich_ATAC	region	50571103	50572308	315.948087	.	.	gene_id=concensus_peak5071_support_6;peakPos=105;supports=Ad2.10|Ad2.14|Ad2.19|Ad2.20|Ad2.22|Ad2.9
2	Genrich_ATAC	region	50572591	50573295	298.305681	.	.	gene_id=concensus_peak5072_support_8;peakPos=104;supports=Ad2.10|Ad2.14|Ad2.19|Ad2.20|Ad2.21|Ad2.5|Ad2.8|Ad2.9
2	Genrich_ATAC	region	50573425	50573595	209.328308	.	.	gene_id=concensus_peak5073_support_3;peakPos=79;supports=Ad2.12|Ad2.13|Ad2.14
2	Genrich_ATAC	region	50575860	50576909	573.514951	.	.	gene_id=concensus_peak5074_support_24;peakPos=20;supports=Ad2.1|Ad2.10|Ad2.11|Ad2.12|Ad2.13|Ad2.14|Ad2.15|Ad2.16|Ad2.17|Ad2.18|Ad2.19|Ad2.2|Ad2.20|Ad2.21|Ad2.22|Ad2.23|Ad2.24|Ad2.3|Ad2.4|Ad2.5|Ad2.6|Ad2.7|Ad2.8|Ad2.9
2	Genrich_ATAC	region	50577388	50577891	345.2392172	.	.	gene_id=concensus_peak5075_support_6;peakPos=123;supports=Ad2.13|Ad2.15|Ad2.19|Ad2.22|Ad2.3|Ad2.7
2	Genrich_ATAC	region	50578023	50578226	231.6225415	.	.	gene_id=concensus_peak5076_support_8;peakPos=109;supports=Ad2.10|Ad2.13|Ad2.15|Ad2.17|Ad2.19|Ad2.20|Ad2.22|Ad2.3
2	Genrich_ATAC	region	50579034	50581508	553.4812894	.	.	gene_id=concensus_peak5077_support_24;peakPos=109;supports=Ad2.1|Ad2.10|Ad2.11|Ad2.12|Ad2.13|Ad2.14|Ad2.15|Ad2.16|Ad2.17|Ad2.18|Ad2.19|Ad2.2|Ad2.20|Ad2.21|Ad2.22|Ad2.23|Ad2.24|Ad2.3|Ad2.4|Ad2.5|Ad2.6|Ad2.7|Ad2.8|Ad2.9
2	Genrich_ATAC	region	50582604	50583214	375.7484343	.	.	gene_id=concensus_peak5078_support_23;peakPos=111;supports=Ad2.10|Ad2.11|Ad2.12|Ad2.13|Ad2.14|Ad2.15|Ad2.16|Ad2.17|Ad2.18|Ad2.19|Ad2.2|Ad2.20|Ad2.21|Ad2.22|Ad2.23|Ad2.24|Ad2.3|Ad2.4|Ad2.5|Ad2.6|Ad2.7|Ad2.8|Ad2.9
2	Genrich_ATAC	region	50583674	50587002	448.4913464	.	.	gene_id=concensus_peak5079_support_24;peakPos=391;supports=Ad2.1|Ad2.10|Ad2.11|Ad2.12|Ad2.13|Ad2.14|Ad2.15|Ad2.16|Ad2.17|Ad2.18|Ad2.19|Ad2.2|Ad2.20|Ad2.21|Ad2.22|Ad2.23|Ad2.24|Ad2.3|Ad2.4|Ad2.5|Ad2.6|Ad2.7|Ad2.8|Ad2.9
2	Genrich_ATAC	region	50587600	50588173	364.4708621	.	.	gene_id=concensus_peak5080_support_24;peakPos=117;supports=Ad2.1|Ad2.10|Ad2.11|Ad2.12|Ad2.13|Ad2.14|Ad2.15|Ad2.16|Ad2.17|Ad2.18|Ad2.19|Ad2.2|Ad2.20|Ad2.21|Ad2.22|Ad2.23|Ad2.24|Ad2.3|Ad2.4|Ad2.5|Ad2.6|Ad2.7|Ad2.8|Ad2.9
2	Genrich_ATAC	region	50588995	50589505	324.6646244	.	.	gene_id=concensus_peak5081_support_17;peakPos=406;supports=Ad2.11|Ad2.12|Ad2.13|Ad2.14|Ad2.15|Ad2.16|Ad2.17|Ad2.18|Ad2.19|Ad2.20|Ad2.21|Ad2.22|Ad2.24|Ad2.3|Ad2.5|Ad2.7|Ad2.9
2	Genrich_ATAC	region	50590936	50591727	316.9636332	.	.	gene_id=concensus_peak5082_support_24;peakPos=81;supports=Ad2.1|Ad2.10|Ad2.11|Ad2.12|Ad2.13|Ad2.14|Ad2.15|Ad2.16|Ad2.17|Ad2.18|Ad2.19|Ad2.2|Ad2.20|Ad2.21|Ad2.22|Ad2.23|Ad2.24|Ad2.3|Ad2.4|Ad2.5|Ad2.6|Ad2.7|Ad2.8|Ad2.9
2	Genrich_ATAC	region	50592611	50595128	386.1529116	.	.	gene_id=concensus_peak5083_support_14;peakPos=102;supports=Ad2.10|Ad2.12|Ad2.13|Ad2.14|Ad2.15|Ad2.16|Ad2.18|Ad2.19|Ad2.20|Ad2.21|Ad2.3|Ad2.5|Ad2.7|Ad2.9
2	Genrich_ATAC	region	50596046	50596752	273.9081842	.	.	gene_id=concensus_peak5084_support_4;peakPos=101;supports=Ad2.10|Ad2.18|Ad2.19|Ad2.20
2	Genrich_ATAC	region	50597261	50597752	235.9490692	.	.	gene_id=concensus_peak5085_support_5;peakPos=42;supports=Ad2.12|Ad2.15|Ad2.19|Ad2.20|Ad2.9
2	Genrich_ATAC	region	50597876	50599060	342.5031993	.	.	gene_id=concensus_peak5086_support_3;peakPos=108;supports=Ad2.19|Ad2.20|Ad2.9
2	Genrich_ATAC	region	50599551	50599972	284.943204	.	.	gene_id=concensus_peak5087_support_22;peakPos=122;supports=Ad2.10|Ad2.11|Ad2.12|Ad2.13|Ad2.14|Ad2.15|Ad2.16|Ad2.17|Ad2.18|Ad2.19|Ad2.2|Ad2.20|Ad2.21|Ad2.22|Ad2.23|Ad2.24|Ad2.3|Ad2.4|Ad2.5|Ad2.7|Ad2.8|Ad2.9
2	Genrich_ATAC	region	50602034	50602619	284.9898974	.	.	gene_id=concensus_peak5088_support_23;peakPos=111;supports=Ad2.1|Ad2.10|Ad2.11|Ad2.12|Ad2.13|Ad2.14|Ad2.15|Ad2.16|Ad2.17|Ad2.18|Ad2.19|Ad2.2|Ad2.20|Ad2.21|Ad2.22|Ad2.23|Ad2.24|Ad2.3|Ad2.4|Ad2.5|Ad2.7|Ad2.8|Ad2.9
2	Genrich_ATAC	region	50604346	50604934	294.4533933	.	.	gene_id=concensus_peak5089_support_24;peakPos=37;supports=Ad2.1|Ad2.10|Ad2.11|Ad2.12|Ad2.13|Ad2.14|Ad2.15|Ad2.16|Ad2.17|Ad2.18|Ad2.19|Ad2.2|Ad2.20|Ad2.21|Ad2.22|Ad2.23|Ad2.24|Ad2.3|Ad2.4|Ad2.5|Ad2.6|Ad2.7|Ad2.8|Ad2.9
2	Genrich_ATAC	region	50606808	50607590	287.0523364	.	.	gene_id=concensus_peak5090_support_24;peakPos=33;supports=Ad2.1|Ad2.10|Ad2.11|Ad2.12|Ad2.13|Ad2.14|Ad2.15|Ad2.16|Ad2.17|Ad2.18|Ad2.19|Ad2.2|Ad2.20|Ad2.21|Ad2.22|Ad2.23|Ad2.24|Ad2.3|Ad2.4|Ad2.5|Ad2.6|Ad2.7|Ad2.8|Ad2.9
2	Genrich_ATAC	region	50609916	50610152	280.3828005	.	.	gene_id=concensus_peak5091_support_24;peakPos=121;supports=Ad2.1|Ad2.10|Ad2.11|Ad2.12|Ad2.13|Ad2.14|Ad2.15|Ad2.16|Ad2.17|Ad2.18|Ad2.19|Ad2.2|Ad2.20|Ad2.21|Ad2.22|Ad2.23|Ad2.24|Ad2.3|Ad2.4|Ad2.5|Ad2.6|Ad2.7|Ad2.8|Ad2.9
2	Genrich_ATAC	region	50612240	50612816	280.1295555	.	.	gene_id=concensus_peak5092_support_22;peakPos=123;supports=Ad2.1|Ad2.10|Ad2.11|Ad2.12|Ad2.14|Ad2.15|Ad2.16|Ad2.17|Ad2.18|Ad2.19|Ad2.2|Ad2.20|Ad2.21|Ad2.22|Ad2.23|Ad2.24|Ad2.3|Ad2.4|Ad2.5|Ad2.7|Ad2.8|Ad2.9
2	Genrich_ATAC	region	50614666	50615137	891.465851	.	.	gene_id=concensus_peak5093_support_24;peakPos=120;supports=Ad2.1|Ad2.10|Ad2.11|Ad2.12|Ad2.13|Ad2.14|Ad2.15|Ad2.16|Ad2.17|Ad2.18|Ad2.19|Ad2.2|Ad2.20|Ad2.21|Ad2.22|Ad2.23|Ad2.24|Ad2.3|Ad2.4|Ad2.5|Ad2.6|Ad2.7|Ad2.8|Ad2.9
2	Genrich_ATAC	region	50620839	50621312	354.8323773	.	.	gene_id=concensus_peak5094_support_22;peakPos=133;supports=Ad2.1|Ad2.10|Ad2.11|Ad2.12|Ad2.13|Ad2.14|Ad2.15|Ad2.16|Ad2.17|Ad2.18|Ad2.19|Ad2.2|Ad2.20|Ad2.21|Ad2.22|Ad2.23|Ad2.24|Ad2.3|Ad2.4|Ad2.5|Ad2.8|Ad2.9
2	Genrich_ATAC	region	50623969	50624525	1326.365418	.	.	gene_id=concensus_peak5095_support_24;peakPos=460;supports=Ad2.1|Ad2.10|Ad2.11|Ad2.12|Ad2.13|Ad2.14|Ad2.15|Ad2.16|Ad2.17|Ad2.18|Ad2.19|Ad2.2|Ad2.20|Ad2.21|Ad2.22|Ad2.23|Ad2.24|Ad2.3|Ad2.4|Ad2.5|Ad2.6|Ad2.7|Ad2.8|Ad2.9
2	Genrich_ATAC	region	50625731	50626202	427.2787921	.	.	gene_id=concensus_peak5096_support_24;peakPos=129;supports=Ad2.1|Ad2.10|Ad2.11|Ad2.12|Ad2.13|Ad2.14|Ad2.15|Ad2.16|Ad2.17|Ad2.18|Ad2.19|Ad2.2|Ad2.20|Ad2.21|Ad2.22|Ad2.23|Ad2.24|Ad2.3|Ad2.4|Ad2.5|Ad2.6|Ad2.7|Ad2.8|Ad2.9
2	Genrich_ATAC	region	50628501	50628649	244.989676	.	.	gene_id=concensus_peak5097_support_5;peakPos=117;supports=Ad2.10|Ad2.12|Ad2.19|Ad2.20|Ad2.22
2	Genrich_ATAC	region	50629035	50629320	250.2368109	.	.	gene_id=concensus_peak5098_support_20;peakPos=117;supports=Ad2.1|Ad2.10|Ad2.11|Ad2.12|Ad2.14|Ad2.16|Ad2.18|Ad2.19|Ad2.2|Ad2.20|Ad2.21|Ad2.22|Ad2.23|Ad2.24|Ad2.3|Ad2.4|Ad2.5|Ad2.7|Ad2.8|Ad2.9
2	Genrich_ATAC	region	50672397	50672640	684.5909411	.	.	gene_id=concensus_peak5099_support_24;peakPos=107;supports=Ad2.1|Ad2.10|Ad2.11|Ad2.12|Ad2.13|Ad2.14|Ad2.15|Ad2.16|Ad2.17|Ad2.18|Ad2.19|Ad2.2|Ad2.20|Ad2.21|Ad2.22|Ad2.23|Ad2.24|Ad2.3|Ad2.4|Ad2.5|Ad2.6|Ad2.7|Ad2.8|Ad2.9
2	Genrich_ATAC	region	50811951	50812489	346.5307617	.	.	gene_id=concensus_peak5100_support_13;peakPos=120;supports=Ad2.1|Ad2.13|Ad2.16|Ad2.17|Ad2.18|Ad2.2|Ad2.22|Ad2.24|Ad2.3|Ad2.4|Ad2.6|Ad2.7|Ad2.8
2	Genrich_ATAC	region	51101207	51102595	347.8494508	.	.	gene_id=concensus_peak5101_support_5;peakPos=411;supports=Ad2.10|Ad2.19|Ad2.20|Ad2.5|Ad2.9
2	Genrich_ATAC	region	51127828	51128906	524.2899047	.	.	gene_id=concensus_peak5102_support_15;peakPos=112;supports=Ad2.1|Ad2.13|Ad2.16|Ad2.17|Ad2.18|Ad2.19|Ad2.22|Ad2.23|Ad2.24|Ad2.3|Ad2.4|Ad2.5|Ad2.6|Ad2.7|Ad2.8
2	Genrich_ATAC	region	51218738	51220430	509.5330646	.	.	gene_id=concensus_peak5103_support_13;peakPos=115;supports=Ad2.1|Ad2.13|Ad2.16|Ad2.17|Ad2.18|Ad2.22|Ad2.24|Ad2.3|Ad2.4|Ad2.5|Ad2.6|Ad2.7|Ad2.8
2	Genrich_ATAC	region	51240937	51241907	358.696701	.	.	gene_id=concensus_peak5104_support_6;peakPos=111;supports=Ad2.1|Ad2.16|Ad2.22|Ad2.4|Ad2.6|Ad2.7
2	Genrich_ATAC	region	51247284	51248101	490.3999705	.	.	gene_id=concensus_peak5105_support_13;peakPos=216;supports=Ad2.1|Ad2.13|Ad2.16|Ad2.17|Ad2.18|Ad2.22|Ad2.23|Ad2.24|Ad2.3|Ad2.4|Ad2.5|Ad2.6|Ad2.8
2	Genrich_ATAC	region	51276075	51277261	956.1722351	.	.	gene_id=concensus_peak5106_support_20;peakPos=116;supports=Ad2.1|Ad2.10|Ad2.13|Ad2.14|Ad2.16|Ad2.17|Ad2.18|Ad2.19|Ad2.2|Ad2.20|Ad2.22|Ad2.23|Ad2.24|Ad2.3|Ad2.4|Ad2.5|Ad2.6|Ad2.7|Ad2.8|Ad2.9
2	Genrich_ATAC	region	51317230	51318127	432.5602823	.	.	gene_id=concensus_peak5107_support_3;peakPos=136;supports=Ad2.17|Ad2.22|Ad2.4
2	Genrich_ATAC	region	51516723	51517174	301.9893443	.	.	gene_id=concensus_peak5108_support_3;peakPos=184;supports=Ad2.17|Ad2.22|Ad2.4
2	Genrich_ATAC	region	51661581	51662321	422.8783013	.	.	gene_id=concensus_peak5109_support_13;peakPos=125;supports=Ad2.1|Ad2.13|Ad2.16|Ad2.17|Ad2.18|Ad2.2|Ad2.22|Ad2.24|Ad2.3|Ad2.4|Ad2.5|Ad2.6|Ad2.8
2	Genrich_ATAC	region	51670763	51671763	388.7839636	.	.	gene_id=concensus_peak5110_support_13;peakPos=125;supports=Ad2.1|Ad2.13|Ad2.16|Ad2.17|Ad2.18|Ad2.2|Ad2.22|Ad2.23|Ad2.24|Ad2.4|Ad2.5|Ad2.6|Ad2.8
2	Genrich_ATAC	region	51671870	51672134	345.640269	.	.	gene_id=concensus_peak5111_support_3;peakPos=105;supports=Ad2.1|Ad2.22|Ad2.6
2	Genrich_ATAC	region	51693091	51694445	520.2753112	.	.	gene_id=concensus_peak5112_support_10;peakPos=194;supports=Ad2.1|Ad2.13|Ad2.16|Ad2.2|Ad2.24|Ad2.4|Ad2.5|Ad2.6|Ad2.7|Ad2.8
2	Genrich_ATAC	region	51732768	51733437	478.5335014	.	.	gene_id=concensus_peak5113_support_18;peakPos=152;supports=Ad2.1|Ad2.10|Ad2.13|Ad2.16|Ad2.17|Ad2.18|Ad2.2|Ad2.20|Ad2.22|Ad2.23|Ad2.24|Ad2.3|Ad2.4|Ad2.5|Ad2.6|Ad2.7|Ad2.8|Ad2.9
2	Genrich_ATAC	region	51733645	51734065	217.5352833	.	.	gene_id=concensus_peak5114_support_3;peakPos=110;supports=Ad2.1|Ad2.4|Ad2.6
2	Genrich_ATAC	region	52210463	52211247	519.5185545	.	.	gene_id=concensus_peak5115_support_17;peakPos=131;supports=Ad2.1|Ad2.10|Ad2.13|Ad2.16|Ad2.17|Ad2.18|Ad2.2|Ad2.20|Ad2.22|Ad2.23|Ad2.24|Ad2.3|Ad2.4|Ad2.5|Ad2.6|Ad2.7|Ad2.8
2	Genrich_ATAC	region	52271537	52272553	476.5764881	.	.	gene_id=concensus_peak5116_support_18;peakPos=244;supports=Ad2.1|Ad2.10|Ad2.13|Ad2.14|Ad2.16|Ad2.17|Ad2.18|Ad2.2|Ad2.22|Ad2.23|Ad2.24|Ad2.3|Ad2.4|Ad2.5|Ad2.6|Ad2.7|Ad2.8|Ad2.9
2	Genrich_ATAC	region	52283990	52284712	489.517511	.	.	gene_id=concensus_peak5117_support_5;peakPos=408;supports=Ad2.1|Ad2.3|Ad2.4|Ad2.5|Ad2.6
2	Genrich_ATAC	region	52288357	52289101	370.8780421	.	.	gene_id=concensus_peak5118_support_11;peakPos=122;supports=Ad2.1|Ad2.13|Ad2.16|Ad2.17|Ad2.18|Ad2.22|Ad2.4|Ad2.5|Ad2.6|Ad2.7|Ad2.8
2	Genrich_ATAC	region	52298663	52299082	254.3004403	.	.	gene_id=concensus_peak5119_support_3;peakPos=111;supports=Ad2.17|Ad2.22|Ad2.4
2	Genrich_ATAC	region	52311566	52312802	980.4301173	.	.	gene_id=concensus_peak5120_support_24;peakPos=100;supports=Ad2.1|Ad2.10|Ad2.11|Ad2.12|Ad2.13|Ad2.14|Ad2.15|Ad2.16|Ad2.17|Ad2.18|Ad2.19|Ad2.2|Ad2.20|Ad2.21|Ad2.22|Ad2.23|Ad2.24|Ad2.3|Ad2.4|Ad2.5|Ad2.6|Ad2.7|Ad2.8|Ad2.9
2	Genrich_ATAC	region	52322319	52323523	419.6143692	.	.	gene_id=concensus_peak5121_support_11;peakPos=98;supports=Ad2.1|Ad2.13|Ad2.16|Ad2.17|Ad2.22|Ad2.23|Ad2.24|Ad2.3|Ad2.4|Ad2.6|Ad2.8
2	Genrich_ATAC	region	56832987	56834242	365.419571	.	.	gene_id=concensus_peak5122_support_6;peakPos=1005;supports=Ad2.12|Ad2.14|Ad2.15|Ad2.19|Ad2.3|Ad2.5
2	Genrich_ATAC	region	57052845	57054145	431.0730771	.	.	gene_id=concensus_peak5123_support_11;peakPos=376;supports=Ad2.1|Ad2.10|Ad2.13|Ad2.17|Ad2.18|Ad2.22|Ad2.3|Ad2.4|Ad2.5|Ad2.6|Ad2.8
2	Genrich_ATAC	region	57245250	57246362	276.00176	.	.	gene_id=concensus_peak5124_support_3;peakPos=144;supports=Ad2.1|Ad2.4|Ad2.6
2	Genrich_ATAC	region	57279739	57280600	434.9155839	.	.	gene_id=concensus_peak5125_support_7;peakPos=124;supports=Ad2.1|Ad2.22|Ad2.23|Ad2.24|Ad2.4|Ad2.6|Ad2.8
2	Genrich_ATAC	region	57294581	57296078	689.0305199	.	.	gene_id=concensus_peak5126_support_19;peakPos=1010;supports=Ad2.1|Ad2.10|Ad2.13|Ad2.16|Ad2.17|Ad2.18|Ad2.19|Ad2.2|Ad2.20|Ad2.22|Ad2.23|Ad2.24|Ad2.3|Ad2.4|Ad2.5|Ad2.6|Ad2.7|Ad2.8|Ad2.9
2	Genrich_ATAC	region	57308184	57308634	294.371638	.	.	gene_id=concensus_peak5127_support_3;peakPos=114;supports=Ad2.1|Ad2.22|Ad2.4
2	Genrich_ATAC	region	57324111	57324796	421.1598872	.	.	gene_id=concensus_peak5128_support_8;peakPos=167;supports=Ad2.1|Ad2.16|Ad2.17|Ad2.22|Ad2.23|Ad2.3|Ad2.4|Ad2.6
2	Genrich_ATAC	region	57848633	57848886	244.4939726	.	.	gene_id=concensus_peak5129_support_5;peakPos=108;supports=Ad2.1|Ad2.22|Ad2.3|Ad2.4|Ad2.5
2	Genrich_ATAC	region	57849014	57849588	393.0426052	.	.	gene_id=concensus_peak5130_support_11;peakPos=102;supports=Ad2.1|Ad2.13|Ad2.16|Ad2.17|Ad2.18|Ad2.22|Ad2.4|Ad2.5|Ad2.6|Ad2.7|Ad2.8
2	Genrich_ATAC	region	57898913	57900469	884.2639784	.	.	gene_id=concensus_peak5131_support_21;peakPos=533;supports=Ad2.1|Ad2.10|Ad2.13|Ad2.14|Ad2.16|Ad2.17|Ad2.18|Ad2.19|Ad2.2|Ad2.20|Ad2.21|Ad2.22|Ad2.23|Ad2.24|Ad2.3|Ad2.4|Ad2.5|Ad2.6|Ad2.7|Ad2.8|Ad2.9
2	Genrich_ATAC	region	57906242	57907319	460.2756615	.	.	gene_id=concensus_peak5132_support_8;peakPos=209;supports=Ad2.1|Ad2.16|Ad2.17|Ad2.22|Ad2.3|Ad2.4|Ad2.5|Ad2.6
2	Genrich_ATAC	region	58267150	58268332	894.9554317	.	.	gene_id=concensus_peak5133_support_23;peakPos=147;supports=Ad2.1|Ad2.10|Ad2.11|Ad2.13|Ad2.14|Ad2.15|Ad2.16|Ad2.17|Ad2.18|Ad2.19|Ad2.2|Ad2.20|Ad2.21|Ad2.22|Ad2.23|Ad2.24|Ad2.3|Ad2.4|Ad2.5|Ad2.6|Ad2.7|Ad2.8|Ad2.9
2	Genrich_ATAC	region	58286663	58287364	305.352687	.	.	gene_id=concensus_peak5134_support_10;peakPos=103;supports=Ad2.1|Ad2.17|Ad2.22|Ad2.23|Ad2.24|Ad2.3|Ad2.4|Ad2.5|Ad2.6|Ad2.7
2	Genrich_ATAC	region	58303508	58304436	436.5395762	.	.	gene_id=concensus_peak5135_support_12;peakPos=108;supports=Ad2.1|Ad2.16|Ad2.17|Ad2.18|Ad2.22|Ad2.24|Ad2.3|Ad2.4|Ad2.5|Ad2.6|Ad2.7|Ad2.8
2	Genrich_ATAC	region	58410132	58410615	411.1646817	.	.	gene_id=concensus_peak5136_support_7;peakPos=213;supports=Ad2.1|Ad2.17|Ad2.22|Ad2.23|Ad2.4|Ad2.5|Ad2.6
2	Genrich_ATAC	region	58505743	58506742	485.9225681	.	.	gene_id=concensus_peak5137_support_14;peakPos=155;supports=Ad2.1|Ad2.13|Ad2.16|Ad2.17|Ad2.18|Ad2.22|Ad2.23|Ad2.24|Ad2.3|Ad2.4|Ad2.5|Ad2.6|Ad2.7|Ad2.8
2	Genrich_ATAC	region	58516792	58517975	1104.069126	.	.	gene_id=concensus_peak5138_support_24;peakPos=203;supports=Ad2.1|Ad2.10|Ad2.11|Ad2.12|Ad2.13|Ad2.14|Ad2.15|Ad2.16|Ad2.17|Ad2.18|Ad2.19|Ad2.2|Ad2.20|Ad2.21|Ad2.22|Ad2.23|Ad2.24|Ad2.3|Ad2.4|Ad2.5|Ad2.6|Ad2.7|Ad2.8|Ad2.9
2	Genrich_ATAC	region	58574113	58574803	440.128601	.	.	gene_id=concensus_peak5139_support_5;peakPos=121;supports=Ad2.1|Ad2.17|Ad2.24|Ad2.4|Ad2.6
2	Genrich_ATAC	region	58683536	58684688	481.0046152	.	.	gene_id=concensus_peak5140_support_11;peakPos=114;supports=Ad2.1|Ad2.13|Ad2.16|Ad2.17|Ad2.18|Ad2.22|Ad2.3|Ad2.4|Ad2.5|Ad2.6|Ad2.8
2	Genrich_ATAC	region	58728575	58729161	333.9376866	.	.	gene_id=concensus_peak5141_support_13;peakPos=128;supports=Ad2.1|Ad2.13|Ad2.16|Ad2.17|Ad2.18|Ad2.2|Ad2.22|Ad2.24|Ad2.3|Ad2.4|Ad2.6|Ad2.7|Ad2.8
2	Genrich_ATAC	region	58732361	58732699	240.0841777	.	.	gene_id=concensus_peak5142_support_3;peakPos=112;supports=Ad2.17|Ad2.22|Ad2.4
2	Genrich_ATAC	region	58801367	58802513	985.5818825	.	.	gene_id=concensus_peak5143_support_24;peakPos=240;supports=Ad2.1|Ad2.10|Ad2.11|Ad2.12|Ad2.13|Ad2.14|Ad2.15|Ad2.16|Ad2.17|Ad2.18|Ad2.19|Ad2.2|Ad2.20|Ad2.21|Ad2.22|Ad2.23|Ad2.24|Ad2.3|Ad2.4|Ad2.5|Ad2.6|Ad2.7|Ad2.8|Ad2.9
2	Genrich_ATAC	region	58828008	58828833	415.2913092	.	.	gene_id=concensus_peak5144_support_4;peakPos=121;supports=Ad2.16|Ad2.17|Ad2.22|Ad2.6
2	Genrich_ATAC	region	58930411	58931154	501.3906861	.	.	gene_id=concensus_peak5145_support_15;peakPos=130;supports=Ad2.1|Ad2.13|Ad2.16|Ad2.17|Ad2.18|Ad2.2|Ad2.22|Ad2.23|Ad2.24|Ad2.3|Ad2.4|Ad2.5|Ad2.6|Ad2.7|Ad2.8
2	Genrich_ATAC	region	59013159	59013804	356.3477347	.	.	gene_id=concensus_peak5146_support_7;peakPos=106;supports=Ad2.1|Ad2.16|Ad2.17|Ad2.22|Ad2.4|Ad2.5|Ad2.6
2	Genrich_ATAC	region	59156813	59157595	242.5757143	.	.	gene_id=concensus_peak5147_support_3;peakPos=153;supports=Ad2.1|Ad2.17|Ad2.6
2	Genrich_ATAC	region	59241057	59241707	349.8438112	.	.	gene_id=concensus_peak5148_support_5;peakPos=108;supports=Ad2.1|Ad2.17|Ad2.22|Ad2.6|Ad2.8
2	Genrich_ATAC	region	59250312	59251337	448.1831113	.	.	gene_id=concensus_peak5149_support_13;peakPos=126;supports=Ad2.1|Ad2.13|Ad2.16|Ad2.17|Ad2.18|Ad2.22|Ad2.23|Ad2.24|Ad2.3|Ad2.4|Ad2.5|Ad2.6|Ad2.8
2	Genrich_ATAC	region	59256332	59256896	416.0837744	.	.	gene_id=concensus_peak5150_support_16;peakPos=141;supports=Ad2.1|Ad2.10|Ad2.13|Ad2.16|Ad2.17|Ad2.18|Ad2.2|Ad2.22|Ad2.23|Ad2.24|Ad2.3|Ad2.4|Ad2.5|Ad2.6|Ad2.7|Ad2.8
2	Genrich_ATAC	region	59276518	59277640	666.5109811	.	.	gene_id=concensus_peak5151_support_17;peakPos=224;supports=Ad2.1|Ad2.10|Ad2.13|Ad2.16|Ad2.17|Ad2.18|Ad2.2|Ad2.22|Ad2.23|Ad2.24|Ad2.3|Ad2.4|Ad2.5|Ad2.6|Ad2.7|Ad2.8|Ad2.9
2	Genrich_ATAC	region	59383688	59384761	513.2958375	.	.	gene_id=concensus_peak5152_support_4;peakPos=111;supports=Ad2.1|Ad2.17|Ad2.22|Ad2.6
2	Genrich_ATAC	region	59385933	59387096	367.0087477	.	.	gene_id=concensus_peak5153_support_6;peakPos=123;supports=Ad2.1|Ad2.16|Ad2.17|Ad2.18|Ad2.5|Ad2.6
2	Genrich_ATAC	region	59409145	59409835	370.0349275	.	.	gene_id=concensus_peak5154_support_8;peakPos=134;supports=Ad2.1|Ad2.16|Ad2.17|Ad2.22|Ad2.4|Ad2.5|Ad2.6|Ad2.8
2	Genrich_ATAC	region	59484454	59485077	328.538961	.	.	gene_id=concensus_peak5155_support_3;peakPos=237;supports=Ad2.1|Ad2.17|Ad2.22
2	Genrich_ATAC	region	59499275	59499861	407.948525	.	.	gene_id=concensus_peak5156_support_15;peakPos=252;supports=Ad2.1|Ad2.13|Ad2.16|Ad2.17|Ad2.18|Ad2.2|Ad2.22|Ad2.23|Ad2.24|Ad2.3|Ad2.4|Ad2.5|Ad2.6|Ad2.7|Ad2.8
2	Genrich_ATAC	region	59510424	59510905	227.536321	.	.	gene_id=concensus_peak5157_support_3;peakPos=118;supports=Ad2.13|Ad2.17|Ad2.4
2	Genrich_ATAC	region	59523667	59524835	516.552676	.	.	gene_id=concensus_peak5158_support_6;peakPos=146;supports=Ad2.1|Ad2.16|Ad2.17|Ad2.22|Ad2.5|Ad2.6
2	Genrich_ATAC	region	59530102	59532527	1021.333455	.	.	gene_id=concensus_peak5159_support_23;peakPos=383;supports=Ad2.1|Ad2.10|Ad2.11|Ad2.13|Ad2.14|Ad2.15|Ad2.16|Ad2.17|Ad2.18|Ad2.19|Ad2.2|Ad2.20|Ad2.21|Ad2.22|Ad2.23|Ad2.24|Ad2.3|Ad2.4|Ad2.5|Ad2.6|Ad2.7|Ad2.8|Ad2.9
2	Genrich_ATAC	region	59532799	59533145	282.4297334	.	.	gene_id=concensus_peak5160_support_5;peakPos=105;supports=Ad2.1|Ad2.16|Ad2.22|Ad2.4|Ad2.6
2	Genrich_ATAC	region	59536652	59537071	377.7678958	.	.	gene_id=concensus_peak5161_support_6;peakPos=113;supports=Ad2.16|Ad2.17|Ad2.22|Ad2.23|Ad2.3|Ad2.4
2	Genrich_ATAC	region	59585419	59586062	443.1245183	.	.	gene_id=concensus_peak5162_support_7;peakPos=115;supports=Ad2.1|Ad2.16|Ad2.17|Ad2.22|Ad2.3|Ad2.4|Ad2.6
2	Genrich_ATAC	region	59588072	59588695	374.0025238	.	.	gene_id=concensus_peak5163_support_5;peakPos=222;supports=Ad2.16|Ad2.17|Ad2.22|Ad2.23|Ad2.4
2	Genrich_ATAC	region	59602616	59603821	799.0550019	.	.	gene_id=concensus_peak5164_support_20;peakPos=338;supports=Ad2.1|Ad2.10|Ad2.13|Ad2.14|Ad2.16|Ad2.17|Ad2.18|Ad2.19|Ad2.2|Ad2.20|Ad2.22|Ad2.23|Ad2.24|Ad2.3|Ad2.4|Ad2.5|Ad2.6|Ad2.7|Ad2.8|Ad2.9
2	Genrich_ATAC	region	59612626	59613374	657.7835083	.	.	gene_id=concensus_peak5165_support_15;peakPos=106;supports=Ad2.1|Ad2.13|Ad2.16|Ad2.17|Ad2.18|Ad2.2|Ad2.22|Ad2.23|Ad2.24|Ad2.3|Ad2.4|Ad2.5|Ad2.6|Ad2.7|Ad2.8
2	Genrich_ATAC	region	59651318	59652552	468.3024201	.	.	gene_id=concensus_peak5166_support_15;peakPos=1041;supports=Ad2.1|Ad2.13|Ad2.16|Ad2.17|Ad2.18|Ad2.2|Ad2.22|Ad2.23|Ad2.24|Ad2.3|Ad2.4|Ad2.5|Ad2.6|Ad2.7|Ad2.8
2	Genrich_ATAC	region	59684179	59684840	297.202661	.	.	gene_id=concensus_peak5167_support_5;peakPos=117;supports=Ad2.1|Ad2.16|Ad2.17|Ad2.22|Ad2.4
2	Genrich_ATAC	region	59699234	59699511	227.8119153	.	.	gene_id=concensus_peak5168_support_3;peakPos=125;supports=Ad2.16|Ad2.24|Ad2.4
2	Genrich_ATAC	region	59767842	59768340	440.8597795	.	.	gene_id=concensus_peak5169_support_4;peakPos=109;supports=Ad2.16|Ad2.17|Ad2.22|Ad2.4
2	Genrich_ATAC	region	59775078	59775526	217.384064	.	.	gene_id=concensus_peak5170_support_3;peakPos=118;supports=Ad2.1|Ad2.17|Ad2.4
2	Genrich_ATAC	region	59818385	59819277	457.877449	.	.	gene_id=concensus_peak5171_support_4;peakPos=467;supports=Ad2.1|Ad2.16|Ad2.17|Ad2.6
2	Genrich_ATAC	region	59895859	59896513	468.8380391	.	.	gene_id=concensus_peak5172_support_15;peakPos=131;supports=Ad2.1|Ad2.13|Ad2.16|Ad2.17|Ad2.18|Ad2.2|Ad2.22|Ad2.23|Ad2.24|Ad2.3|Ad2.4|Ad2.5|Ad2.6|Ad2.7|Ad2.8
2	Genrich_ATAC	region	59990335	59990723	310.513239	.	.	gene_id=concensus_peak5173_support_8;peakPos=109;supports=Ad2.1|Ad2.16|Ad2.17|Ad2.22|Ad2.24|Ad2.4|Ad2.6|Ad2.8
2	Genrich_ATAC	region	60161772	60162775	344.2974202	.	.	gene_id=concensus_peak5174_support_10;peakPos=110;supports=Ad2.1|Ad2.16|Ad2.17|Ad2.18|Ad2.22|Ad2.24|Ad2.3|Ad2.4|Ad2.6|Ad2.8
2	Genrich_ATAC	region	60175700	60176439	310.6596483	.	.	gene_id=concensus_peak5175_support_7;peakPos=147;supports=Ad2.1|Ad2.16|Ad2.17|Ad2.22|Ad2.23|Ad2.4|Ad2.6
2	Genrich_ATAC	region	60197569	60197915	264.2108257	.	.	gene_id=concensus_peak5176_support_3;peakPos=122;supports=Ad2.16|Ad2.17|Ad2.22
2	Genrich_ATAC	region	60233245	60234853	657.2966992	.	.	gene_id=concensus_peak5177_support_17;peakPos=867;supports=Ad2.1|Ad2.10|Ad2.13|Ad2.16|Ad2.17|Ad2.18|Ad2.2|Ad2.20|Ad2.22|Ad2.23|Ad2.24|Ad2.3|Ad2.4|Ad2.5|Ad2.6|Ad2.7|Ad2.8
2	Genrich_ATAC	region	60275273	60276077	354.4276708	.	.	gene_id=concensus_peak5178_support_6;peakPos=153;supports=Ad2.1|Ad2.16|Ad2.17|Ad2.22|Ad2.4|Ad2.6
2	Genrich_ATAC	region	60355144	60355755	387.2213958	.	.	gene_id=concensus_peak5179_support_15;peakPos=114;supports=Ad2.1|Ad2.13|Ad2.16|Ad2.17|Ad2.18|Ad2.2|Ad2.22|Ad2.23|Ad2.24|Ad2.3|Ad2.4|Ad2.5|Ad2.6|Ad2.7|Ad2.8
2	Genrich_ATAC	region	60356887	60357915	385.9967348	.	.	gene_id=concensus_peak5180_support_5;peakPos=117;supports=Ad2.1|Ad2.17|Ad2.22|Ad2.4|Ad2.6
2	Genrich_ATAC	region	60376546	60377497	545.1390371	.	.	gene_id=concensus_peak5181_support_17;peakPos=135;supports=Ad2.1|Ad2.10|Ad2.13|Ad2.16|Ad2.17|Ad2.18|Ad2.2|Ad2.22|Ad2.23|Ad2.24|Ad2.3|Ad2.4|Ad2.5|Ad2.6|Ad2.7|Ad2.8|Ad2.9
2	Genrich_ATAC	region	60378456	60379416	425.2392552	.	.	gene_id=concensus_peak5182_support_12;peakPos=120;supports=Ad2.1|Ad2.13|Ad2.16|Ad2.17|Ad2.18|Ad2.22|Ad2.24|Ad2.3|Ad2.4|Ad2.6|Ad2.7|Ad2.8
2	Genrich_ATAC	region	60380447	60380961	443.1054469	.	.	gene_id=concensus_peak5183_support_16;peakPos=140;supports=Ad2.1|Ad2.10|Ad2.13|Ad2.16|Ad2.17|Ad2.18|Ad2.2|Ad2.22|Ad2.23|Ad2.24|Ad2.3|Ad2.4|Ad2.5|Ad2.6|Ad2.7|Ad2.8
2	Genrich_ATAC	region	60407445	60407976	414.5996061	.	.	gene_id=concensus_peak5184_support_14;peakPos=119;supports=Ad2.1|Ad2.13|Ad2.16|Ad2.17|Ad2.18|Ad2.2|Ad2.22|Ad2.24|Ad2.3|Ad2.4|Ad2.5|Ad2.6|Ad2.7|Ad2.8
2	Genrich_ATAC	region	60425392	60426920	427.9786966	.	.	gene_id=concensus_peak5185_support_14;peakPos=110;supports=Ad2.1|Ad2.13|Ad2.16|Ad2.17|Ad2.18|Ad2.22|Ad2.23|Ad2.24|Ad2.3|Ad2.4|Ad2.5|Ad2.6|Ad2.7|Ad2.8
2	Genrich_ATAC	region	60444317	60445136	298.1229615	.	.	gene_id=concensus_peak5186_support_10;peakPos=142;supports=Ad2.1|Ad2.16|Ad2.17|Ad2.22|Ad2.23|Ad2.24|Ad2.3|Ad2.4|Ad2.6|Ad2.7
2	Genrich_ATAC	region	60567184	60568082	577.6525632	.	.	gene_id=concensus_peak5187_support_18;peakPos=368;supports=Ad2.1|Ad2.10|Ad2.13|Ad2.14|Ad2.16|Ad2.17|Ad2.18|Ad2.19|Ad2.2|Ad2.22|Ad2.23|Ad2.24|Ad2.3|Ad2.4|Ad2.5|Ad2.6|Ad2.7|Ad2.8
2	Genrich_ATAC	region	60959565	60960053	420.2292327	.	.	gene_id=concensus_peak5188_support_4;peakPos=161;supports=Ad2.17|Ad2.22|Ad2.3|Ad2.4
2	Genrich_ATAC	region	60960166	60962099	696.497361	.	.	gene_id=concensus_peak5189_support_19;peakPos=105;supports=Ad2.1|Ad2.10|Ad2.13|Ad2.14|Ad2.16|Ad2.17|Ad2.18|Ad2.2|Ad2.20|Ad2.22|Ad2.23|Ad2.24|Ad2.3|Ad2.4|Ad2.5|Ad2.6|Ad2.7|Ad2.8|Ad2.9
2	Genrich_ATAC	region	60983856	60984692	465.5087042	.	.	gene_id=concensus_peak5190_support_16;peakPos=121;supports=Ad2.1|Ad2.10|Ad2.13|Ad2.16|Ad2.17|Ad2.18|Ad2.2|Ad2.22|Ad2.23|Ad2.24|Ad2.3|Ad2.4|Ad2.5|Ad2.6|Ad2.7|Ad2.8
2	Genrich_ATAC	region	61037497	61038323	466.0747116	.	.	gene_id=concensus_peak5191_support_17;peakPos=148;supports=Ad2.1|Ad2.10|Ad2.13|Ad2.16|Ad2.17|Ad2.18|Ad2.2|Ad2.22|Ad2.23|Ad2.24|Ad2.3|Ad2.4|Ad2.5|Ad2.6|Ad2.7|Ad2.8|Ad2.9
2	Genrich_ATAC	region	61062529	61063383	397.2850517	.	.	gene_id=concensus_peak5192_support_7;peakPos=130;supports=Ad2.1|Ad2.16|Ad2.17|Ad2.22|Ad2.4|Ad2.5|Ad2.6
2	Genrich_ATAC	region	61104799	61105588	701.0380825	.	.	gene_id=concensus_peak5193_support_22;peakPos=376;supports=Ad2.1|Ad2.10|Ad2.12|Ad2.13|Ad2.14|Ad2.15|Ad2.16|Ad2.17|Ad2.18|Ad2.2|Ad2.20|Ad2.21|Ad2.22|Ad2.23|Ad2.24|Ad2.3|Ad2.4|Ad2.5|Ad2.6|Ad2.7|Ad2.8|Ad2.9
2	Genrich_ATAC	region	61138677	61139530	412.3631862	.	.	gene_id=concensus_peak5194_support_9;peakPos=106;supports=Ad2.1|Ad2.16|Ad2.17|Ad2.22|Ad2.23|Ad2.24|Ad2.4|Ad2.5|Ad2.6
2	Genrich_ATAC	region	61272166	61273559	650.4090086	.	.	gene_id=concensus_peak5195_support_18;peakPos=1102;supports=Ad2.1|Ad2.13|Ad2.14|Ad2.16|Ad2.17|Ad2.18|Ad2.2|Ad2.20|Ad2.22|Ad2.23|Ad2.24|Ad2.3|Ad2.4|Ad2.5|Ad2.6|Ad2.7|Ad2.8|Ad2.9
2	Genrich_ATAC	region	61385499	61386381	375.4962386	.	.	gene_id=concensus_peak5196_support_8;peakPos=204;supports=Ad2.1|Ad2.16|Ad2.17|Ad2.22|Ad2.24|Ad2.4|Ad2.5|Ad2.6
2	Genrich_ATAC	region	61394106	61394531	367.9854431	.	.	gene_id=concensus_peak5197_support_10;peakPos=121;supports=Ad2.1|Ad2.16|Ad2.17|Ad2.18|Ad2.2|Ad2.22|Ad2.24|Ad2.4|Ad2.6|Ad2.8
2	Genrich_ATAC	region	61449979	61451263	855.3850124	.	.	gene_id=concensus_peak5198_support_23;peakPos=116;supports=Ad2.1|Ad2.10|Ad2.11|Ad2.12|Ad2.13|Ad2.14|Ad2.15|Ad2.16|Ad2.17|Ad2.18|Ad2.19|Ad2.2|Ad2.20|Ad2.22|Ad2.23|Ad2.24|Ad2.3|Ad2.4|Ad2.5|Ad2.6|Ad2.7|Ad2.8|Ad2.9
2	Genrich_ATAC	region	61469846	61471237	435.2050521	.	.	gene_id=concensus_peak5199_support_9;peakPos=100;supports=Ad2.1|Ad2.16|Ad2.17|Ad2.22|Ad2.3|Ad2.4|Ad2.5|Ad2.6|Ad2.8
2	Genrich_ATAC	region	62154970	62156181	379.0979663	.	.	gene_id=concensus_peak5200_support_6;peakPos=207;supports=Ad2.1|Ad2.16|Ad2.17|Ad2.22|Ad2.4|Ad2.6
2	Genrich_ATAC	region	62169978	62170816	353.4891382	.	.	gene_id=concensus_peak5201_support_13;peakPos=106;supports=Ad2.1|Ad2.16|Ad2.17|Ad2.18|Ad2.2|Ad2.22|Ad2.23|Ad2.24|Ad2.3|Ad2.4|Ad2.5|Ad2.6|Ad2.8
2	Genrich_ATAC	region	62181263	62181707	264.5575637	.	.	gene_id=concensus_peak5202_support_4;peakPos=178;supports=Ad2.17|Ad2.3|Ad2.4|Ad2.8
2	Genrich_ATAC	region	62184361	62185258	645.0330102	.	.	gene_id=concensus_peak5203_support_22;peakPos=245;supports=Ad2.1|Ad2.10|Ad2.11|Ad2.13|Ad2.14|Ad2.15|Ad2.16|Ad2.17|Ad2.18|Ad2.19|Ad2.2|Ad2.20|Ad2.22|Ad2.23|Ad2.24|Ad2.3|Ad2.4|Ad2.5|Ad2.6|Ad2.7|Ad2.8|Ad2.9
2	Genrich_ATAC	region	62221545	62223143	810.6671431	.	.	gene_id=concensus_peak5204_support_17;peakPos=528;supports=Ad2.1|Ad2.10|Ad2.13|Ad2.16|Ad2.17|Ad2.18|Ad2.2|Ad2.20|Ad2.22|Ad2.23|Ad2.24|Ad2.3|Ad2.4|Ad2.5|Ad2.6|Ad2.7|Ad2.8
2	Genrich_ATAC	region	62250606	62252057	462.9426423	.	.	gene_id=concensus_peak5205_support_6;peakPos=101;supports=Ad2.1|Ad2.16|Ad2.17|Ad2.22|Ad2.4|Ad2.6
2	Genrich_ATAC	region	62348090	62349465	669.1413784	.	.	gene_id=concensus_peak5206_support_16;peakPos=85;supports=Ad2.1|Ad2.10|Ad2.13|Ad2.16|Ad2.17|Ad2.18|Ad2.2|Ad2.22|Ad2.23|Ad2.24|Ad2.3|Ad2.4|Ad2.5|Ad2.6|Ad2.7|Ad2.8
2	Genrich_ATAC	region	62354488	62355403	685.6557719	.	.	gene_id=concensus_peak5207_support_18;peakPos=416;supports=Ad2.1|Ad2.10|Ad2.13|Ad2.16|Ad2.17|Ad2.18|Ad2.2|Ad2.20|Ad2.21|Ad2.22|Ad2.23|Ad2.24|Ad2.3|Ad2.4|Ad2.5|Ad2.6|Ad2.7|Ad2.8
2	Genrich_ATAC	region	62435030	62435729	466.9643921	.	.	gene_id=concensus_peak5208_support_15;peakPos=125;supports=Ad2.1|Ad2.13|Ad2.16|Ad2.17|Ad2.18|Ad2.2|Ad2.22|Ad2.23|Ad2.24|Ad2.3|Ad2.4|Ad2.5|Ad2.6|Ad2.7|Ad2.8
2	Genrich_ATAC	region	62447957	62449011	502.4340907	.	.	gene_id=concensus_peak5209_support_9;peakPos=109;supports=Ad2.1|Ad2.16|Ad2.17|Ad2.22|Ad2.4|Ad2.5|Ad2.6|Ad2.7|Ad2.8
2	Genrich_ATAC	region	62453240	62454116	559.510366	.	.	gene_id=concensus_peak5210_support_3;peakPos=156;supports=Ad2.1|Ad2.4|Ad2.6
2	Genrich_ATAC	region	64607457	64608104	368.3760987	.	.	gene_id=concensus_peak5211_support_7;peakPos=196;supports=Ad2.1|Ad2.13|Ad2.22|Ad2.4|Ad2.5|Ad2.6|Ad2.7
2	Genrich_ATAC	region	64718434	64719287	352.5117112	.	.	gene_id=concensus_peak5212_support_8;peakPos=135;supports=Ad2.1|Ad2.16|Ad2.17|Ad2.22|Ad2.24|Ad2.3|Ad2.4|Ad2.6
2	Genrich_ATAC	region	64751696	64752681	638.0057028	.	.	gene_id=concensus_peak5213_support_19;peakPos=169;supports=Ad2.1|Ad2.10|Ad2.13|Ad2.14|Ad2.16|Ad2.17|Ad2.18|Ad2.2|Ad2.20|Ad2.22|Ad2.23|Ad2.24|Ad2.3|Ad2.4|Ad2.5|Ad2.6|Ad2.7|Ad2.8|Ad2.9
2	Genrich_ATAC	region	64760945	64762614	836.9308501	.	.	gene_id=concensus_peak5214_support_21;peakPos=116;supports=Ad2.1|Ad2.10|Ad2.11|Ad2.13|Ad2.14|Ad2.16|Ad2.17|Ad2.18|Ad2.19|Ad2.2|Ad2.20|Ad2.22|Ad2.23|Ad2.24|Ad2.3|Ad2.4|Ad2.5|Ad2.6|Ad2.7|Ad2.8|Ad2.9
2	Genrich_ATAC	region	64781066	64782022	688.6189728	.	.	gene_id=concensus_peak5215_support_17;peakPos=105;supports=Ad2.1|Ad2.10|Ad2.13|Ad2.16|Ad2.17|Ad2.18|Ad2.2|Ad2.20|Ad2.22|Ad2.23|Ad2.24|Ad2.3|Ad2.4|Ad2.5|Ad2.6|Ad2.7|Ad2.8
2	Genrich_ATAC	region	64822832	64823169	269.9076233	.	.	gene_id=concensus_peak5216_support_3;peakPos=106;supports=Ad2.17|Ad2.22|Ad2.4
2	Genrich_ATAC	region	64824243	64825157	322.974848	.	.	gene_id=concensus_peak5217_support_11;peakPos=122;supports=Ad2.1|Ad2.16|Ad2.17|Ad2.18|Ad2.22|Ad2.24|Ad2.4|Ad2.5|Ad2.6|Ad2.7|Ad2.8
2	Genrich_ATAC	region	64835595	64836530	568.2171704	.	.	gene_id=concensus_peak5218_support_17;peakPos=151;supports=Ad2.1|Ad2.10|Ad2.13|Ad2.16|Ad2.17|Ad2.18|Ad2.2|Ad2.22|Ad2.23|Ad2.24|Ad2.3|Ad2.4|Ad2.5|Ad2.6|Ad2.7|Ad2.8|Ad2.9
2	Genrich_ATAC	region	64861757	64862290	218.5939587	.	.	gene_id=concensus_peak5219_support_3;peakPos=146;supports=Ad2.16|Ad2.17|Ad2.22
2	Genrich_ATAC	region	64995648	64997383	1020.643026	.	.	gene_id=concensus_peak5220_support_3;peakPos=382;supports=Ad2.1|Ad2.5|Ad2.6
2	Genrich_ATAC	region	65062399	65063471	872.4124967	.	.	gene_id=concensus_peak5221_support_18;peakPos=322;supports=Ad2.1|Ad2.10|Ad2.11|Ad2.13|Ad2.16|Ad2.17|Ad2.18|Ad2.2|Ad2.22|Ad2.23|Ad2.24|Ad2.3|Ad2.4|Ad2.5|Ad2.6|Ad2.7|Ad2.8|Ad2.9
2	Genrich_ATAC	region	65074072	65075531	899.2952232	.	.	gene_id=concensus_peak5222_support_24;peakPos=173;supports=Ad2.1|Ad2.10|Ad2.11|Ad2.12|Ad2.13|Ad2.14|Ad2.15|Ad2.16|Ad2.17|Ad2.18|Ad2.19|Ad2.2|Ad2.20|Ad2.21|Ad2.22|Ad2.23|Ad2.24|Ad2.3|Ad2.4|Ad2.5|Ad2.6|Ad2.7|Ad2.8|Ad2.9
2	Genrich_ATAC	region	65095720	65096633	504.0509999	.	.	gene_id=concensus_peak5223_support_9;peakPos=118;supports=Ad2.1|Ad2.16|Ad2.17|Ad2.22|Ad2.23|Ad2.3|Ad2.4|Ad2.5|Ad2.6
2	Genrich_ATAC	region	65103764	65104609	421.6656013	.	.	gene_id=concensus_peak5224_support_7;peakPos=272;supports=Ad2.1|Ad2.16|Ad2.17|Ad2.22|Ad2.3|Ad2.4|Ad2.6
2	Genrich_ATAC	region	65172534	65174308	855.5207701	.	.	gene_id=concensus_peak5225_support_22;peakPos=115;supports=Ad2.1|Ad2.10|Ad2.11|Ad2.13|Ad2.14|Ad2.15|Ad2.16|Ad2.17|Ad2.18|Ad2.2|Ad2.20|Ad2.21|Ad2.22|Ad2.23|Ad2.24|Ad2.3|Ad2.4|Ad2.5|Ad2.6|Ad2.7|Ad2.8|Ad2.9
2	Genrich_ATAC	region	65213037	65213932	599.4643852	.	.	gene_id=concensus_peak5226_support_17;peakPos=101;supports=Ad2.1|Ad2.10|Ad2.13|Ad2.16|Ad2.17|Ad2.18|Ad2.2|Ad2.20|Ad2.22|Ad2.23|Ad2.24|Ad2.3|Ad2.4|Ad2.5|Ad2.6|Ad2.7|Ad2.8
2	Genrich_ATAC	region	65229670	65230512	233.7683157	.	.	gene_id=concensus_peak5227_support_3;peakPos=255;supports=Ad2.1|Ad2.5|Ad2.6
2	Genrich_ATAC	region	65251936	65252780	369.6476898	.	.	gene_id=concensus_peak5228_support_13;peakPos=107;supports=Ad2.1|Ad2.13|Ad2.16|Ad2.17|Ad2.18|Ad2.22|Ad2.23|Ad2.24|Ad2.3|Ad2.4|Ad2.5|Ad2.6|Ad2.8
2	Genrich_ATAC	region	65295681	65296226	242.6786957	.	.	gene_id=concensus_peak5229_support_3;peakPos=113;supports=Ad2.16|Ad2.4|Ad2.6
2	Genrich_ATAC	region	65298490	65300115	404.2402254	.	.	gene_id=concensus_peak5230_support_9;peakPos=123;supports=Ad2.1|Ad2.16|Ad2.17|Ad2.18|Ad2.22|Ad2.23|Ad2.4|Ad2.5|Ad2.6
2	Genrich_ATAC	region	65305677	65306838	430.8625183	.	.	gene_id=concensus_peak5231_support_6;peakPos=164;supports=Ad2.1|Ad2.16|Ad2.17|Ad2.22|Ad2.4|Ad2.6
2	Genrich_ATAC	region	65335044	65336166	646.8585394	.	.	gene_id=concensus_peak5232_support_21;peakPos=228;supports=Ad2.1|Ad2.10|Ad2.11|Ad2.13|Ad2.16|Ad2.17|Ad2.18|Ad2.19|Ad2.2|Ad2.20|Ad2.21|Ad2.22|Ad2.23|Ad2.24|Ad2.3|Ad2.4|Ad2.5|Ad2.6|Ad2.7|Ad2.8|Ad2.9
2	Genrich_ATAC	region	65346278	65346584	320.2210695	.	.	gene_id=concensus_peak5233_support_4;peakPos=122;supports=Ad2.1|Ad2.22|Ad2.4|Ad2.6
2	Genrich_ATAC	region	65371810	65372459	609.5846724	.	.	gene_id=concensus_peak5234_support_23;peakPos=187;supports=Ad2.1|Ad2.10|Ad2.11|Ad2.13|Ad2.14|Ad2.15|Ad2.16|Ad2.17|Ad2.18|Ad2.19|Ad2.2|Ad2.20|Ad2.21|Ad2.22|Ad2.23|Ad2.24|Ad2.3|Ad2.4|Ad2.5|Ad2.6|Ad2.7|Ad2.8|Ad2.9
2	Genrich_ATAC	region	65910960	65911796	415.2017956	.	.	gene_id=concensus_peak5235_support_8;peakPos=115;supports=Ad2.1|Ad2.16|Ad2.17|Ad2.22|Ad2.24|Ad2.4|Ad2.5|Ad2.6
2	Genrich_ATAC	region	65912106	65913332	575.276165	.	.	gene_id=concensus_peak5236_support_16;peakPos=193;supports=Ad2.1|Ad2.10|Ad2.13|Ad2.16|Ad2.17|Ad2.18|Ad2.2|Ad2.22|Ad2.23|Ad2.24|Ad2.3|Ad2.4|Ad2.5|Ad2.6|Ad2.7|Ad2.8
2	Genrich_ATAC	region	65913929	65914817	340.1009928	.	.	gene_id=concensus_peak5237_support_6;peakPos=100;supports=Ad2.1|Ad2.16|Ad2.17|Ad2.24|Ad2.4|Ad2.6
2	Genrich_ATAC	region	65938089	65939072	386.824885	.	.	gene_id=concensus_peak5238_support_6;peakPos=171;supports=Ad2.1|Ad2.16|Ad2.17|Ad2.22|Ad2.4|Ad2.6
2	Genrich_ATAC	region	66087344	66087766	227.6154887	.	.	gene_id=concensus_peak5239_support_3;peakPos=101;supports=Ad2.1|Ad2.22|Ad2.6
2	Genrich_ATAC	region	66095774	66096570	360.6346419	.	.	gene_id=concensus_peak5240_support_9;peakPos=216;supports=Ad2.1|Ad2.16|Ad2.17|Ad2.18|Ad2.22|Ad2.24|Ad2.4|Ad2.6|Ad2.8
2	Genrich_ATAC	region	66101721	66102918	738.8647448	.	.	gene_id=concensus_peak5241_support_24;peakPos=325;supports=Ad2.1|Ad2.10|Ad2.11|Ad2.12|Ad2.13|Ad2.14|Ad2.15|Ad2.16|Ad2.17|Ad2.18|Ad2.19|Ad2.2|Ad2.20|Ad2.21|Ad2.22|Ad2.23|Ad2.24|Ad2.3|Ad2.4|Ad2.5|Ad2.6|Ad2.7|Ad2.8|Ad2.9
2	Genrich_ATAC	region	66105181	66105643	262.3176791	.	.	gene_id=concensus_peak5242_support_7;peakPos=121;supports=Ad2.1|Ad2.16|Ad2.17|Ad2.22|Ad2.24|Ad2.4|Ad2.6
2	Genrich_ATAC	region	66138667	66139275	591.0982707	.	.	gene_id=concensus_peak5243_support_15;peakPos=259;supports=Ad2.1|Ad2.13|Ad2.16|Ad2.17|Ad2.18|Ad2.2|Ad2.22|Ad2.23|Ad2.24|Ad2.3|Ad2.4|Ad2.5|Ad2.6|Ad2.7|Ad2.8
2	Genrich_ATAC	region	66149703	66150198	337.0317501	.	.	gene_id=concensus_peak5244_support_9;peakPos=128;supports=Ad2.1|Ad2.13|Ad2.16|Ad2.17|Ad2.22|Ad2.24|Ad2.4|Ad2.5|Ad2.6
2	Genrich_ATAC	region	66204567	66206053	446.8177685	.	.	gene_id=concensus_peak5245_support_11;peakPos=115;supports=Ad2.1|Ad2.13|Ad2.16|Ad2.17|Ad2.22|Ad2.24|Ad2.4|Ad2.5|Ad2.6|Ad2.7|Ad2.8
2	Genrich_ATAC	region	66207550	66208598	356.1001053	.	.	gene_id=concensus_peak5246_support_4;peakPos=105;supports=Ad2.1|Ad2.24|Ad2.4|Ad2.6
2	Genrich_ATAC	region	66213198	66214010	429.9292946	.	.	gene_id=concensus_peak5247_support_8;peakPos=457;supports=Ad2.1|Ad2.16|Ad2.17|Ad2.22|Ad2.24|Ad2.3|Ad2.4|Ad2.6
2	Genrich_ATAC	region	66215589	66216333	408.0079075	.	.	gene_id=concensus_peak5248_support_13;peakPos=113;supports=Ad2.1|Ad2.13|Ad2.16|Ad2.17|Ad2.18|Ad2.22|Ad2.23|Ad2.24|Ad2.3|Ad2.4|Ad2.6|Ad2.7|Ad2.8
2	Genrich_ATAC	region	66216854	66217811	561.4424812	.	.	gene_id=concensus_peak5249_support_9;peakPos=249;supports=Ad2.1|Ad2.16|Ad2.17|Ad2.22|Ad2.23|Ad2.24|Ad2.3|Ad2.4|Ad2.6
2	Genrich_ATAC	region	66227346	66228084	363.930135	.	.	gene_id=concensus_peak5250_support_3;peakPos=122;supports=Ad2.1|Ad2.17|Ad2.6
2	Genrich_ATAC	region	66261144	66261578	281.7835847	.	.	gene_id=concensus_peak5251_support_6;peakPos=98;supports=Ad2.1|Ad2.17|Ad2.22|Ad2.3|Ad2.4|Ad2.6
2	Genrich_ATAC	region	66262118	66262994	340.7257404	.	.	gene_id=concensus_peak5252_support_8;peakPos=105;supports=Ad2.1|Ad2.16|Ad2.17|Ad2.22|Ad2.3|Ad2.4|Ad2.6|Ad2.8
2	Genrich_ATAC	region	66271033	66272389	417.1785826	.	.	gene_id=concensus_peak5253_support_5;peakPos=127;supports=Ad2.1|Ad2.16|Ad2.17|Ad2.4|Ad2.6
2	Genrich_ATAC	region	66291017	66291701	309.5669801	.	.	gene_id=concensus_peak5254_support_8;peakPos=110;supports=Ad2.1|Ad2.16|Ad2.17|Ad2.22|Ad2.23|Ad2.5|Ad2.6|Ad2.8
2	Genrich_ATAC	region	66303028	66303976	287.1707	.	.	gene_id=concensus_peak5255_support_4;peakPos=103;supports=Ad2.1|Ad2.22|Ad2.4|Ad2.6
2	Genrich_ATAC	region	66328864	66329450	342.9455908	.	.	gene_id=concensus_peak5256_support_13;peakPos=123;supports=Ad2.1|Ad2.13|Ad2.16|Ad2.17|Ad2.18|Ad2.22|Ad2.23|Ad2.24|Ad2.3|Ad2.4|Ad2.5|Ad2.6|Ad2.8
2	Genrich_ATAC	region	66345392	66346208	460.7893373	.	.	gene_id=concensus_peak5257_support_12;peakPos=222;supports=Ad2.1|Ad2.13|Ad2.16|Ad2.17|Ad2.18|Ad2.22|Ad2.23|Ad2.24|Ad2.4|Ad2.5|Ad2.6|Ad2.8
2	Genrich_ATAC	region	66465864	66466381	373.514435	.	.	gene_id=concensus_peak5258_support_5;peakPos=364;supports=Ad2.1|Ad2.17|Ad2.22|Ad2.4|Ad2.6
2	Genrich_ATAC	region	66576026	66576611	440.1267412	.	.	gene_id=concensus_peak5259_support_17;peakPos=108;supports=Ad2.1|Ad2.10|Ad2.11|Ad2.13|Ad2.16|Ad2.17|Ad2.18|Ad2.2|Ad2.22|Ad2.23|Ad2.24|Ad2.3|Ad2.4|Ad2.5|Ad2.6|Ad2.7|Ad2.8
2	Genrich_ATAC	region	66617593	66618020	328.1495025	.	.	gene_id=concensus_peak5260_support_14;peakPos=110;supports=Ad2.1|Ad2.13|Ad2.16|Ad2.17|Ad2.18|Ad2.22|Ad2.23|Ad2.24|Ad2.3|Ad2.4|Ad2.5|Ad2.6|Ad2.7|Ad2.8
2	Genrich_ATAC	region	66639098	66639739	351.3197893	.	.	gene_id=concensus_peak5261_support_7;peakPos=110;supports=Ad2.1|Ad2.22|Ad2.4|Ad2.5|Ad2.6|Ad2.7|Ad2.8
2	Genrich_ATAC	region	66674111	66674893	426.2892055	.	.	gene_id=concensus_peak5262_support_11;peakPos=110;supports=Ad2.1|Ad2.13|Ad2.16|Ad2.17|Ad2.18|Ad2.2|Ad2.22|Ad2.4|Ad2.6|Ad2.7|Ad2.8
2	Genrich_ATAC	region	66788741	66789400	516.3580727	.	.	gene_id=concensus_peak5263_support_3;peakPos=114;supports=Ad2.1|Ad2.5|Ad2.6
2	Genrich_ATAC	region	66828940	66829574	505.3910175	.	.	gene_id=concensus_peak5264_support_18;peakPos=112;supports=Ad2.1|Ad2.10|Ad2.13|Ad2.14|Ad2.16|Ad2.17|Ad2.18|Ad2.2|Ad2.22|Ad2.23|Ad2.24|Ad2.3|Ad2.4|Ad2.5|Ad2.6|Ad2.7|Ad2.8|Ad2.9
2	Genrich_ATAC	region	66890303	66890953	433.1621833	.	.	gene_id=concensus_peak5265_support_13;peakPos=102;supports=Ad2.1|Ad2.13|Ad2.16|Ad2.17|Ad2.18|Ad2.2|Ad2.22|Ad2.23|Ad2.3|Ad2.4|Ad2.5|Ad2.6|Ad2.8
2	Genrich_ATAC	region	66896980	66897252	250.6625367	.	.	gene_id=concensus_peak5266_support_3;peakPos=120;supports=Ad2.1|Ad2.22|Ad2.4
2	Genrich_ATAC	region	67311785	67312407	370.1530856	.	.	gene_id=concensus_peak5267_support_8;peakPos=125;supports=Ad2.1|Ad2.16|Ad2.17|Ad2.22|Ad2.3|Ad2.4|Ad2.6|Ad2.8
2	Genrich_ATAC	region	67912572	67913501	430.8029587	.	.	gene_id=concensus_peak5268_support_10;peakPos=153;supports=Ad2.1|Ad2.16|Ad2.17|Ad2.18|Ad2.22|Ad2.3|Ad2.4|Ad2.5|Ad2.6|Ad2.8
2	Genrich_ATAC	region	68378744	68379285	306.6338452	.	.	gene_id=concensus_peak5269_support_6;peakPos=117;supports=Ad2.1|Ad2.17|Ad2.22|Ad2.24|Ad2.4|Ad2.8
2	Genrich_ATAC	region	68677503	68678336	869.6672661	.	.	gene_id=concensus_peak5270_support_21;peakPos=114;supports=Ad2.1|Ad2.10|Ad2.11|Ad2.13|Ad2.14|Ad2.16|Ad2.17|Ad2.18|Ad2.19|Ad2.2|Ad2.20|Ad2.22|Ad2.23|Ad2.24|Ad2.3|Ad2.4|Ad2.5|Ad2.6|Ad2.7|Ad2.8|Ad2.9
2	Genrich_ATAC	region	68701290	68702118	393.6994392	.	.	gene_id=concensus_peak5271_support_9;peakPos=125;supports=Ad2.1|Ad2.16|Ad2.17|Ad2.22|Ad2.3|Ad2.4|Ad2.5|Ad2.6|Ad2.7
2	Genrich_ATAC	region	68705924	68706288	283.3020629	.	.	gene_id=concensus_peak5272_support_7;peakPos=101;supports=Ad2.1|Ad2.17|Ad2.22|Ad2.24|Ad2.3|Ad2.4|Ad2.6
2	Genrich_ATAC	region	68715374	68716335	791.5141243	.	.	gene_id=concensus_peak5273_support_20;peakPos=121;supports=Ad2.1|Ad2.10|Ad2.11|Ad2.13|Ad2.14|Ad2.16|Ad2.17|Ad2.18|Ad2.2|Ad2.20|Ad2.22|Ad2.23|Ad2.24|Ad2.3|Ad2.4|Ad2.5|Ad2.6|Ad2.7|Ad2.8|Ad2.9
2	Genrich_ATAC	region	68887517	68887885	246.072876	.	.	gene_id=concensus_peak5274_support_3;peakPos=108;supports=Ad2.1|Ad2.4|Ad2.6
2	Genrich_ATAC	region	68950004	68950561	247.6666645	.	.	gene_id=concensus_peak5275_support_4;peakPos=111;supports=Ad2.1|Ad2.16|Ad2.4|Ad2.6
2	Genrich_ATAC	region	68958250	68959459	344.9244429	.	.	gene_id=concensus_peak5276_support_7;peakPos=117;supports=Ad2.1|Ad2.16|Ad2.17|Ad2.22|Ad2.24|Ad2.4|Ad2.6
2	Genrich_ATAC	region	68970477	68970765	288.8821107	.	.	gene_id=concensus_peak5277_support_3;peakPos=150;supports=Ad2.1|Ad2.22|Ad2.6
2	Genrich_ATAC	region	69029361	69029912	350.5545455	.	.	gene_id=concensus_peak5278_support_13;peakPos=113;supports=Ad2.1|Ad2.13|Ad2.16|Ad2.17|Ad2.18|Ad2.22|Ad2.23|Ad2.24|Ad2.3|Ad2.4|Ad2.5|Ad2.6|Ad2.8
2	Genrich_ATAC	region	69073624	69074484	397.2125715	.	.	gene_id=concensus_peak5279_support_11;peakPos=122;supports=Ad2.1|Ad2.16|Ad2.17|Ad2.18|Ad2.22|Ad2.24|Ad2.3|Ad2.4|Ad2.5|Ad2.6|Ad2.8
2	Genrich_ATAC	region	69129396	69129905	327.680385	.	.	gene_id=concensus_peak5280_support_7;peakPos=116;supports=Ad2.1|Ad2.17|Ad2.22|Ad2.4|Ad2.5|Ad2.6|Ad2.7
2	Genrich_ATAC	region	69142251	69143155	498.9264929	.	.	gene_id=concensus_peak5281_support_17;peakPos=125;supports=Ad2.1|Ad2.10|Ad2.13|Ad2.16|Ad2.17|Ad2.18|Ad2.19|Ad2.2|Ad2.22|Ad2.23|Ad2.24|Ad2.3|Ad2.4|Ad2.5|Ad2.6|Ad2.7|Ad2.8
2	Genrich_ATAC	region	69183283	69183875	416.1427621	.	.	gene_id=concensus_peak5282_support_15;peakPos=119;supports=Ad2.1|Ad2.13|Ad2.16|Ad2.17|Ad2.18|Ad2.2|Ad2.22|Ad2.23|Ad2.24|Ad2.3|Ad2.4|Ad2.5|Ad2.6|Ad2.7|Ad2.8
2	Genrich_ATAC	region	69212607	69213353	353.5402986	.	.	gene_id=concensus_peak5283_support_5;peakPos=176;supports=Ad2.1|Ad2.17|Ad2.22|Ad2.4|Ad2.6
2	Genrich_ATAC	region	69288736	69290131	343.649632	.	.	gene_id=concensus_peak5284_support_11;peakPos=102;supports=Ad2.1|Ad2.16|Ad2.17|Ad2.18|Ad2.22|Ad2.23|Ad2.24|Ad2.4|Ad2.5|Ad2.6|Ad2.8
2	Genrich_ATAC	region	69336695	69337313	444.0204401	.	.	gene_id=concensus_peak5285_support_9;peakPos=169;supports=Ad2.1|Ad2.16|Ad2.17|Ad2.18|Ad2.22|Ad2.23|Ad2.24|Ad2.4|Ad2.6
2	Genrich_ATAC	region	69339276	69340295	625.5125218	.	.	gene_id=concensus_peak5286_support_19;peakPos=337;supports=Ad2.1|Ad2.10|Ad2.13|Ad2.14|Ad2.16|Ad2.17|Ad2.18|Ad2.2|Ad2.20|Ad2.22|Ad2.23|Ad2.24|Ad2.3|Ad2.4|Ad2.5|Ad2.6|Ad2.7|Ad2.8|Ad2.9
2	Genrich_ATAC	region	69383559	69383981	329.1931854	.	.	gene_id=concensus_peak5287_support_5;peakPos=219;supports=Ad2.16|Ad2.17|Ad2.22|Ad2.3|Ad2.4
2	Genrich_ATAC	region	69413328	69414638	559.9658757	.	.	gene_id=concensus_peak5288_support_16;peakPos=486;supports=Ad2.1|Ad2.10|Ad2.13|Ad2.16|Ad2.17|Ad2.18|Ad2.2|Ad2.22|Ad2.23|Ad2.24|Ad2.3|Ad2.4|Ad2.5|Ad2.6|Ad2.7|Ad2.8
2	Genrich_ATAC	region	69448317	69448748	373.629995	.	.	gene_id=concensus_peak5289_support_3;peakPos=122;supports=Ad2.1|Ad2.4|Ad2.6
2	Genrich_ATAC	region	69473185	69474626	846.7912353	.	.	gene_id=concensus_peak5290_support_20;peakPos=141;supports=Ad2.1|Ad2.10|Ad2.11|Ad2.13|Ad2.14|Ad2.16|Ad2.17|Ad2.18|Ad2.2|Ad2.20|Ad2.22|Ad2.23|Ad2.24|Ad2.3|Ad2.4|Ad2.5|Ad2.6|Ad2.7|Ad2.8|Ad2.9
2	Genrich_ATAC	region	69574949	69576476	559.3624782	.	.	gene_id=concensus_peak5291_support_13;peakPos=1114;supports=Ad2.1|Ad2.13|Ad2.16|Ad2.17|Ad2.22|Ad2.23|Ad2.24|Ad2.3|Ad2.4|Ad2.5|Ad2.6|Ad2.7|Ad2.8
2	Genrich_ATAC	region	69601060	69602975	945.5953682	.	.	gene_id=concensus_peak5292_support_18;peakPos=117;supports=Ad2.1|Ad2.10|Ad2.13|Ad2.16|Ad2.17|Ad2.18|Ad2.19|Ad2.20|Ad2.22|Ad2.23|Ad2.24|Ad2.3|Ad2.4|Ad2.5|Ad2.6|Ad2.7|Ad2.8|Ad2.9
2	Genrich_ATAC	region	69618271	69618551	244.637675	.	.	gene_id=concensus_peak5293_support_3;peakPos=110;supports=Ad2.17|Ad2.22|Ad2.4
2	Genrich_ATAC	region	69649096	69650195	413.3897322	.	.	gene_id=concensus_peak5294_support_4;peakPos=247;supports=Ad2.1|Ad2.22|Ad2.4|Ad2.6
2	Genrich_ATAC	region	69716735	69717815	430.0058483	.	.	gene_id=concensus_peak5295_support_13;peakPos=124;supports=Ad2.1|Ad2.13|Ad2.16|Ad2.17|Ad2.18|Ad2.22|Ad2.24|Ad2.3|Ad2.4|Ad2.5|Ad2.6|Ad2.7|Ad2.8
2	Genrich_ATAC	region	69828917	69829494	367.5066821	.	.	gene_id=concensus_peak5296_support_14;peakPos=120;supports=Ad2.1|Ad2.13|Ad2.16|Ad2.17|Ad2.18|Ad2.2|Ad2.22|Ad2.23|Ad2.24|Ad2.3|Ad2.4|Ad2.6|Ad2.7|Ad2.8
2	Genrich_ATAC	region	69878895	69879808	433.244133	.	.	gene_id=concensus_peak5297_support_4;peakPos=170;supports=Ad2.17|Ad2.18|Ad2.22|Ad2.4
2	Genrich_ATAC	region	69881630	69881910	260.4589266	.	.	gene_id=concensus_peak5298_support_5;peakPos=118;supports=Ad2.16|Ad2.17|Ad2.22|Ad2.3|Ad2.4
2	Genrich_ATAC	region	69890162	69890522	286.926015	.	.	gene_id=concensus_peak5299_support_3;peakPos=218;supports=Ad2.1|Ad2.4|Ad2.6
2	Genrich_ATAC	region	69924305	69925497	311.2814458	.	.	gene_id=concensus_peak5300_support_6;peakPos=127;supports=Ad2.1|Ad2.10|Ad2.17|Ad2.22|Ad2.4|Ad2.6
2	Genrich_ATAC	region	70039588	70040281	499.5213623	.	.	gene_id=concensus_peak5301_support_15;peakPos=100;supports=Ad2.1|Ad2.13|Ad2.16|Ad2.17|Ad2.18|Ad2.2|Ad2.22|Ad2.23|Ad2.24|Ad2.3|Ad2.4|Ad2.5|Ad2.6|Ad2.7|Ad2.8
2	Genrich_ATAC	region	70059941	70060655	702.1752473	.	.	gene_id=concensus_peak5302_support_17;peakPos=124;supports=Ad2.1|Ad2.10|Ad2.13|Ad2.16|Ad2.17|Ad2.18|Ad2.2|Ad2.22|Ad2.23|Ad2.24|Ad2.3|Ad2.4|Ad2.5|Ad2.6|Ad2.7|Ad2.8|Ad2.9
2	Genrich_ATAC	region	70096737	70097891	515.1992928	.	.	gene_id=concensus_peak5303_support_13;peakPos=616;supports=Ad2.1|Ad2.13|Ad2.16|Ad2.17|Ad2.18|Ad2.22|Ad2.24|Ad2.3|Ad2.4|Ad2.5|Ad2.6|Ad2.7|Ad2.8
2	Genrich_ATAC	region	70153463	70154600	577.1295767	.	.	gene_id=concensus_peak5304_support_14;peakPos=139;supports=Ad2.1|Ad2.13|Ad2.16|Ad2.17|Ad2.18|Ad2.19|Ad2.22|Ad2.23|Ad2.24|Ad2.3|Ad2.4|Ad2.5|Ad2.6|Ad2.8
2	Genrich_ATAC	region	70170393	70170973	461.221116	.	.	gene_id=concensus_peak5305_support_17;peakPos=111;supports=Ad2.1|Ad2.10|Ad2.13|Ad2.16|Ad2.17|Ad2.18|Ad2.2|Ad2.22|Ad2.23|Ad2.24|Ad2.3|Ad2.4|Ad2.5|Ad2.6|Ad2.7|Ad2.8|Ad2.9
2	Genrich_ATAC	region	70181074	70181510	291.1526645	.	.	gene_id=concensus_peak5306_support_4;peakPos=102;supports=Ad2.1|Ad2.17|Ad2.4|Ad2.6
2	Genrich_ATAC	region	70199581	70200032	231.0920103	.	.	gene_id=concensus_peak5307_support_3;peakPos=132;supports=Ad2.1|Ad2.4|Ad2.6
2	Genrich_ATAC	region	70605014	70605791	554.5733946	.	.	gene_id=concensus_peak5308_support_5;peakPos=437;supports=Ad2.1|Ad2.17|Ad2.22|Ad2.4|Ad2.6
2	Genrich_ATAC	region	70789546	70790489	617.1174917	.	.	gene_id=concensus_peak5309_support_16;peakPos=105;supports=Ad2.1|Ad2.13|Ad2.14|Ad2.16|Ad2.17|Ad2.18|Ad2.2|Ad2.22|Ad2.23|Ad2.24|Ad2.3|Ad2.4|Ad2.5|Ad2.6|Ad2.7|Ad2.8
2	Genrich_ATAC	region	70796679	70797382	292.4171906	.	.	gene_id=concensus_peak5310_support_5;peakPos=273;supports=Ad2.1|Ad2.16|Ad2.17|Ad2.22|Ad2.6
2	Genrich_ATAC	region	70858658	70859121	287.9907004	.	.	gene_id=concensus_peak5311_support_9;peakPos=108;supports=Ad2.1|Ad2.16|Ad2.17|Ad2.18|Ad2.22|Ad2.24|Ad2.4|Ad2.5|Ad2.6
2	Genrich_ATAC	region	70877172	70877717	490.1599812	.	.	gene_id=concensus_peak5312_support_17;peakPos=116;supports=Ad2.1|Ad2.10|Ad2.13|Ad2.16|Ad2.17|Ad2.18|Ad2.2|Ad2.20|Ad2.22|Ad2.23|Ad2.24|Ad2.3|Ad2.4|Ad2.5|Ad2.6|Ad2.7|Ad2.8
2	Genrich_ATAC	region	70895108	70896372	832.754042	.	.	gene_id=concensus_peak5313_support_21;peakPos=188;supports=Ad2.1|Ad2.10|Ad2.11|Ad2.13|Ad2.14|Ad2.15|Ad2.16|Ad2.17|Ad2.18|Ad2.2|Ad2.20|Ad2.22|Ad2.23|Ad2.24|Ad2.3|Ad2.4|Ad2.5|Ad2.6|Ad2.7|Ad2.8|Ad2.9
2	Genrich_ATAC	region	70914072	70914658	304.1091157	.	.	gene_id=concensus_peak5314_support_3;peakPos=118;supports=Ad2.17|Ad2.3|Ad2.4
2	Genrich_ATAC	region	70954406	70955215	380.774968	.	.	gene_id=concensus_peak5315_support_13;peakPos=115;supports=Ad2.1|Ad2.10|Ad2.16|Ad2.17|Ad2.18|Ad2.22|Ad2.23|Ad2.24|Ad2.4|Ad2.5|Ad2.6|Ad2.7|Ad2.8
2	Genrich_ATAC	region	70965608	70966168	255.5774118	.	.	gene_id=concensus_peak5316_support_4;peakPos=100;supports=Ad2.17|Ad2.22|Ad2.4|Ad2.6
2	Genrich_ATAC	region	71206624	71207471	343.3002014	.	.	gene_id=concensus_peak5317_support_13;peakPos=117;supports=Ad2.1|Ad2.13|Ad2.16|Ad2.17|Ad2.18|Ad2.22|Ad2.24|Ad2.3|Ad2.4|Ad2.5|Ad2.6|Ad2.7|Ad2.8
2	Genrich_ATAC	region	71271382	71272165	710.1925312	.	.	gene_id=concensus_peak5318_support_22;peakPos=178;supports=Ad2.1|Ad2.10|Ad2.11|Ad2.13|Ad2.14|Ad2.16|Ad2.17|Ad2.18|Ad2.19|Ad2.2|Ad2.20|Ad2.21|Ad2.22|Ad2.23|Ad2.24|Ad2.3|Ad2.4|Ad2.5|Ad2.6|Ad2.7|Ad2.8|Ad2.9
2	Genrich_ATAC	region	71293052	71294259	520.8003572	.	.	gene_id=concensus_peak5319_support_19;peakPos=213;supports=Ad2.1|Ad2.10|Ad2.13|Ad2.14|Ad2.16|Ad2.17|Ad2.18|Ad2.19|Ad2.20|Ad2.22|Ad2.23|Ad2.24|Ad2.3|Ad2.4|Ad2.5|Ad2.6|Ad2.7|Ad2.8|Ad2.9
2	Genrich_ATAC	region	71307448	71308806	638.1865763	.	.	gene_id=concensus_peak5320_support_15;peakPos=127;supports=Ad2.1|Ad2.13|Ad2.16|Ad2.17|Ad2.18|Ad2.2|Ad2.22|Ad2.23|Ad2.24|Ad2.3|Ad2.4|Ad2.5|Ad2.6|Ad2.7|Ad2.8
2	Genrich_ATAC	region	71326783	71328846	737.3246384	.	.	gene_id=concensus_peak5321_support_7;peakPos=100;supports=Ad2.1|Ad2.16|Ad2.17|Ad2.22|Ad2.4|Ad2.6|Ad2.8
2	Genrich_ATAC	region	71365149	71366631	1153.120926	.	.	gene_id=concensus_peak5322_support_24;peakPos=477;supports=Ad2.1|Ad2.10|Ad2.11|Ad2.12|Ad2.13|Ad2.14|Ad2.15|Ad2.16|Ad2.17|Ad2.18|Ad2.19|Ad2.2|Ad2.20|Ad2.21|Ad2.22|Ad2.23|Ad2.24|Ad2.3|Ad2.4|Ad2.5|Ad2.6|Ad2.7|Ad2.8|Ad2.9
2	Genrich_ATAC	region	71520539	71521338	426.1695524	.	.	gene_id=concensus_peak5323_support_14;peakPos=108;supports=Ad2.1|Ad2.13|Ad2.16|Ad2.17|Ad2.18|Ad2.22|Ad2.23|Ad2.24|Ad2.3|Ad2.4|Ad2.5|Ad2.6|Ad2.7|Ad2.8
2	Genrich_ATAC	region	71601023	71602149	312.5909506	.	.	gene_id=concensus_peak5324_support_7;peakPos=123;supports=Ad2.1|Ad2.16|Ad2.17|Ad2.22|Ad2.4|Ad2.6|Ad2.8
2	Genrich_ATAC	region	71619694	71619985	325.9657592	.	.	gene_id=concensus_peak5325_support_6;peakPos=105;supports=Ad2.1|Ad2.17|Ad2.22|Ad2.4|Ad2.6|Ad2.8
2	Genrich_ATAC	region	71639043	71639613	241.6981125	.	.	gene_id=concensus_peak5326_support_4;peakPos=143;supports=Ad2.1|Ad2.16|Ad2.17|Ad2.6
2	Genrich_ATAC	region	71707911	71708439	241.6350768	.	.	gene_id=concensus_peak5327_support_5;peakPos=100;supports=Ad2.1|Ad2.17|Ad2.22|Ad2.4|Ad2.6
2	Genrich_ATAC	region	71796900	71797592	329.2282716	.	.	gene_id=concensus_peak5328_support_7;peakPos=124;supports=Ad2.1|Ad2.17|Ad2.18|Ad2.22|Ad2.24|Ad2.4|Ad2.6
2	Genrich_ATAC	region	71871467	71872230	521.8492794	.	.	gene_id=concensus_peak5329_support_16;peakPos=353;supports=Ad2.1|Ad2.10|Ad2.13|Ad2.16|Ad2.17|Ad2.18|Ad2.2|Ad2.22|Ad2.23|Ad2.24|Ad2.3|Ad2.4|Ad2.5|Ad2.6|Ad2.7|Ad2.8
2	Genrich_ATAC	region	72393781	72394455	437.1913574	.	.	gene_id=concensus_peak5330_support_5;peakPos=116;supports=Ad2.16|Ad2.17|Ad2.22|Ad2.23|Ad2.4
2	Genrich_ATAC	region	72414857	72416454	339.9941226	.	.	gene_id=concensus_peak5331_support_11;peakPos=118;supports=Ad2.1|Ad2.13|Ad2.16|Ad2.17|Ad2.18|Ad2.22|Ad2.3|Ad2.4|Ad2.6|Ad2.7|Ad2.8
2	Genrich_ATAC	region	72417610	72418793	889.1115925	.	.	gene_id=concensus_peak5332_support_22;peakPos=224;supports=Ad2.1|Ad2.10|Ad2.13|Ad2.14|Ad2.15|Ad2.16|Ad2.17|Ad2.18|Ad2.19|Ad2.2|Ad2.20|Ad2.21|Ad2.22|Ad2.23|Ad2.24|Ad2.3|Ad2.4|Ad2.5|Ad2.6|Ad2.7|Ad2.8|Ad2.9
2	Genrich_ATAC	region	72624715	72625262	344.3597459	.	.	gene_id=concensus_peak5333_support_10;peakPos=121;supports=Ad2.1|Ad2.13|Ad2.17|Ad2.18|Ad2.22|Ad2.23|Ad2.24|Ad2.4|Ad2.6|Ad2.8
2	Genrich_ATAC	region	72655680	72657244	1174.787589	.	.	gene_id=concensus_peak5334_support_24;peakPos=1079;supports=Ad2.1|Ad2.10|Ad2.11|Ad2.12|Ad2.13|Ad2.14|Ad2.15|Ad2.16|Ad2.17|Ad2.18|Ad2.19|Ad2.2|Ad2.20|Ad2.21|Ad2.22|Ad2.23|Ad2.24|Ad2.3|Ad2.4|Ad2.5|Ad2.6|Ad2.7|Ad2.8|Ad2.9
2	Genrich_ATAC	region	72687052	72687913	399.1201987	.	.	gene_id=concensus_peak5335_support_12;peakPos=127;supports=Ad2.1|Ad2.16|Ad2.17|Ad2.18|Ad2.22|Ad2.23|Ad2.3|Ad2.4|Ad2.5|Ad2.6|Ad2.7|Ad2.8
2	Genrich_ATAC	region	72703179	72704124	694.339652	.	.	gene_id=concensus_peak5336_support_16;peakPos=167;supports=Ad2.1|Ad2.10|Ad2.13|Ad2.16|Ad2.17|Ad2.18|Ad2.2|Ad2.22|Ad2.23|Ad2.24|Ad2.3|Ad2.4|Ad2.5|Ad2.6|Ad2.7|Ad2.8
2	Genrich_ATAC	region	72780566	72781554	574.7706332	.	.	gene_id=concensus_peak5337_support_19;peakPos=166;supports=Ad2.1|Ad2.10|Ad2.11|Ad2.13|Ad2.16|Ad2.17|Ad2.18|Ad2.19|Ad2.2|Ad2.20|Ad2.22|Ad2.23|Ad2.24|Ad2.3|Ad2.4|Ad2.5|Ad2.6|Ad2.7|Ad2.8
2	Genrich_ATAC	region	72949472	72950255	695.632009	.	.	gene_id=concensus_peak5338_support_21;peakPos=181;supports=Ad2.1|Ad2.10|Ad2.11|Ad2.13|Ad2.15|Ad2.16|Ad2.17|Ad2.18|Ad2.19|Ad2.2|Ad2.20|Ad2.22|Ad2.23|Ad2.24|Ad2.3|Ad2.4|Ad2.5|Ad2.6|Ad2.7|Ad2.8|Ad2.9
2	Genrich_ATAC	region	73062648	73063395	360.3288056	.	.	gene_id=concensus_peak5339_support_5;peakPos=233;supports=Ad2.1|Ad2.16|Ad2.17|Ad2.22|Ad2.6
2	Genrich_ATAC	region	73129708	73131520	842.4044214	.	.	gene_id=concensus_peak5340_support_21;peakPos=119;supports=Ad2.1|Ad2.10|Ad2.13|Ad2.14|Ad2.16|Ad2.17|Ad2.18|Ad2.19|Ad2.2|Ad2.20|Ad2.21|Ad2.22|Ad2.23|Ad2.24|Ad2.3|Ad2.4|Ad2.5|Ad2.6|Ad2.7|Ad2.8|Ad2.9
2	Genrich_ATAC	region	73197525	73198414	362.5328783	.	.	gene_id=concensus_peak5341_support_6;peakPos=103;supports=Ad2.1|Ad2.16|Ad2.17|Ad2.22|Ad2.4|Ad2.6
2	Genrich_ATAC	region	73265510	73266441	480.0454518	.	.	gene_id=concensus_peak5342_support_11;peakPos=113;supports=Ad2.1|Ad2.16|Ad2.17|Ad2.18|Ad2.22|Ad2.23|Ad2.24|Ad2.4|Ad2.5|Ad2.6|Ad2.8
2	Genrich_ATAC	region	73288214	73288759	321.165924	.	.	gene_id=concensus_peak5343_support_5;peakPos=118;supports=Ad2.1|Ad2.17|Ad2.22|Ad2.24|Ad2.6
2	Genrich_ATAC	region	73294429	73295484	517.0276626	.	.	gene_id=concensus_peak5344_support_8;peakPos=89;supports=Ad2.1|Ad2.16|Ad2.17|Ad2.18|Ad2.22|Ad2.3|Ad2.4|Ad2.6
2	Genrich_ATAC	region	73334142	73334850	396.6375824	.	.	gene_id=concensus_peak5345_support_5;peakPos=260;supports=Ad2.1|Ad2.16|Ad2.17|Ad2.24|Ad2.6
2	Genrich_ATAC	region	73606931	73608115	522.693868	.	.	gene_id=concensus_peak5346_support_6;peakPos=110;supports=Ad2.1|Ad2.17|Ad2.22|Ad2.4|Ad2.5|Ad2.6
2	Genrich_ATAC	region	73889391	73890408	859.7863981	.	.	gene_id=concensus_peak5347_support_23;peakPos=472;supports=Ad2.1|Ad2.10|Ad2.11|Ad2.13|Ad2.14|Ad2.15|Ad2.16|Ad2.17|Ad2.18|Ad2.19|Ad2.2|Ad2.20|Ad2.21|Ad2.22|Ad2.23|Ad2.24|Ad2.3|Ad2.4|Ad2.5|Ad2.6|Ad2.7|Ad2.8|Ad2.9
2	Genrich_ATAC	region	73930821	73931354	289.7932586	.	.	gene_id=concensus_peak5348_support_12;peakPos=104;supports=Ad2.1|Ad2.13|Ad2.16|Ad2.17|Ad2.18|Ad2.22|Ad2.24|Ad2.3|Ad2.4|Ad2.6|Ad2.7|Ad2.8
2	Genrich_ATAC	region	73969823	73970353	255.1758118	.	.	gene_id=concensus_peak5349_support_5;peakPos=126;supports=Ad2.1|Ad2.22|Ad2.4|Ad2.6|Ad2.7
2	Genrich_ATAC	region	74044875	74045678	663.4603319	.	.	gene_id=concensus_peak5350_support_19;peakPos=114;supports=Ad2.1|Ad2.10|Ad2.13|Ad2.14|Ad2.16|Ad2.17|Ad2.18|Ad2.2|Ad2.20|Ad2.22|Ad2.23|Ad2.24|Ad2.3|Ad2.4|Ad2.5|Ad2.6|Ad2.7|Ad2.8|Ad2.9
2	Genrich_ATAC	region	74134376	74135081	449.5574687	.	.	gene_id=concensus_peak5351_support_15;peakPos=109;supports=Ad2.1|Ad2.10|Ad2.13|Ad2.16|Ad2.17|Ad2.18|Ad2.22|Ad2.23|Ad2.24|Ad2.3|Ad2.4|Ad2.5|Ad2.6|Ad2.7|Ad2.8
2	Genrich_ATAC	region	74186226	74186738	246.0299035	.	.	gene_id=concensus_peak5352_support_4;peakPos=108;supports=Ad2.1|Ad2.16|Ad2.18|Ad2.22
2	Genrich_ATAC	region	74220567	74221004	360.7787906	.	.	gene_id=concensus_peak5353_support_11;peakPos=102;supports=Ad2.1|Ad2.16|Ad2.17|Ad2.18|Ad2.22|Ad2.23|Ad2.3|Ad2.4|Ad2.5|Ad2.6|Ad2.8
2	Genrich_ATAC	region	74356565	74357737	1095.739871	.	.	gene_id=concensus_peak5354_support_22;peakPos=118;supports=Ad2.1|Ad2.10|Ad2.11|Ad2.13|Ad2.14|Ad2.15|Ad2.16|Ad2.17|Ad2.18|Ad2.19|Ad2.2|Ad2.20|Ad2.22|Ad2.23|Ad2.24|Ad2.3|Ad2.4|Ad2.5|Ad2.6|Ad2.7|Ad2.8|Ad2.9
2	Genrich_ATAC	region	74364839	74365497	319.1353872	.	.	gene_id=concensus_peak5355_support_4;peakPos=102;supports=Ad2.1|Ad2.17|Ad2.4|Ad2.6
2	Genrich_ATAC	region	74411515	74412155	519.0931029	.	.	gene_id=concensus_peak5356_support_17;peakPos=110;supports=Ad2.1|Ad2.10|Ad2.13|Ad2.16|Ad2.17|Ad2.18|Ad2.2|Ad2.22|Ad2.23|Ad2.24|Ad2.3|Ad2.4|Ad2.5|Ad2.6|Ad2.7|Ad2.8|Ad2.9
2	Genrich_ATAC	region	74414220	74414743	272.2207007	.	.	gene_id=concensus_peak5357_support_6;peakPos=137;supports=Ad2.1|Ad2.17|Ad2.22|Ad2.24|Ad2.4|Ad2.6
2	Genrich_ATAC	region	74455451	74456125	304.6590117	.	.	gene_id=concensus_peak5358_support_7;peakPos=128;supports=Ad2.1|Ad2.17|Ad2.18|Ad2.22|Ad2.24|Ad2.4|Ad2.6
2	Genrich_ATAC	region	74456325	74456761	291.400583	.	.	gene_id=concensus_peak5359_support_5;peakPos=124;supports=Ad2.1|Ad2.17|Ad2.18|Ad2.6|Ad2.7
2	Genrich_ATAC	region	74527883	74528169	291.9490892	.	.	gene_id=concensus_peak5360_support_6;peakPos=113;supports=Ad2.1|Ad2.17|Ad2.18|Ad2.22|Ad2.4|Ad2.6
2	Genrich_ATAC	region	74528248	74528684	301.8985002	.	.	gene_id=concensus_peak5361_support_10;peakPos=115;supports=Ad2.1|Ad2.17|Ad2.18|Ad2.2|Ad2.22|Ad2.24|Ad2.4|Ad2.5|Ad2.6|Ad2.8
2	Genrich_ATAC	region	74568293	74568805	250.611399	.	.	gene_id=concensus_peak5362_support_3;peakPos=109;supports=Ad2.1|Ad2.17|Ad2.6
2	Genrich_ATAC	region	74626405	74627188	375.5304164	.	.	gene_id=concensus_peak5363_support_11;peakPos=152;supports=Ad2.1|Ad2.16|Ad2.17|Ad2.18|Ad2.22|Ad2.23|Ad2.24|Ad2.3|Ad2.4|Ad2.6|Ad2.8
2	Genrich_ATAC	region	74678426	74680551	766.7105859	.	.	gene_id=concensus_peak5364_support_21;peakPos=129;supports=Ad2.1|Ad2.10|Ad2.11|Ad2.13|Ad2.14|Ad2.16|Ad2.17|Ad2.18|Ad2.19|Ad2.2|Ad2.20|Ad2.22|Ad2.23|Ad2.24|Ad2.3|Ad2.4|Ad2.5|Ad2.6|Ad2.7|Ad2.8|Ad2.9
2	Genrich_ATAC	region	74729358	74730264	419.1269362	.	.	gene_id=concensus_peak5365_support_9;peakPos=206;supports=Ad2.1|Ad2.16|Ad2.17|Ad2.18|Ad2.22|Ad2.24|Ad2.3|Ad2.4|Ad2.6
2	Genrich_ATAC	region	74746383	74747032	248.9002583	.	.	gene_id=concensus_peak5366_support_3;peakPos=110;supports=Ad2.1|Ad2.17|Ad2.6
2	Genrich_ATAC	region	74758607	74759227	505.2577596	.	.	gene_id=concensus_peak5367_support_17;peakPos=248;supports=Ad2.1|Ad2.10|Ad2.13|Ad2.14|Ad2.16|Ad2.17|Ad2.18|Ad2.2|Ad2.22|Ad2.23|Ad2.24|Ad2.3|Ad2.4|Ad2.5|Ad2.6|Ad2.7|Ad2.8
2	Genrich_ATAC	region	74780303	74780957	380.6522902	.	.	gene_id=concensus_peak5368_support_4;peakPos=274;supports=Ad2.17|Ad2.22|Ad2.3|Ad2.4
2	Genrich_ATAC	region	74781311	74782399	310.0738185	.	.	gene_id=concensus_peak5369_support_4;peakPos=155;supports=Ad2.16|Ad2.17|Ad2.22|Ad2.4
2	Genrich_ATAC	region	74790624	74791915	706.2167207	.	.	gene_id=concensus_peak5370_support_6;peakPos=211;supports=Ad2.16|Ad2.17|Ad2.22|Ad2.23|Ad2.3|Ad2.4
2	Genrich_ATAC	region	75048793	75049404	436.6685028	.	.	gene_id=concensus_peak5371_support_8;peakPos=124;supports=Ad2.1|Ad2.16|Ad2.17|Ad2.18|Ad2.22|Ad2.24|Ad2.4|Ad2.6
2	Genrich_ATAC	region	75094183	75095260	299.8015014	.	.	gene_id=concensus_peak5372_support_5;peakPos=136;supports=Ad2.1|Ad2.16|Ad2.17|Ad2.22|Ad2.6
2	Genrich_ATAC	region	75098051	75099008	661.2596676	.	.	gene_id=concensus_peak5373_support_19;peakPos=129;supports=Ad2.1|Ad2.10|Ad2.11|Ad2.13|Ad2.14|Ad2.16|Ad2.17|Ad2.18|Ad2.2|Ad2.22|Ad2.23|Ad2.24|Ad2.3|Ad2.4|Ad2.5|Ad2.6|Ad2.7|Ad2.8|Ad2.9
2	Genrich_ATAC	region	75107103	75107751	357.8354617	.	.	gene_id=concensus_peak5374_support_11;peakPos=104;supports=Ad2.1|Ad2.13|Ad2.16|Ad2.17|Ad2.18|Ad2.22|Ad2.24|Ad2.3|Ad2.4|Ad2.6|Ad2.8
2	Genrich_ATAC	region	75146404	75147223	415.3669566	.	.	gene_id=concensus_peak5375_support_7;peakPos=269;supports=Ad2.1|Ad2.16|Ad2.17|Ad2.22|Ad2.24|Ad2.4|Ad2.6
2	Genrich_ATAC	region	75164286	75164971	234.443878	.	.	gene_id=concensus_peak5376_support_3;peakPos=247;supports=Ad2.16|Ad2.24|Ad2.6
2	Genrich_ATAC	region	75212103	75212838	302.4983672	.	.	gene_id=concensus_peak5377_support_6;peakPos=116;supports=Ad2.1|Ad2.16|Ad2.17|Ad2.22|Ad2.4|Ad2.6
2	Genrich_ATAC	region	75228576	75229815	467.1039125	.	.	gene_id=concensus_peak5378_support_3;peakPos=200;supports=Ad2.17|Ad2.22|Ad2.4
2	Genrich_ATAC	region	75248300	75248901	278.2438203	.	.	gene_id=concensus_peak5379_support_3;peakPos=139;supports=Ad2.17|Ad2.22|Ad2.4
2	Genrich_ATAC	region	75390406	75390697	304.1582287	.	.	gene_id=concensus_peak5380_support_3;peakPos=147;supports=Ad2.16|Ad2.17|Ad2.22
2	Genrich_ATAC	region	75456869	75457545	576.4484235	.	.	gene_id=concensus_peak5381_support_17;peakPos=266;supports=Ad2.1|Ad2.10|Ad2.13|Ad2.16|Ad2.17|Ad2.18|Ad2.20|Ad2.22|Ad2.23|Ad2.24|Ad2.3|Ad2.4|Ad2.5|Ad2.6|Ad2.7|Ad2.8|Ad2.9
2	Genrich_ATAC	region	75509821	75510358	331.2531815	.	.	gene_id=concensus_peak5382_support_6;peakPos=146;supports=Ad2.1|Ad2.17|Ad2.22|Ad2.4|Ad2.6|Ad2.8
2	Genrich_ATAC	region	75510633	75511044	386.9974136	.	.	gene_id=concensus_peak5383_support_14;peakPos=118;supports=Ad2.1|Ad2.13|Ad2.16|Ad2.17|Ad2.18|Ad2.2|Ad2.22|Ad2.23|Ad2.24|Ad2.3|Ad2.4|Ad2.6|Ad2.7|Ad2.8
2	Genrich_ATAC	region	75550514	75551016	275.9874649	.	.	gene_id=concensus_peak5384_support_8;peakPos=144;supports=Ad2.1|Ad2.17|Ad2.18|Ad2.22|Ad2.3|Ad2.4|Ad2.6|Ad2.8
2	Genrich_ATAC	region	75567032	75567596	355.7769453	.	.	gene_id=concensus_peak5385_support_9;peakPos=96;supports=Ad2.1|Ad2.16|Ad2.17|Ad2.18|Ad2.22|Ad2.3|Ad2.4|Ad2.6|Ad2.8
2	Genrich_ATAC	region	75727789	75728259	365.2541819	.	.	gene_id=concensus_peak5386_support_16;peakPos=151;supports=Ad2.1|Ad2.10|Ad2.13|Ad2.16|Ad2.17|Ad2.18|Ad2.2|Ad2.22|Ad2.23|Ad2.24|Ad2.3|Ad2.4|Ad2.5|Ad2.6|Ad2.7|Ad2.8
2	Genrich_ATAC	region	75767564	75767999	433.3550786	.	.	gene_id=concensus_peak5387_support_14;peakPos=182;supports=Ad2.1|Ad2.10|Ad2.13|Ad2.16|Ad2.17|Ad2.18|Ad2.2|Ad2.22|Ad2.24|Ad2.3|Ad2.4|Ad2.5|Ad2.6|Ad2.8
2	Genrich_ATAC	region	75774181	75774821	426.9966454	.	.	gene_id=concensus_peak5388_support_14;peakPos=102;supports=Ad2.1|Ad2.10|Ad2.13|Ad2.17|Ad2.18|Ad2.2|Ad2.22|Ad2.24|Ad2.3|Ad2.4|Ad2.5|Ad2.6|Ad2.7|Ad2.8
2	Genrich_ATAC	region	75829431	75829951	327.7522665	.	.	gene_id=concensus_peak5389_support_11;peakPos=144;supports=Ad2.1|Ad2.10|Ad2.13|Ad2.18|Ad2.2|Ad2.24|Ad2.4|Ad2.5|Ad2.6|Ad2.7|Ad2.8
2	Genrich_ATAC	region	75851080	75851578	302.667871	.	.	gene_id=concensus_peak5390_support_5;peakPos=132;supports=Ad2.1|Ad2.16|Ad2.17|Ad2.22|Ad2.4
2	Genrich_ATAC	region	75877199	75877665	289.7597859	.	.	gene_id=concensus_peak5391_support_12;peakPos=141;supports=Ad2.1|Ad2.16|Ad2.17|Ad2.18|Ad2.22|Ad2.23|Ad2.24|Ad2.3|Ad2.4|Ad2.6|Ad2.7|Ad2.8
2	Genrich_ATAC	region	75878727	75879398	408.3085827	.	.	gene_id=concensus_peak5392_support_11;peakPos=127;supports=Ad2.1|Ad2.16|Ad2.17|Ad2.18|Ad2.22|Ad2.23|Ad2.24|Ad2.4|Ad2.6|Ad2.7|Ad2.8
2	Genrich_ATAC	region	75908302	75908673	362.3643775	.	.	gene_id=concensus_peak5393_support_13;peakPos=120;supports=Ad2.1|Ad2.13|Ad2.16|Ad2.17|Ad2.18|Ad2.22|Ad2.23|Ad2.24|Ad2.3|Ad2.4|Ad2.6|Ad2.7|Ad2.8
2	Genrich_ATAC	region	75929582	75930183	482.3568227	.	.	gene_id=concensus_peak5394_support_15;peakPos=169;supports=Ad2.1|Ad2.13|Ad2.16|Ad2.17|Ad2.18|Ad2.20|Ad2.22|Ad2.23|Ad2.24|Ad2.3|Ad2.4|Ad2.5|Ad2.6|Ad2.7|Ad2.8
2	Genrich_ATAC	region	75985611	75986309	452.8982116	.	.	gene_id=concensus_peak5395_support_5;peakPos=102;supports=Ad2.16|Ad2.17|Ad2.22|Ad2.23|Ad2.4
2	Genrich_ATAC	region	76010165	76010519	242.552849	.	.	gene_id=concensus_peak5396_support_4;peakPos=111;supports=Ad2.17|Ad2.18|Ad2.22|Ad2.4
2	Genrich_ATAC	region	76091671	76092381	364.6252899	.	.	gene_id=concensus_peak5397_support_9;peakPos=125;supports=Ad2.1|Ad2.16|Ad2.17|Ad2.18|Ad2.22|Ad2.24|Ad2.3|Ad2.4|Ad2.6
2	Genrich_ATAC	region	76094311	76095047	335.856318	.	.	gene_id=concensus_peak5398_support_3;peakPos=300;supports=Ad2.17|Ad2.22|Ad2.4
2	Genrich_ATAC	region	76109951	76110234	275.1817932	.	.	gene_id=concensus_peak5399_support_6;peakPos=104;supports=Ad2.1|Ad2.18|Ad2.22|Ad2.24|Ad2.4|Ad2.6
2	Genrich_ATAC	region	76125764	76126200	333.5344298	.	.	gene_id=concensus_peak5400_support_5;peakPos=112;supports=Ad2.16|Ad2.17|Ad2.22|Ad2.4|Ad2.6
2	Genrich_ATAC	region	76146626	76147520	406.2192687	.	.	gene_id=concensus_peak5401_support_11;peakPos=253;supports=Ad2.1|Ad2.16|Ad2.17|Ad2.18|Ad2.22|Ad2.24|Ad2.3|Ad2.4|Ad2.6|Ad2.7|Ad2.8
2	Genrich_ATAC	region	76296621	76297105	360.3871131	.	.	gene_id=concensus_peak5402_support_14;peakPos=118;supports=Ad2.1|Ad2.13|Ad2.16|Ad2.17|Ad2.18|Ad2.2|Ad2.22|Ad2.23|Ad2.24|Ad2.3|Ad2.4|Ad2.6|Ad2.7|Ad2.8
2	Genrich_ATAC	region	76339124	76340046	426.1552962	.	.	gene_id=concensus_peak5403_support_4;peakPos=239;supports=Ad2.16|Ad2.17|Ad2.22|Ad2.6
2	Genrich_ATAC	region	76404068	76405543	477.3926228	.	.	gene_id=concensus_peak5404_support_9;peakPos=419;supports=Ad2.1|Ad2.16|Ad2.17|Ad2.18|Ad2.22|Ad2.24|Ad2.3|Ad2.4|Ad2.6
2	Genrich_ATAC	region	76427946	76428913	655.409853	.	.	gene_id=concensus_peak5405_support_16;peakPos=230;supports=Ad2.1|Ad2.13|Ad2.16|Ad2.17|Ad2.18|Ad2.2|Ad2.22|Ad2.23|Ad2.24|Ad2.3|Ad2.4|Ad2.5|Ad2.6|Ad2.7|Ad2.8|Ad2.9
2	Genrich_ATAC	region	76474647	76476045	742.5109944	.	.	gene_id=concensus_peak5406_support_19;peakPos=137;supports=Ad2.1|Ad2.10|Ad2.13|Ad2.14|Ad2.16|Ad2.17|Ad2.18|Ad2.19|Ad2.2|Ad2.20|Ad2.22|Ad2.23|Ad2.24|Ad2.3|Ad2.4|Ad2.5|Ad2.6|Ad2.7|Ad2.8
2	Genrich_ATAC	region	76503770	76504807	460.1971691	.	.	gene_id=concensus_peak5407_support_9;peakPos=155;supports=Ad2.1|Ad2.16|Ad2.17|Ad2.18|Ad2.22|Ad2.23|Ad2.3|Ad2.4|Ad2.6
2	Genrich_ATAC	region	76505439	76506077	448.4507498	.	.	gene_id=concensus_peak5408_support_6;peakPos=154;supports=Ad2.16|Ad2.17|Ad2.18|Ad2.22|Ad2.3|Ad2.4
2	Genrich_ATAC	region	76509915	76510613	334.0026094	.	.	gene_id=concensus_peak5409_support_11;peakPos=124;supports=Ad2.1|Ad2.10|Ad2.16|Ad2.17|Ad2.18|Ad2.22|Ad2.24|Ad2.4|Ad2.6|Ad2.7|Ad2.8
2	Genrich_ATAC	region	76517913	76519060	474.5488488	.	.	gene_id=concensus_peak5410_support_14;peakPos=114;supports=Ad2.1|Ad2.13|Ad2.16|Ad2.17|Ad2.18|Ad2.22|Ad2.23|Ad2.24|Ad2.3|Ad2.4|Ad2.5|Ad2.6|Ad2.7|Ad2.8
2	Genrich_ATAC	region	76609013	76610612	600.4865614	.	.	gene_id=concensus_peak5411_support_14;peakPos=128;supports=Ad2.1|Ad2.10|Ad2.13|Ad2.16|Ad2.17|Ad2.18|Ad2.22|Ad2.23|Ad2.24|Ad2.3|Ad2.4|Ad2.6|Ad2.7|Ad2.8
2	Genrich_ATAC	region	76633948	76634500	289.9509702	.	.	gene_id=concensus_peak5412_support_9;peakPos=102;supports=Ad2.1|Ad2.16|Ad2.17|Ad2.18|Ad2.22|Ad2.23|Ad2.24|Ad2.4|Ad2.6
2	Genrich_ATAC	region	76657756	76658370	346.9092636	.	.	gene_id=concensus_peak5413_support_8;peakPos=119;supports=Ad2.1|Ad2.16|Ad2.17|Ad2.18|Ad2.22|Ad2.23|Ad2.24|Ad2.4
2	Genrich_ATAC	region	76666941	76667517	268.0823923	.	.	gene_id=concensus_peak5414_support_6;peakPos=114;supports=Ad2.1|Ad2.16|Ad2.17|Ad2.22|Ad2.4|Ad2.6
2	Genrich_ATAC	region	76679164	76680409	627.595998	.	.	gene_id=concensus_peak5415_support_16;peakPos=150;supports=Ad2.1|Ad2.10|Ad2.13|Ad2.16|Ad2.17|Ad2.18|Ad2.20|Ad2.22|Ad2.23|Ad2.24|Ad2.3|Ad2.4|Ad2.5|Ad2.6|Ad2.7|Ad2.8
2	Genrich_ATAC	region	76858463	76859570	614.3952203	.	.	gene_id=concensus_peak5416_support_13;peakPos=226;supports=Ad2.1|Ad2.13|Ad2.16|Ad2.17|Ad2.18|Ad2.22|Ad2.23|Ad2.24|Ad2.3|Ad2.4|Ad2.6|Ad2.7|Ad2.8
2	Genrich_ATAC	region	76902937	76903586	388.2590896	.	.	gene_id=concensus_peak5417_support_10;peakPos=110;supports=Ad2.1|Ad2.16|Ad2.17|Ad2.18|Ad2.22|Ad2.23|Ad2.24|Ad2.3|Ad2.4|Ad2.6
2	Genrich_ATAC	region	76913327	76914709	503.0107306	.	.	gene_id=concensus_peak5418_support_11;peakPos=1020;supports=Ad2.1|Ad2.13|Ad2.16|Ad2.17|Ad2.18|Ad2.22|Ad2.24|Ad2.4|Ad2.6|Ad2.7|Ad2.8
2	Genrich_ATAC	region	76928988	76929720	265.9920748	.	.	gene_id=concensus_peak5419_support_5;peakPos=219;supports=Ad2.1|Ad2.16|Ad2.17|Ad2.22|Ad2.6
2	Genrich_ATAC	region	76988416	76989929	740.8554197	.	.	gene_id=concensus_peak5420_support_19;peakPos=115;supports=Ad2.1|Ad2.10|Ad2.13|Ad2.14|Ad2.16|Ad2.17|Ad2.18|Ad2.2|Ad2.20|Ad2.22|Ad2.23|Ad2.24|Ad2.3|Ad2.4|Ad2.5|Ad2.6|Ad2.7|Ad2.8|Ad2.9
2	Genrich_ATAC	region	76998831	76999123	250.2527873	.	.	gene_id=concensus_peak5421_support_3;peakPos=124;supports=Ad2.1|Ad2.22|Ad2.4
2	Genrich_ATAC	region	77069872	77071091	682.4343988	.	.	gene_id=concensus_peak5422_support_13;peakPos=387;supports=Ad2.1|Ad2.13|Ad2.16|Ad2.17|Ad2.18|Ad2.22|Ad2.23|Ad2.24|Ad2.3|Ad2.4|Ad2.6|Ad2.7|Ad2.8
2	Genrich_ATAC	region	77110980	77111601	329.7556559	.	.	gene_id=concensus_peak5423_support_12;peakPos=115;supports=Ad2.1|Ad2.10|Ad2.16|Ad2.17|Ad2.18|Ad2.22|Ad2.23|Ad2.24|Ad2.3|Ad2.4|Ad2.6|Ad2.8
2	Genrich_ATAC	region	77187791	77188785	414.8423602	.	.	gene_id=concensus_peak5424_support_12;peakPos=101;supports=Ad2.1|Ad2.10|Ad2.13|Ad2.16|Ad2.17|Ad2.18|Ad2.22|Ad2.23|Ad2.24|Ad2.4|Ad2.6|Ad2.8
2	Genrich_ATAC	region	77193387	77194845	638.1838889	.	.	gene_id=concensus_peak5425_support_14;peakPos=1129;supports=Ad2.1|Ad2.10|Ad2.13|Ad2.16|Ad2.17|Ad2.18|Ad2.22|Ad2.23|Ad2.24|Ad2.3|Ad2.4|Ad2.6|Ad2.7|Ad2.8
2	Genrich_ATAC	region	77201038	77201733	375.6280256	.	.	gene_id=concensus_peak5426_support_14;peakPos=146;supports=Ad2.1|Ad2.13|Ad2.16|Ad2.17|Ad2.18|Ad2.22|Ad2.23|Ad2.24|Ad2.3|Ad2.4|Ad2.5|Ad2.6|Ad2.7|Ad2.8
2	Genrich_ATAC	region	77211459	77213840	749.9279294	.	.	gene_id=concensus_peak5427_support_16;peakPos=129;supports=Ad2.1|Ad2.10|Ad2.13|Ad2.16|Ad2.17|Ad2.18|Ad2.20|Ad2.22|Ad2.23|Ad2.24|Ad2.3|Ad2.4|Ad2.5|Ad2.6|Ad2.7|Ad2.8
2	Genrich_ATAC	region	77218408	77219264	316.4334259	.	.	gene_id=concensus_peak5428_support_7;peakPos=372;supports=Ad2.1|Ad2.16|Ad2.17|Ad2.18|Ad2.22|Ad2.4|Ad2.6
2	Genrich_ATAC	region	77219388	77220105	330.621111	.	.	gene_id=concensus_peak5429_support_7;peakPos=106;supports=Ad2.1|Ad2.17|Ad2.18|Ad2.22|Ad2.24|Ad2.4|Ad2.6
2	Genrich_ATAC	region	77248655	77249758	566.6012919	.	.	gene_id=concensus_peak5430_support_19;peakPos=130;supports=Ad2.1|Ad2.10|Ad2.13|Ad2.14|Ad2.16|Ad2.17|Ad2.18|Ad2.2|Ad2.20|Ad2.22|Ad2.23|Ad2.24|Ad2.3|Ad2.4|Ad2.5|Ad2.6|Ad2.7|Ad2.8|Ad2.9
2	Genrich_ATAC	region	77274791	77275360	262.8734016	.	.	gene_id=concensus_peak5431_support_8;peakPos=101;supports=Ad2.1|Ad2.17|Ad2.18|Ad2.22|Ad2.24|Ad2.4|Ad2.6|Ad2.8
2	Genrich_ATAC	region	77323485	77324210	521.0782326	.	.	gene_id=concensus_peak5432_support_17;peakPos=120;supports=Ad2.1|Ad2.10|Ad2.13|Ad2.16|Ad2.17|Ad2.18|Ad2.2|Ad2.22|Ad2.23|Ad2.24|Ad2.3|Ad2.4|Ad2.5|Ad2.6|Ad2.7|Ad2.8|Ad2.9
2	Genrich_ATAC	region	77330521	77331105	430.9244009	.	.	gene_id=concensus_peak5433_support_13;peakPos=150;supports=Ad2.1|Ad2.16|Ad2.17|Ad2.18|Ad2.22|Ad2.23|Ad2.24|Ad2.3|Ad2.4|Ad2.5|Ad2.6|Ad2.7|Ad2.8
2	Genrich_ATAC	region	77373830	77374506	351.8292511	.	.	gene_id=concensus_peak5434_support_10;peakPos=113;supports=Ad2.1|Ad2.16|Ad2.17|Ad2.18|Ad2.22|Ad2.24|Ad2.3|Ad2.4|Ad2.6|Ad2.8
2	Genrich_ATAC	region	77374961	77375407	413.2255529	.	.	gene_id=concensus_peak5435_support_12;peakPos=114;supports=Ad2.1|Ad2.13|Ad2.16|Ad2.17|Ad2.18|Ad2.22|Ad2.23|Ad2.24|Ad2.3|Ad2.4|Ad2.6|Ad2.8
2	Genrich_ATAC	region	77393461	77393922	311.4180348	.	.	gene_id=concensus_peak5436_support_9;peakPos=105;supports=Ad2.1|Ad2.16|Ad2.17|Ad2.18|Ad2.22|Ad2.24|Ad2.4|Ad2.6|Ad2.8
2	Genrich_ATAC	region	77423202	77423588	285.9456826	.	.	gene_id=concensus_peak5437_support_8;peakPos=120;supports=Ad2.1|Ad2.16|Ad2.17|Ad2.18|Ad2.22|Ad2.4|Ad2.6|Ad2.8
2	Genrich_ATAC	region	77478933	77479558	297.8954124	.	.	gene_id=concensus_peak5438_support_8;peakPos=114;supports=Ad2.1|Ad2.16|Ad2.17|Ad2.18|Ad2.22|Ad2.24|Ad2.4|Ad2.6
2	Genrich_ATAC	region	77490863	77491440	253.0081077	.	.	gene_id=concensus_peak5439_support_3;peakPos=126;supports=Ad2.16|Ad2.17|Ad2.4
2	Genrich_ATAC	region	77562290	77563982	714.8068701	.	.	gene_id=concensus_peak5440_support_19;peakPos=114;supports=Ad2.1|Ad2.10|Ad2.11|Ad2.13|Ad2.16|Ad2.17|Ad2.18|Ad2.2|Ad2.20|Ad2.21|Ad2.22|Ad2.23|Ad2.24|Ad2.3|Ad2.4|Ad2.5|Ad2.6|Ad2.7|Ad2.8
2	Genrich_ATAC	region	77657802	77659076	598.0162354	.	.	gene_id=concensus_peak5441_support_13;peakPos=103;supports=Ad2.1|Ad2.13|Ad2.16|Ad2.17|Ad2.18|Ad2.22|Ad2.23|Ad2.24|Ad2.3|Ad2.4|Ad2.5|Ad2.6|Ad2.8
2	Genrich_ATAC	region	77672870	77673665	451.2609045	.	.	gene_id=concensus_peak5442_support_11;peakPos=120;supports=Ad2.1|Ad2.16|Ad2.17|Ad2.18|Ad2.22|Ad2.23|Ad2.24|Ad2.3|Ad2.4|Ad2.6|Ad2.8
2	Genrich_ATAC	region	77686936	77687721	562.0791551	.	.	gene_id=concensus_peak5443_support_18;peakPos=162;supports=Ad2.1|Ad2.10|Ad2.13|Ad2.16|Ad2.17|Ad2.18|Ad2.2|Ad2.20|Ad2.22|Ad2.23|Ad2.24|Ad2.3|Ad2.4|Ad2.5|Ad2.6|Ad2.7|Ad2.8|Ad2.9
2	Genrich_ATAC	region	77693992	77694520	434.6598621	.	.	gene_id=concensus_peak5444_support_14;peakPos=125;supports=Ad2.1|Ad2.10|Ad2.13|Ad2.16|Ad2.17|Ad2.18|Ad2.22|Ad2.23|Ad2.24|Ad2.3|Ad2.4|Ad2.5|Ad2.6|Ad2.8
2	Genrich_ATAC	region	77765386	77765913	298.5884653	.	.	gene_id=concensus_peak5445_support_3;peakPos=209;supports=Ad2.17|Ad2.22|Ad2.4
2	Genrich_ATAC	region	77767366	77769109	605.0338488	.	.	gene_id=concensus_peak5446_support_6;peakPos=113;supports=Ad2.1|Ad2.16|Ad2.17|Ad2.22|Ad2.4|Ad2.6
2	Genrich_ATAC	region	77794979	77795303	229.1016007	.	.	gene_id=concensus_peak5447_support_4;peakPos=114;supports=Ad2.16|Ad2.17|Ad2.22|Ad2.4
2	Genrich_ATAC	region	78202292	78202749	375.9610127	.	.	gene_id=concensus_peak5448_support_12;peakPos=119;supports=Ad2.1|Ad2.13|Ad2.16|Ad2.17|Ad2.18|Ad2.22|Ad2.24|Ad2.3|Ad2.4|Ad2.5|Ad2.6|Ad2.8
2	Genrich_ATAC	region	78337964	78338804	420.2105987	.	.	gene_id=concensus_peak5449_support_15;peakPos=130;supports=Ad2.1|Ad2.13|Ad2.16|Ad2.17|Ad2.18|Ad2.2|Ad2.22|Ad2.23|Ad2.24|Ad2.3|Ad2.4|Ad2.5|Ad2.6|Ad2.7|Ad2.8
2	Genrich_ATAC	region	78515554	78516440	365.2964692	.	.	gene_id=concensus_peak5450_support_5;peakPos=112;supports=Ad2.1|Ad2.16|Ad2.17|Ad2.22|Ad2.4
2	Genrich_ATAC	region	78675651	78676355	323.2639254	.	.	gene_id=concensus_peak5451_support_5;peakPos=101;supports=Ad2.16|Ad2.17|Ad2.22|Ad2.4|Ad2.6
2	Genrich_ATAC	region	78762864	78764322	352.7431667	.	.	gene_id=concensus_peak5452_support_5;peakPos=1231;supports=Ad2.1|Ad2.16|Ad2.17|Ad2.22|Ad2.4
2	Genrich_ATAC	region	78799170	78800021	312.7672195	.	.	gene_id=concensus_peak5453_support_6;peakPos=136;supports=Ad2.1|Ad2.16|Ad2.17|Ad2.22|Ad2.24|Ad2.4
2	Genrich_ATAC	region	78875926	78877056	519.7202485	.	.	gene_id=concensus_peak5454_support_15;peakPos=512;supports=Ad2.1|Ad2.10|Ad2.13|Ad2.16|Ad2.17|Ad2.18|Ad2.22|Ad2.23|Ad2.24|Ad2.3|Ad2.4|Ad2.5|Ad2.6|Ad2.7|Ad2.8
2	Genrich_ATAC	region	78915495	78916178	573.2098212	.	.	gene_id=concensus_peak5455_support_19;peakPos=236;supports=Ad2.1|Ad2.10|Ad2.13|Ad2.14|Ad2.16|Ad2.17|Ad2.18|Ad2.19|Ad2.2|Ad2.22|Ad2.23|Ad2.24|Ad2.3|Ad2.4|Ad2.5|Ad2.6|Ad2.7|Ad2.8|Ad2.9
2	Genrich_ATAC	region	78961847	78962808	406.3685988	.	.	gene_id=concensus_peak5456_support_6;peakPos=208;supports=Ad2.1|Ad2.16|Ad2.17|Ad2.18|Ad2.4|Ad2.6
2	Genrich_ATAC	region	79016425	79016924	438.4172474	.	.	gene_id=concensus_peak5457_support_11;peakPos=108;supports=Ad2.1|Ad2.16|Ad2.17|Ad2.18|Ad2.22|Ad2.23|Ad2.24|Ad2.3|Ad2.4|Ad2.6|Ad2.8
2	Genrich_ATAC	region	79269000	79269587	311.811249	.	.	gene_id=concensus_peak5458_support_3;peakPos=138;supports=Ad2.17|Ad2.22|Ad2.4
2	Genrich_ATAC	region	79270762	79271158	305.9070077	.	.	gene_id=concensus_peak5459_support_3;peakPos=116;supports=Ad2.3|Ad2.4|Ad2.8
2	Genrich_ATAC	region	79431968	79432442	313.154091	.	.	gene_id=concensus_peak5460_support_6;peakPos=100;supports=Ad2.1|Ad2.13|Ad2.17|Ad2.22|Ad2.4|Ad2.6
2	Genrich_ATAC	region	79453940	79454330	220.6314747	.	.	gene_id=concensus_peak5461_support_3;peakPos=142;supports=Ad2.17|Ad2.22|Ad2.6
2	Genrich_ATAC	region	79511845	79512329	387.4343415	.	.	gene_id=concensus_peak5462_support_6;peakPos=150;supports=Ad2.1|Ad2.16|Ad2.17|Ad2.22|Ad2.4|Ad2.6
2	Genrich_ATAC	region	79549601	79550202	418.2001999	.	.	gene_id=concensus_peak5463_support_7;peakPos=152;supports=Ad2.1|Ad2.16|Ad2.17|Ad2.22|Ad2.3|Ad2.4|Ad2.6
2	Genrich_ATAC	region	79670264	79670723	277.254608	.	.	gene_id=concensus_peak5464_support_5;peakPos=111;supports=Ad2.1|Ad2.16|Ad2.17|Ad2.22|Ad2.4
2	Genrich_ATAC	region	79729264	79729583	315.4431533	.	.	gene_id=concensus_peak5465_support_10;peakPos=112;supports=Ad2.1|Ad2.16|Ad2.17|Ad2.18|Ad2.22|Ad2.24|Ad2.3|Ad2.4|Ad2.6|Ad2.8
2	Genrich_ATAC	region	80142131	80142849	364.2306889	.	.	gene_id=concensus_peak5466_support_7;peakPos=119;supports=Ad2.1|Ad2.16|Ad2.17|Ad2.22|Ad2.24|Ad2.4|Ad2.6
2	Genrich_ATAC	region	80194054	80194495	327.4089507	.	.	gene_id=concensus_peak5467_support_9;peakPos=144;supports=Ad2.1|Ad2.16|Ad2.17|Ad2.18|Ad2.22|Ad2.24|Ad2.3|Ad2.4|Ad2.6
2	Genrich_ATAC	region	80222951	80223558	594.3207173	.	.	gene_id=concensus_peak5468_support_19;peakPos=237;supports=Ad2.1|Ad2.10|Ad2.13|Ad2.14|Ad2.16|Ad2.17|Ad2.18|Ad2.2|Ad2.20|Ad2.22|Ad2.23|Ad2.24|Ad2.3|Ad2.4|Ad2.5|Ad2.6|Ad2.7|Ad2.8|Ad2.9
2	Genrich_ATAC	region	80246894	80247273	283.9275634	.	.	gene_id=concensus_peak5469_support_5;peakPos=111;supports=Ad2.1|Ad2.17|Ad2.22|Ad2.4|Ad2.6
2	Genrich_ATAC	region	80359679	80360114	269.7065386	.	.	gene_id=concensus_peak5470_support_7;peakPos=122;supports=Ad2.1|Ad2.16|Ad2.17|Ad2.22|Ad2.23|Ad2.4|Ad2.6
```
