## Supplementary material for "Profiling of open chromatin in developing pig (*Sus scrofa*) muscle to identify regulatory regions": Supp file 3: aio_min3_support.gff (part 2 of 3)

```
2	Genrich_ATAC	region	80368292	80368622	389.8120609	.	.	gene_id=concensus_peak5471_support_9;peakPos=164;supports=Ad2.1|Ad2.16|Ad2.17|Ad2.18|Ad2.22|Ad2.24|Ad2.4|Ad2.6|Ad2.8
2	Genrich_ATAC	region	80433108	80433922	417.055835	.	.	gene_id=concensus_peak5472_support_10;peakPos=118;supports=Ad2.1|Ad2.16|Ad2.17|Ad2.18|Ad2.22|Ad2.24|Ad2.4|Ad2.6|Ad2.7|Ad2.8
2	Genrich_ATAC	region	80452559	80454145	586.2233225	.	.	gene_id=concensus_peak5473_support_16;peakPos=189;supports=Ad2.1|Ad2.10|Ad2.13|Ad2.16|Ad2.17|Ad2.18|Ad2.2|Ad2.22|Ad2.23|Ad2.24|Ad2.3|Ad2.4|Ad2.5|Ad2.6|Ad2.7|Ad2.8
2	Genrich_ATAC	region	80526678	80528026	848.0406261	.	.	gene_id=concensus_peak5474_support_21;peakPos=333;supports=Ad2.1|Ad2.10|Ad2.13|Ad2.14|Ad2.15|Ad2.16|Ad2.17|Ad2.18|Ad2.19|Ad2.2|Ad2.20|Ad2.22|Ad2.23|Ad2.24|Ad2.3|Ad2.4|Ad2.5|Ad2.6|Ad2.7|Ad2.8|Ad2.9
2	Genrich_ATAC	region	80636513	80637835	404.1157698	.	.	gene_id=concensus_peak5475_support_11;peakPos=112;supports=Ad2.1|Ad2.16|Ad2.17|Ad2.22|Ad2.24|Ad2.3|Ad2.4|Ad2.5|Ad2.6|Ad2.7|Ad2.8
2	Genrich_ATAC	region	80646178	80646709	301.4953443	.	.	gene_id=concensus_peak5476_support_9;peakPos=186;supports=Ad2.1|Ad2.16|Ad2.17|Ad2.18|Ad2.22|Ad2.24|Ad2.4|Ad2.6|Ad2.8
2	Genrich_ATAC	region	80808492	80809955	468.1122148	.	.	gene_id=concensus_peak5477_support_10;peakPos=211;supports=Ad2.1|Ad2.13|Ad2.16|Ad2.17|Ad2.18|Ad2.22|Ad2.24|Ad2.3|Ad2.4|Ad2.6
2	Genrich_ATAC	region	80825460	80825727	256.0356869	.	.	gene_id=concensus_peak5478_support_9;peakPos=113;supports=Ad2.1|Ad2.16|Ad2.17|Ad2.18|Ad2.22|Ad2.24|Ad2.3|Ad2.4|Ad2.8
2	Genrich_ATAC	region	80895428	80895756	258.8138733	.	.	gene_id=concensus_peak5479_support_4;peakPos=117;supports=Ad2.1|Ad2.16|Ad2.17|Ad2.6
2	Genrich_ATAC	region	80919048	80919774	368.8679277	.	.	gene_id=concensus_peak5480_support_10;peakPos=107;supports=Ad2.1|Ad2.13|Ad2.16|Ad2.17|Ad2.18|Ad2.22|Ad2.23|Ad2.24|Ad2.4|Ad2.6
2	Genrich_ATAC	region	81276442	81276934	397.7688467	.	.	gene_id=concensus_peak5481_support_7;peakPos=133;supports=Ad2.1|Ad2.16|Ad2.17|Ad2.22|Ad2.4|Ad2.5|Ad2.6
2	Genrich_ATAC	region	81371765	81372014	302.737915	.	.	gene_id=concensus_peak5482_support_3;peakPos=107;supports=Ad2.17|Ad2.22|Ad2.4
2	Genrich_ATAC	region	81372282	81373160	310.6889038	.	.	gene_id=concensus_peak5483_support_5;peakPos=229;supports=Ad2.16|Ad2.17|Ad2.22|Ad2.4|Ad2.6
2	Genrich_ATAC	region	81378286	81380289	540.8212671	.	.	gene_id=concensus_peak5484_support_13;peakPos=254;supports=Ad2.1|Ad2.13|Ad2.16|Ad2.17|Ad2.18|Ad2.22|Ad2.23|Ad2.24|Ad2.3|Ad2.4|Ad2.6|Ad2.7|Ad2.8
2	Genrich_ATAC	region	81454012	81454569	367.9854187	.	.	gene_id=concensus_peak5485_support_10;peakPos=114;supports=Ad2.1|Ad2.10|Ad2.16|Ad2.17|Ad2.18|Ad2.22|Ad2.24|Ad2.6|Ad2.7|Ad2.8
2	Genrich_ATAC	region	81464608	81465710	493.167679	.	.	gene_id=concensus_peak5486_support_4;peakPos=120;supports=Ad2.16|Ad2.17|Ad2.22|Ad2.4
2	Genrich_ATAC	region	81487638	81488691	471.3359362	.	.	gene_id=concensus_peak5487_support_12;peakPos=152;supports=Ad2.1|Ad2.13|Ad2.16|Ad2.17|Ad2.18|Ad2.22|Ad2.23|Ad2.24|Ad2.3|Ad2.4|Ad2.6|Ad2.8
2	Genrich_ATAC	region	81505709	81506523	285.881241	.	.	gene_id=concensus_peak5488_support_4;peakPos=105;supports=Ad2.1|Ad2.17|Ad2.4|Ad2.6
2	Genrich_ATAC	region	81523315	81523683	331.2773756	.	.	gene_id=concensus_peak5489_support_13;peakPos=146;supports=Ad2.1|Ad2.13|Ad2.16|Ad2.17|Ad2.18|Ad2.22|Ad2.23|Ad2.24|Ad2.3|Ad2.4|Ad2.5|Ad2.6|Ad2.8
2	Genrich_ATAC	region	81612897	81614103	486.5884161	.	.	gene_id=concensus_peak5490_support_8;peakPos=103;supports=Ad2.1|Ad2.16|Ad2.17|Ad2.22|Ad2.23|Ad2.3|Ad2.4|Ad2.6
2	Genrich_ATAC	region	81658588	81658997	372.682424	.	.	gene_id=concensus_peak5491_support_6;peakPos=102;supports=Ad2.1|Ad2.16|Ad2.17|Ad2.22|Ad2.4|Ad2.6
2	Genrich_ATAC	region	82057120	82057866	326.37601	.	.	gene_id=concensus_peak5492_support_5;peakPos=125;supports=Ad2.1|Ad2.17|Ad2.22|Ad2.4|Ad2.6
2	Genrich_ATAC	region	82100967	82101903	291.86369	.	.	gene_id=concensus_peak5493_support_5;peakPos=141;supports=Ad2.16|Ad2.17|Ad2.22|Ad2.4|Ad2.6
2	Genrich_ATAC	region	82362260	82362571	1494.019119	.	.	gene_id=concensus_peak5494_support_24;peakPos=95;supports=Ad2.1|Ad2.10|Ad2.11|Ad2.12|Ad2.13|Ad2.14|Ad2.15|Ad2.16|Ad2.17|Ad2.18|Ad2.19|Ad2.2|Ad2.20|Ad2.21|Ad2.22|Ad2.23|Ad2.24|Ad2.3|Ad2.4|Ad2.5|Ad2.6|Ad2.7|Ad2.8|Ad2.9
2	Genrich_ATAC	region	82660230	82660940	356.9398411	.	.	gene_id=concensus_peak5495_support_7;peakPos=130;supports=Ad2.1|Ad2.16|Ad2.17|Ad2.22|Ad2.23|Ad2.4|Ad2.6
2	Genrich_ATAC	region	82714706	82715685	428.4186359	.	.	gene_id=concensus_peak5496_support_14;peakPos=100;supports=Ad2.1|Ad2.13|Ad2.16|Ad2.17|Ad2.18|Ad2.22|Ad2.23|Ad2.24|Ad2.3|Ad2.4|Ad2.5|Ad2.6|Ad2.7|Ad2.8
2	Genrich_ATAC	region	82761027	82761713	498.4490137	.	.	gene_id=concensus_peak5497_support_7;peakPos=402;supports=Ad2.1|Ad2.16|Ad2.17|Ad2.22|Ad2.23|Ad2.4|Ad2.6
2	Genrich_ATAC	region	83690745	83691638	389.5517232	.	.	gene_id=concensus_peak5498_support_11;peakPos=122;supports=Ad2.1|Ad2.13|Ad2.16|Ad2.17|Ad2.18|Ad2.22|Ad2.24|Ad2.3|Ad2.4|Ad2.6|Ad2.8
2	Genrich_ATAC	region	83724972	83725255	248.1331694	.	.	gene_id=concensus_peak5499_support_5;peakPos=43;supports=Ad2.1|Ad2.19|Ad2.22|Ad2.4|Ad2.5
2	Genrich_ATAC	region	83744971	83745660	455.6367981	.	.	gene_id=concensus_peak5500_support_15;peakPos=164;supports=Ad2.1|Ad2.13|Ad2.14|Ad2.16|Ad2.17|Ad2.18|Ad2.20|Ad2.22|Ad2.23|Ad2.24|Ad2.3|Ad2.4|Ad2.5|Ad2.6|Ad2.8
2	Genrich_ATAC	region	83843523	83844241	503.2552776	.	.	gene_id=concensus_peak5501_support_8;peakPos=125;supports=Ad2.1|Ad2.17|Ad2.22|Ad2.23|Ad2.3|Ad2.4|Ad2.6|Ad2.8
2	Genrich_ATAC	region	84320667	84321077	292.24882	.	.	gene_id=concensus_peak5502_support_3;peakPos=173;supports=Ad2.1|Ad2.16|Ad2.6
2	Genrich_ATAC	region	84379804	84380803	715.4361432	.	.	gene_id=concensus_peak5503_support_24;peakPos=194;supports=Ad2.1|Ad2.10|Ad2.11|Ad2.12|Ad2.13|Ad2.14|Ad2.15|Ad2.16|Ad2.17|Ad2.18|Ad2.19|Ad2.2|Ad2.20|Ad2.21|Ad2.22|Ad2.23|Ad2.24|Ad2.3|Ad2.4|Ad2.5|Ad2.6|Ad2.7|Ad2.8|Ad2.9
2	Genrich_ATAC	region	84537056	84538392	792.5313212	.	.	gene_id=concensus_peak5504_support_21;peakPos=276;supports=Ad2.1|Ad2.10|Ad2.11|Ad2.13|Ad2.14|Ad2.16|Ad2.17|Ad2.18|Ad2.19|Ad2.2|Ad2.20|Ad2.22|Ad2.23|Ad2.24|Ad2.3|Ad2.4|Ad2.5|Ad2.6|Ad2.7|Ad2.8|Ad2.9
2	Genrich_ATAC	region	84644269	84644701	327.7992285	.	.	gene_id=concensus_peak5505_support_4;peakPos=121;supports=Ad2.17|Ad2.22|Ad2.3|Ad2.4
2	Genrich_ATAC	region	84730646	84731270	509.3069255	.	.	gene_id=concensus_peak5506_support_15;peakPos=115;supports=Ad2.1|Ad2.13|Ad2.16|Ad2.17|Ad2.18|Ad2.2|Ad2.22|Ad2.23|Ad2.24|Ad2.3|Ad2.4|Ad2.5|Ad2.6|Ad2.7|Ad2.8
2	Genrich_ATAC	region	85294138	85294711	278.4404632	.	.	gene_id=concensus_peak5507_support_5;peakPos=110;supports=Ad2.1|Ad2.17|Ad2.22|Ad2.4|Ad2.6
2	Genrich_ATAC	region	85890244	85891102	471.0418526	.	.	gene_id=concensus_peak5508_support_7;peakPos=108;supports=Ad2.1|Ad2.16|Ad2.17|Ad2.22|Ad2.24|Ad2.4|Ad2.6
2	Genrich_ATAC	region	86380069	86380904	579.0009088	.	.	gene_id=concensus_peak5509_support_16;peakPos=135;supports=Ad2.1|Ad2.13|Ad2.14|Ad2.16|Ad2.17|Ad2.18|Ad2.2|Ad2.22|Ad2.23|Ad2.24|Ad2.3|Ad2.4|Ad2.5|Ad2.6|Ad2.7|Ad2.8
2	Genrich_ATAC	region	86664457	86665277	385.2820314	.	.	gene_id=concensus_peak5510_support_9;peakPos=110;supports=Ad2.1|Ad2.13|Ad2.16|Ad2.17|Ad2.22|Ad2.23|Ad2.3|Ad2.4|Ad2.6
2	Genrich_ATAC	region	87142323	87142930	343.9256119	.	.	gene_id=concensus_peak5511_support_10;peakPos=157;supports=Ad2.1|Ad2.16|Ad2.17|Ad2.18|Ad2.22|Ad2.23|Ad2.3|Ad2.4|Ad2.5|Ad2.6
2	Genrich_ATAC	region	87210246	87211489	359.5650044	.	.	gene_id=concensus_peak5512_support_8;peakPos=169;supports=Ad2.1|Ad2.16|Ad2.17|Ad2.22|Ad2.3|Ad2.4|Ad2.5|Ad2.6
2	Genrich_ATAC	region	87497710	87499114	579.6602074	.	.	gene_id=concensus_peak5513_support_20;peakPos=254;supports=Ad2.1|Ad2.10|Ad2.13|Ad2.14|Ad2.16|Ad2.17|Ad2.18|Ad2.19|Ad2.2|Ad2.20|Ad2.22|Ad2.23|Ad2.24|Ad2.3|Ad2.4|Ad2.5|Ad2.6|Ad2.7|Ad2.8|Ad2.9
2	Genrich_ATAC	region	87777550	87778521	453.1853118	.	.	gene_id=concensus_peak5514_support_5;peakPos=130;supports=Ad2.1|Ad2.14|Ad2.16|Ad2.22|Ad2.6
2	Genrich_ATAC	region	88022571	88023413	335.885919	.	.	gene_id=concensus_peak5515_support_12;peakPos=101;supports=Ad2.1|Ad2.13|Ad2.17|Ad2.18|Ad2.22|Ad2.23|Ad2.24|Ad2.3|Ad2.4|Ad2.5|Ad2.6|Ad2.8
2	Genrich_ATAC	region	88254448	88255660	627.4682934	.	.	gene_id=concensus_peak5516_support_13;peakPos=131;supports=Ad2.1|Ad2.13|Ad2.16|Ad2.17|Ad2.20|Ad2.22|Ad2.23|Ad2.24|Ad2.3|Ad2.4|Ad2.6|Ad2.7|Ad2.8
2	Genrich_ATAC	region	88328071	88328372	281.8872807	.	.	gene_id=concensus_peak5517_support_6;peakPos=102;supports=Ad2.1|Ad2.2|Ad2.22|Ad2.4|Ad2.6|Ad2.7
2	Genrich_ATAC	region	88638426	88638828	324.440689	.	.	gene_id=concensus_peak5518_support_4;peakPos=111;supports=Ad2.17|Ad2.22|Ad2.23|Ad2.4
2	Genrich_ATAC	region	88960528	88961487	446.6094464	.	.	gene_id=concensus_peak5519_support_15;peakPos=180;supports=Ad2.1|Ad2.13|Ad2.14|Ad2.16|Ad2.17|Ad2.18|Ad2.22|Ad2.23|Ad2.24|Ad2.3|Ad2.4|Ad2.5|Ad2.6|Ad2.7|Ad2.8
2	Genrich_ATAC	region	89045021	89046253	501.1528425	.	.	gene_id=concensus_peak5520_support_13;peakPos=245;supports=Ad2.1|Ad2.13|Ad2.16|Ad2.17|Ad2.18|Ad2.22|Ad2.23|Ad2.3|Ad2.4|Ad2.5|Ad2.6|Ad2.7|Ad2.8
2	Genrich_ATAC	region	89112133	89112695	442.240734	.	.	gene_id=concensus_peak5521_support_4;peakPos=182;supports=Ad2.1|Ad2.17|Ad2.4|Ad2.6
2	Genrich_ATAC	region	89255226	89256124	631.9407943	.	.	gene_id=concensus_peak5522_support_19;peakPos=317;supports=Ad2.1|Ad2.10|Ad2.13|Ad2.14|Ad2.16|Ad2.17|Ad2.18|Ad2.19|Ad2.2|Ad2.20|Ad2.22|Ad2.23|Ad2.24|Ad2.3|Ad2.4|Ad2.5|Ad2.6|Ad2.7|Ad2.8
2	Genrich_ATAC	region	89796614	89797452	373.9931816	.	.	gene_id=concensus_peak5523_support_13;peakPos=143;supports=Ad2.1|Ad2.13|Ad2.16|Ad2.17|Ad2.18|Ad2.22|Ad2.23|Ad2.3|Ad2.4|Ad2.5|Ad2.6|Ad2.7|Ad2.8
2	Genrich_ATAC	region	89839735	89840698	643.6091658	.	.	gene_id=concensus_peak5524_support_18;peakPos=103;supports=Ad2.1|Ad2.10|Ad2.13|Ad2.14|Ad2.16|Ad2.17|Ad2.18|Ad2.2|Ad2.20|Ad2.22|Ad2.23|Ad2.24|Ad2.3|Ad2.4|Ad2.5|Ad2.6|Ad2.7|Ad2.8
2	Genrich_ATAC	region	90262691	90264023	1120.302938	.	.	gene_id=concensus_peak5525_support_23;peakPos=281;supports=Ad2.1|Ad2.10|Ad2.11|Ad2.13|Ad2.14|Ad2.15|Ad2.16|Ad2.17|Ad2.18|Ad2.19|Ad2.2|Ad2.20|Ad2.21|Ad2.22|Ad2.23|Ad2.24|Ad2.3|Ad2.4|Ad2.5|Ad2.6|Ad2.7|Ad2.8|Ad2.9
2	Genrich_ATAC	region	90349823	90350258	376.0562843	.	.	gene_id=concensus_peak5526_support_3;peakPos=247;supports=Ad2.17|Ad2.22|Ad2.4
2	Genrich_ATAC	region	90350890	90351476	341.2309367	.	.	gene_id=concensus_peak5527_support_6;peakPos=147;supports=Ad2.1|Ad2.17|Ad2.22|Ad2.4|Ad2.6|Ad2.8
2	Genrich_ATAC	region	90436426	90437380	640.4333995	.	.	gene_id=concensus_peak5528_support_19;peakPos=126;supports=Ad2.1|Ad2.10|Ad2.13|Ad2.14|Ad2.16|Ad2.17|Ad2.18|Ad2.2|Ad2.20|Ad2.22|Ad2.23|Ad2.24|Ad2.3|Ad2.4|Ad2.5|Ad2.6|Ad2.7|Ad2.8|Ad2.9
2	Genrich_ATAC	region	90680423	90681136	478.4737854	.	.	gene_id=concensus_peak5529_support_10;peakPos=431;supports=Ad2.1|Ad2.13|Ad2.16|Ad2.17|Ad2.22|Ad2.23|Ad2.4|Ad2.6|Ad2.7|Ad2.8
2	Genrich_ATAC	region	90865449	90866138	1030.358571	.	.	gene_id=concensus_peak5530_support_24;peakPos=297;supports=Ad2.1|Ad2.10|Ad2.11|Ad2.12|Ad2.13|Ad2.14|Ad2.15|Ad2.16|Ad2.17|Ad2.18|Ad2.19|Ad2.2|Ad2.20|Ad2.21|Ad2.22|Ad2.23|Ad2.24|Ad2.3|Ad2.4|Ad2.5|Ad2.6|Ad2.7|Ad2.8|Ad2.9
2	Genrich_ATAC	region	91357820	91358517	690.5791111	.	.	gene_id=concensus_peak5531_support_24;peakPos=123;supports=Ad2.1|Ad2.10|Ad2.11|Ad2.12|Ad2.13|Ad2.14|Ad2.15|Ad2.16|Ad2.17|Ad2.18|Ad2.19|Ad2.2|Ad2.20|Ad2.21|Ad2.22|Ad2.23|Ad2.24|Ad2.3|Ad2.4|Ad2.5|Ad2.6|Ad2.7|Ad2.8|Ad2.9
2	Genrich_ATAC	region	91701061	91701851	287.0982513	.	.	gene_id=concensus_peak5532_support_3;peakPos=205;supports=Ad2.1|Ad2.6|Ad2.8
2	Genrich_ATAC	region	91702386	91702777	241.5343895	.	.	gene_id=concensus_peak5533_support_4;peakPos=106;supports=Ad2.22|Ad2.3|Ad2.4|Ad2.6
2	Genrich_ATAC	region	91936068	91937115	432.3485996	.	.	gene_id=concensus_peak5534_support_5;peakPos=115;supports=Ad2.1|Ad2.14|Ad2.4|Ad2.5|Ad2.6
2	Genrich_ATAC	region	93844399	93845080	2281.903478	.	.	gene_id=concensus_peak5535_support_24;peakPos=135;supports=Ad2.1|Ad2.10|Ad2.11|Ad2.12|Ad2.13|Ad2.14|Ad2.15|Ad2.16|Ad2.17|Ad2.18|Ad2.19|Ad2.2|Ad2.20|Ad2.21|Ad2.22|Ad2.23|Ad2.24|Ad2.3|Ad2.4|Ad2.5|Ad2.6|Ad2.7|Ad2.8|Ad2.9
2	Genrich_ATAC	region	93845213	93845930	551.5721328	.	.	gene_id=concensus_peak5536_support_20;peakPos=103;supports=Ad2.1|Ad2.10|Ad2.11|Ad2.12|Ad2.16|Ad2.17|Ad2.18|Ad2.19|Ad2.2|Ad2.20|Ad2.22|Ad2.23|Ad2.24|Ad2.3|Ad2.4|Ad2.5|Ad2.6|Ad2.7|Ad2.8|Ad2.9
2	Genrich_ATAC	region	93846780	93847892	1448.002828	.	.	gene_id=concensus_peak5537_support_24;peakPos=896;supports=Ad2.1|Ad2.10|Ad2.11|Ad2.12|Ad2.13|Ad2.14|Ad2.15|Ad2.16|Ad2.17|Ad2.18|Ad2.19|Ad2.2|Ad2.20|Ad2.21|Ad2.22|Ad2.23|Ad2.24|Ad2.3|Ad2.4|Ad2.5|Ad2.6|Ad2.7|Ad2.8|Ad2.9
2	Genrich_ATAC	region	93848065	93848243	675.7823308	.	.	gene_id=concensus_peak5538_support_24;peakPos=47;supports=Ad2.1|Ad2.10|Ad2.11|Ad2.12|Ad2.13|Ad2.14|Ad2.15|Ad2.16|Ad2.17|Ad2.18|Ad2.19|Ad2.2|Ad2.20|Ad2.21|Ad2.22|Ad2.23|Ad2.24|Ad2.3|Ad2.4|Ad2.5|Ad2.6|Ad2.7|Ad2.8|Ad2.9
2	Genrich_ATAC	region	93848703	93849119	932.684967	.	.	gene_id=concensus_peak5539_support_24;peakPos=103;supports=Ad2.1|Ad2.10|Ad2.11|Ad2.12|Ad2.13|Ad2.14|Ad2.15|Ad2.16|Ad2.17|Ad2.18|Ad2.19|Ad2.2|Ad2.20|Ad2.21|Ad2.22|Ad2.23|Ad2.24|Ad2.3|Ad2.4|Ad2.5|Ad2.6|Ad2.7|Ad2.8|Ad2.9
2	Genrich_ATAC	region	94345178	94345919	546.7782736	.	.	gene_id=concensus_peak5540_support_16;peakPos=127;supports=Ad2.1|Ad2.13|Ad2.16|Ad2.17|Ad2.18|Ad2.2|Ad2.22|Ad2.23|Ad2.24|Ad2.3|Ad2.4|Ad2.5|Ad2.6|Ad2.7|Ad2.8|Ad2.9
2	Genrich_ATAC	region	94878561	94880250	634.005762	.	.	gene_id=concensus_peak5541_support_17;peakPos=110;supports=Ad2.1|Ad2.10|Ad2.13|Ad2.14|Ad2.16|Ad2.17|Ad2.18|Ad2.2|Ad2.22|Ad2.23|Ad2.24|Ad2.3|Ad2.4|Ad2.5|Ad2.6|Ad2.7|Ad2.8
2	Genrich_ATAC	region	95017987	95019090	517.2733765	.	.	gene_id=concensus_peak5542_support_15;peakPos=206;supports=Ad2.1|Ad2.13|Ad2.16|Ad2.17|Ad2.18|Ad2.2|Ad2.22|Ad2.23|Ad2.24|Ad2.3|Ad2.4|Ad2.5|Ad2.6|Ad2.7|Ad2.8
2	Genrich_ATAC	region	95700105	95701026	564.5616196	.	.	gene_id=concensus_peak5543_support_13;peakPos=132;supports=Ad2.1|Ad2.13|Ad2.14|Ad2.16|Ad2.17|Ad2.22|Ad2.23|Ad2.3|Ad2.4|Ad2.5|Ad2.6|Ad2.7|Ad2.8
2	Genrich_ATAC	region	96070366	96070889	419.1599935	.	.	gene_id=concensus_peak5544_support_6;peakPos=182;supports=Ad2.1|Ad2.22|Ad2.3|Ad2.4|Ad2.5|Ad2.6
2	Genrich_ATAC	region	96275980	96276511	336.9980202	.	.	gene_id=concensus_peak5545_support_4;peakPos=102;supports=Ad2.1|Ad2.22|Ad2.4|Ad2.6
2	Genrich_ATAC	region	97592748	97593701	621.3347863	.	.	gene_id=concensus_peak5546_support_15;peakPos=112;supports=Ad2.1|Ad2.13|Ad2.16|Ad2.17|Ad2.18|Ad2.2|Ad2.22|Ad2.23|Ad2.24|Ad2.3|Ad2.4|Ad2.5|Ad2.6|Ad2.7|Ad2.8
2	Genrich_ATAC	region	97647193	97648502	727.7995758	.	.	gene_id=concensus_peak5547_support_18;peakPos=118;supports=Ad2.1|Ad2.13|Ad2.14|Ad2.16|Ad2.17|Ad2.18|Ad2.2|Ad2.20|Ad2.22|Ad2.23|Ad2.24|Ad2.3|Ad2.4|Ad2.5|Ad2.6|Ad2.7|Ad2.8|Ad2.9
2	Genrich_ATAC	region	97703316	97704441	689.948712	.	.	gene_id=concensus_peak5548_support_19;peakPos=422;supports=Ad2.1|Ad2.10|Ad2.13|Ad2.14|Ad2.16|Ad2.17|Ad2.18|Ad2.2|Ad2.20|Ad2.22|Ad2.23|Ad2.24|Ad2.3|Ad2.4|Ad2.5|Ad2.6|Ad2.7|Ad2.8|Ad2.9
2	Genrich_ATAC	region	98371093	98371512	376.8052918	.	.	gene_id=concensus_peak5549_support_5;peakPos=108;supports=Ad2.1|Ad2.17|Ad2.22|Ad2.4|Ad2.6
2	Genrich_ATAC	region	98423341	98423829	307.9852703	.	.	gene_id=concensus_peak5550_support_3;peakPos=197;supports=Ad2.17|Ad2.22|Ad2.4
2	Genrich_ATAC	region	98441269	98441953	538.9497613	.	.	gene_id=concensus_peak5551_support_18;peakPos=112;supports=Ad2.1|Ad2.10|Ad2.13|Ad2.14|Ad2.16|Ad2.17|Ad2.18|Ad2.2|Ad2.20|Ad2.22|Ad2.23|Ad2.24|Ad2.3|Ad2.4|Ad2.5|Ad2.6|Ad2.7|Ad2.8
2	Genrich_ATAC	region	98442069	98442587	561.5127225	.	.	gene_id=concensus_peak5552_support_19;peakPos=149;supports=Ad2.1|Ad2.10|Ad2.11|Ad2.13|Ad2.14|Ad2.16|Ad2.17|Ad2.18|Ad2.2|Ad2.20|Ad2.22|Ad2.23|Ad2.24|Ad2.3|Ad2.4|Ad2.5|Ad2.6|Ad2.7|Ad2.8
2	Genrich_ATAC	region	98443079	98443311	306.5083668	.	.	gene_id=concensus_peak5553_support_9;peakPos=102;supports=Ad2.1|Ad2.13|Ad2.18|Ad2.2|Ad2.4|Ad2.5|Ad2.6|Ad2.7|Ad2.8
2	Genrich_ATAC	region	98444558	98445329	381.4960573	.	.	gene_id=concensus_peak5554_support_13;peakPos=110;supports=Ad2.1|Ad2.14|Ad2.16|Ad2.17|Ad2.18|Ad2.22|Ad2.24|Ad2.3|Ad2.4|Ad2.5|Ad2.6|Ad2.7|Ad2.8
2	Genrich_ATAC	region	100444582	100444857	259.7611114	.	.	gene_id=concensus_peak5555_support_5;peakPos=102;supports=Ad2.1|Ad2.22|Ad2.3|Ad2.4|Ad2.6
2	Genrich_ATAC	region	100893131	100893795	392.0733811	.	.	gene_id=concensus_peak5556_support_10;peakPos=130;supports=Ad2.1|Ad2.16|Ad2.17|Ad2.22|Ad2.23|Ad2.3|Ad2.4|Ad2.5|Ad2.6|Ad2.7
2	Genrich_ATAC	region	101291464	101292536	386.2363042	.	.	gene_id=concensus_peak5557_support_12;peakPos=136;supports=Ad2.1|Ad2.13|Ad2.16|Ad2.17|Ad2.2|Ad2.22|Ad2.23|Ad2.3|Ad2.4|Ad2.6|Ad2.7|Ad2.8
2	Genrich_ATAC	region	101919561	101920398	314.2989284	.	.	gene_id=concensus_peak5558_support_7;peakPos=123;supports=Ad2.1|Ad2.16|Ad2.17|Ad2.18|Ad2.22|Ad2.4|Ad2.6
2	Genrich_ATAC	region	102163525	102164475	622.4305309	.	.	gene_id=concensus_peak5559_support_18;peakPos=118;supports=Ad2.1|Ad2.10|Ad2.13|Ad2.16|Ad2.17|Ad2.18|Ad2.2|Ad2.20|Ad2.22|Ad2.23|Ad2.24|Ad2.3|Ad2.4|Ad2.5|Ad2.6|Ad2.7|Ad2.8|Ad2.9
2	Genrich_ATAC	region	102243441	102244160	383.6577067	.	.	gene_id=concensus_peak5560_support_15;peakPos=162;supports=Ad2.1|Ad2.13|Ad2.16|Ad2.17|Ad2.18|Ad2.2|Ad2.22|Ad2.23|Ad2.24|Ad2.3|Ad2.4|Ad2.5|Ad2.6|Ad2.7|Ad2.8
2	Genrich_ATAC	region	102267425	102267962	415.4300232	.	.	gene_id=concensus_peak5561_support_5;peakPos=165;supports=Ad2.17|Ad2.22|Ad2.23|Ad2.3|Ad2.4
2	Genrich_ATAC	region	102334482	102335725	413.0078644	.	.	gene_id=concensus_peak5562_support_10;peakPos=102;supports=Ad2.1|Ad2.13|Ad2.17|Ad2.18|Ad2.22|Ad2.3|Ad2.4|Ad2.5|Ad2.6|Ad2.8
2	Genrich_ATAC	region	102525295	102525603	353.8034413	.	.	gene_id=concensus_peak5563_support_3;peakPos=126;supports=Ad2.17|Ad2.22|Ad2.4
2	Genrich_ATAC	region	102589889	102590622	355.6706468	.	.	gene_id=concensus_peak5564_support_4;peakPos=110;supports=Ad2.1|Ad2.22|Ad2.4|Ad2.6
2	Genrich_ATAC	region	102590794	102591957	774.2800518	.	.	gene_id=concensus_peak5565_support_21;peakPos=280;supports=Ad2.1|Ad2.10|Ad2.11|Ad2.13|Ad2.14|Ad2.16|Ad2.17|Ad2.18|Ad2.19|Ad2.2|Ad2.20|Ad2.22|Ad2.23|Ad2.24|Ad2.3|Ad2.4|Ad2.5|Ad2.6|Ad2.7|Ad2.8|Ad2.9
2	Genrich_ATAC	region	103255449	103256216	428.268097	.	.	gene_id=concensus_peak5566_support_6;peakPos=119;supports=Ad2.1|Ad2.14|Ad2.16|Ad2.17|Ad2.4|Ad2.6
2	Genrich_ATAC	region	103256410	103256889	406.7424977	.	.	gene_id=concensus_peak5567_support_3;peakPos=113;supports=Ad2.1|Ad2.5|Ad2.6
2	Genrich_ATAC	region	103299952	103300895	473.8482348	.	.	gene_id=concensus_peak5568_support_11;peakPos=145;supports=Ad2.1|Ad2.16|Ad2.17|Ad2.18|Ad2.22|Ad2.23|Ad2.3|Ad2.4|Ad2.5|Ad2.6|Ad2.8
2	Genrich_ATAC	region	103312319	103312643	270.7041397	.	.	gene_id=concensus_peak5569_support_4;peakPos=104;supports=Ad2.17|Ad2.22|Ad2.4|Ad2.8
2	Genrich_ATAC	region	103414946	103415843	417.1632319	.	.	gene_id=concensus_peak5570_support_13;peakPos=105;supports=Ad2.1|Ad2.13|Ad2.17|Ad2.18|Ad2.2|Ad2.22|Ad2.24|Ad2.3|Ad2.4|Ad2.5|Ad2.6|Ad2.7|Ad2.8
2	Genrich_ATAC	region	103568481	103569295	536.0604486	.	.	gene_id=concensus_peak5571_support_20;peakPos=124;supports=Ad2.1|Ad2.10|Ad2.13|Ad2.14|Ad2.16|Ad2.17|Ad2.18|Ad2.19|Ad2.2|Ad2.20|Ad2.22|Ad2.23|Ad2.24|Ad2.3|Ad2.4|Ad2.5|Ad2.6|Ad2.7|Ad2.8|Ad2.9
2	Genrich_ATAC	region	103823730	103824170	248.2882687	.	.	gene_id=concensus_peak5572_support_4;peakPos=110;supports=Ad2.1|Ad2.16|Ad2.4|Ad2.6
2	Genrich_ATAC	region	104569200	104569596	247.5744423	.	.	gene_id=concensus_peak5573_support_3;peakPos=106;supports=Ad2.1|Ad2.4|Ad2.7
2	Genrich_ATAC	region	105046434	105047836	716.0812531	.	.	gene_id=concensus_peak5574_support_23;peakPos=111;supports=Ad2.1|Ad2.10|Ad2.11|Ad2.13|Ad2.14|Ad2.15|Ad2.16|Ad2.17|Ad2.18|Ad2.19|Ad2.2|Ad2.20|Ad2.21|Ad2.22|Ad2.23|Ad2.24|Ad2.3|Ad2.4|Ad2.5|Ad2.6|Ad2.7|Ad2.8|Ad2.9
2	Genrich_ATAC	region	105052314	105052845	305.0931853	.	.	gene_id=concensus_peak5575_support_3;peakPos=300;supports=Ad2.17|Ad2.22|Ad2.4
2	Genrich_ATAC	region	105202064	105203997	876.4402688	.	.	gene_id=concensus_peak5576_support_21;peakPos=120;supports=Ad2.1|Ad2.10|Ad2.11|Ad2.13|Ad2.14|Ad2.16|Ad2.17|Ad2.18|Ad2.19|Ad2.2|Ad2.20|Ad2.22|Ad2.23|Ad2.24|Ad2.3|Ad2.4|Ad2.5|Ad2.6|Ad2.7|Ad2.8|Ad2.9
2	Genrich_ATAC	region	106555085	106555968	697.5808656	.	.	gene_id=concensus_peak5577_support_15;peakPos=169;supports=Ad2.1|Ad2.13|Ad2.16|Ad2.17|Ad2.18|Ad2.2|Ad2.22|Ad2.23|Ad2.24|Ad2.3|Ad2.4|Ad2.5|Ad2.6|Ad2.7|Ad2.8
2	Genrich_ATAC	region	106845613	106846270	436.1004388	.	.	gene_id=concensus_peak5578_support_14;peakPos=278;supports=Ad2.1|Ad2.13|Ad2.16|Ad2.18|Ad2.2|Ad2.22|Ad2.23|Ad2.24|Ad2.3|Ad2.4|Ad2.5|Ad2.6|Ad2.7|Ad2.8
2	Genrich_ATAC	region	108255559	108256553	676.3538208	.	.	gene_id=concensus_peak5579_support_20;peakPos=125;supports=Ad2.1|Ad2.10|Ad2.12|Ad2.13|Ad2.14|Ad2.16|Ad2.17|Ad2.18|Ad2.19|Ad2.2|Ad2.22|Ad2.23|Ad2.24|Ad2.3|Ad2.4|Ad2.5|Ad2.6|Ad2.7|Ad2.8|Ad2.9
2	Genrich_ATAC	region	108379535	108380051	420.622726	.	.	gene_id=concensus_peak5580_support_3;peakPos=140;supports=Ad2.22|Ad2.4|Ad2.6
2	Genrich_ATAC	region	108596407	108597349	534.3735123	.	.	gene_id=concensus_peak5581_support_14;peakPos=437;supports=Ad2.1|Ad2.13|Ad2.17|Ad2.18|Ad2.2|Ad2.22|Ad2.23|Ad2.24|Ad2.3|Ad2.4|Ad2.5|Ad2.6|Ad2.7|Ad2.8
2	Genrich_ATAC	region	108733096	108734519	503.952533	.	.	gene_id=concensus_peak5582_support_17;peakPos=162;supports=Ad2.1|Ad2.10|Ad2.13|Ad2.14|Ad2.16|Ad2.17|Ad2.18|Ad2.2|Ad2.22|Ad2.23|Ad2.24|Ad2.3|Ad2.4|Ad2.5|Ad2.6|Ad2.7|Ad2.8
2	Genrich_ATAC	region	109059317	109059925	464.2776227	.	.	gene_id=concensus_peak5583_support_7;peakPos=321;supports=Ad2.1|Ad2.22|Ad2.3|Ad2.4|Ad2.6|Ad2.7|Ad2.8
2	Genrich_ATAC	region	112816677	112817991	478.0582865	.	.	gene_id=concensus_peak5584_support_15;peakPos=1002;supports=Ad2.1|Ad2.13|Ad2.14|Ad2.16|Ad2.17|Ad2.18|Ad2.2|Ad2.22|Ad2.23|Ad2.3|Ad2.4|Ad2.5|Ad2.6|Ad2.7|Ad2.8
2	Genrich_ATAC	region	113479074	113481153	640.023922	.	.	gene_id=concensus_peak5585_support_16;peakPos=126;supports=Ad2.1|Ad2.10|Ad2.13|Ad2.14|Ad2.16|Ad2.17|Ad2.2|Ad2.22|Ad2.23|Ad2.24|Ad2.3|Ad2.4|Ad2.5|Ad2.6|Ad2.7|Ad2.8
2	Genrich_ATAC	region	113754287	113754991	438.5315294	.	.	gene_id=concensus_peak5586_support_16;peakPos=197;supports=Ad2.1|Ad2.10|Ad2.13|Ad2.14|Ad2.16|Ad2.17|Ad2.18|Ad2.20|Ad2.22|Ad2.24|Ad2.3|Ad2.4|Ad2.5|Ad2.6|Ad2.7|Ad2.8
2	Genrich_ATAC	region	113773763	113775178	951.9320469	.	.	gene_id=concensus_peak5587_support_24;peakPos=278;supports=Ad2.1|Ad2.10|Ad2.11|Ad2.12|Ad2.13|Ad2.14|Ad2.15|Ad2.16|Ad2.17|Ad2.18|Ad2.19|Ad2.2|Ad2.20|Ad2.21|Ad2.22|Ad2.23|Ad2.24|Ad2.3|Ad2.4|Ad2.5|Ad2.6|Ad2.7|Ad2.8|Ad2.9
2	Genrich_ATAC	region	114393354	114394837	1026.26149	.	.	gene_id=concensus_peak5588_support_23;peakPos=380;supports=Ad2.1|Ad2.10|Ad2.11|Ad2.12|Ad2.13|Ad2.14|Ad2.16|Ad2.17|Ad2.18|Ad2.19|Ad2.2|Ad2.20|Ad2.21|Ad2.22|Ad2.23|Ad2.24|Ad2.3|Ad2.4|Ad2.5|Ad2.6|Ad2.7|Ad2.8|Ad2.9
2	Genrich_ATAC	region	114675541	114676794	499.0674753	.	.	gene_id=concensus_peak5589_support_16;peakPos=263;supports=Ad2.1|Ad2.13|Ad2.14|Ad2.16|Ad2.17|Ad2.18|Ad2.2|Ad2.22|Ad2.23|Ad2.24|Ad2.3|Ad2.4|Ad2.5|Ad2.6|Ad2.7|Ad2.8
2	Genrich_ATAC	region	115523365	115524010	452.8542867	.	.	gene_id=concensus_peak5590_support_15;peakPos=101;supports=Ad2.1|Ad2.13|Ad2.16|Ad2.17|Ad2.18|Ad2.2|Ad2.22|Ad2.23|Ad2.24|Ad2.3|Ad2.4|Ad2.5|Ad2.6|Ad2.7|Ad2.8
2	Genrich_ATAC	region	115529343	115530358	500.1284588	.	.	gene_id=concensus_peak5591_support_15;peakPos=112;supports=Ad2.1|Ad2.10|Ad2.13|Ad2.16|Ad2.17|Ad2.18|Ad2.20|Ad2.22|Ad2.24|Ad2.3|Ad2.4|Ad2.5|Ad2.6|Ad2.7|Ad2.8
2	Genrich_ATAC	region	115563126	115563301	579.1609573	.	.	gene_id=concensus_peak5592_support_8;peakPos=57;supports=Ad2.10|Ad2.11|Ad2.12|Ad2.17|Ad2.22|Ad2.24|Ad2.3|Ad2.4
2	Genrich_ATAC	region	115563692	115564143	1043.089549	.	.	gene_id=concensus_peak5593_support_24;peakPos=104;supports=Ad2.1|Ad2.10|Ad2.11|Ad2.12|Ad2.13|Ad2.14|Ad2.15|Ad2.16|Ad2.17|Ad2.18|Ad2.19|Ad2.2|Ad2.20|Ad2.21|Ad2.22|Ad2.23|Ad2.24|Ad2.3|Ad2.4|Ad2.5|Ad2.6|Ad2.7|Ad2.8|Ad2.9
2	Genrich_ATAC	region	115564732	115565041	844.0916182	.	.	gene_id=concensus_peak5594_support_10;peakPos=113;supports=Ad2.10|Ad2.11|Ad2.12|Ad2.17|Ad2.19|Ad2.22|Ad2.24|Ad2.3|Ad2.4|Ad2.5
2	Genrich_ATAC	region	115565266	115565569	322.2578337	.	.	gene_id=concensus_peak5595_support_10;peakPos=82;supports=Ad2.1|Ad2.10|Ad2.16|Ad2.17|Ad2.19|Ad2.22|Ad2.3|Ad2.4|Ad2.5|Ad2.7
2	Genrich_ATAC	region	115565689	115566176	566.5792374	.	.	gene_id=concensus_peak5596_support_8;peakPos=101;supports=Ad2.10|Ad2.11|Ad2.12|Ad2.17|Ad2.22|Ad2.24|Ad2.3|Ad2.4
2	Genrich_ATAC	region	115566359	115566800	847.6485719	.	.	gene_id=concensus_peak5597_support_20;peakPos=104;supports=Ad2.1|Ad2.10|Ad2.11|Ad2.12|Ad2.16|Ad2.17|Ad2.18|Ad2.19|Ad2.2|Ad2.20|Ad2.22|Ad2.23|Ad2.24|Ad2.3|Ad2.4|Ad2.5|Ad2.6|Ad2.7|Ad2.8|Ad2.9
2	Genrich_ATAC	region	115566972	115567108	285.6164246	.	.	gene_id=concensus_peak5598_support_5;peakPos=48;supports=Ad2.1|Ad2.19|Ad2.22|Ad2.4|Ad2.5
2	Genrich_ATAC	region	115567330	115567788	459.6941412	.	.	gene_id=concensus_peak5599_support_21;peakPos=16;supports=Ad2.1|Ad2.10|Ad2.11|Ad2.12|Ad2.16|Ad2.17|Ad2.18|Ad2.19|Ad2.2|Ad2.20|Ad2.21|Ad2.22|Ad2.23|Ad2.24|Ad2.3|Ad2.4|Ad2.5|Ad2.6|Ad2.7|Ad2.8|Ad2.9
2	Genrich_ATAC	region	115568113	115568263	441.6406833	.	.	gene_id=concensus_peak5600_support_23;peakPos=107;supports=Ad2.1|Ad2.10|Ad2.11|Ad2.12|Ad2.13|Ad2.14|Ad2.16|Ad2.17|Ad2.18|Ad2.19|Ad2.2|Ad2.20|Ad2.21|Ad2.22|Ad2.23|Ad2.24|Ad2.3|Ad2.4|Ad2.5|Ad2.6|Ad2.7|Ad2.8|Ad2.9
2	Genrich_ATAC	region	115568465	115568705	884.1457342	.	.	gene_id=concensus_peak5601_support_24;peakPos=119;supports=Ad2.1|Ad2.10|Ad2.11|Ad2.12|Ad2.13|Ad2.14|Ad2.15|Ad2.16|Ad2.17|Ad2.18|Ad2.19|Ad2.2|Ad2.20|Ad2.21|Ad2.22|Ad2.23|Ad2.24|Ad2.3|Ad2.4|Ad2.5|Ad2.6|Ad2.7|Ad2.8|Ad2.9
2	Genrich_ATAC	region	115568858	115569210	497.4141534	.	.	gene_id=concensus_peak5602_support_23;peakPos=100;supports=Ad2.1|Ad2.10|Ad2.11|Ad2.12|Ad2.13|Ad2.14|Ad2.16|Ad2.17|Ad2.18|Ad2.19|Ad2.2|Ad2.20|Ad2.21|Ad2.22|Ad2.23|Ad2.24|Ad2.3|Ad2.4|Ad2.5|Ad2.6|Ad2.7|Ad2.8|Ad2.9
2	Genrich_ATAC	region	115569496	115570620	1620.335236	.	.	gene_id=concensus_peak5603_support_24;peakPos=119;supports=Ad2.1|Ad2.10|Ad2.11|Ad2.12|Ad2.13|Ad2.14|Ad2.15|Ad2.16|Ad2.17|Ad2.18|Ad2.19|Ad2.2|Ad2.20|Ad2.21|Ad2.22|Ad2.23|Ad2.24|Ad2.3|Ad2.4|Ad2.5|Ad2.6|Ad2.7|Ad2.8|Ad2.9
2	Genrich_ATAC	region	115571088	115571556	476.0726278	.	.	gene_id=concensus_peak5604_support_19;peakPos=225;supports=Ad2.1|Ad2.10|Ad2.11|Ad2.16|Ad2.17|Ad2.18|Ad2.19|Ad2.2|Ad2.20|Ad2.22|Ad2.23|Ad2.24|Ad2.3|Ad2.4|Ad2.5|Ad2.6|Ad2.7|Ad2.8|Ad2.9
2	Genrich_ATAC	region	115571592	115571958	1063.235884	.	.	gene_id=concensus_peak5605_support_10;peakPos=236;supports=Ad2.10|Ad2.11|Ad2.12|Ad2.17|Ad2.19|Ad2.22|Ad2.24|Ad2.3|Ad2.4|Ad2.5
2	Genrich_ATAC	region	115572271	115572907	1640.602036	.	.	gene_id=concensus_peak5606_support_24;peakPos=306;supports=Ad2.1|Ad2.10|Ad2.11|Ad2.12|Ad2.13|Ad2.14|Ad2.15|Ad2.16|Ad2.17|Ad2.18|Ad2.19|Ad2.2|Ad2.20|Ad2.21|Ad2.22|Ad2.23|Ad2.24|Ad2.3|Ad2.4|Ad2.5|Ad2.6|Ad2.7|Ad2.8|Ad2.9
2	Genrich_ATAC	region	115573105	115573250	413.8801193	.	.	gene_id=concensus_peak5607_support_8;peakPos=15;supports=Ad2.10|Ad2.11|Ad2.12|Ad2.17|Ad2.22|Ad2.24|Ad2.3|Ad2.4
2	Genrich_ATAC	region	115573759	115574203	912.7174504	.	.	gene_id=concensus_peak5608_support_24;peakPos=317;supports=Ad2.1|Ad2.10|Ad2.11|Ad2.12|Ad2.13|Ad2.14|Ad2.15|Ad2.16|Ad2.17|Ad2.18|Ad2.19|Ad2.2|Ad2.20|Ad2.21|Ad2.22|Ad2.23|Ad2.24|Ad2.3|Ad2.4|Ad2.5|Ad2.6|Ad2.7|Ad2.8|Ad2.9
2	Genrich_ATAC	region	115834763	115835315	395.1768016	.	.	gene_id=concensus_peak5609_support_7;peakPos=127;supports=Ad2.1|Ad2.17|Ad2.22|Ad2.23|Ad2.3|Ad2.4|Ad2.6
2	Genrich_ATAC	region	115861711	115862284	396.631714	.	.	gene_id=concensus_peak5610_support_6;peakPos=127;supports=Ad2.1|Ad2.22|Ad2.4|Ad2.5|Ad2.6|Ad2.8
2	Genrich_ATAC	region	116256542	116257770	688.451171	.	.	gene_id=concensus_peak5611_support_19;peakPos=179;supports=Ad2.1|Ad2.10|Ad2.13|Ad2.14|Ad2.16|Ad2.17|Ad2.18|Ad2.2|Ad2.20|Ad2.22|Ad2.23|Ad2.24|Ad2.3|Ad2.4|Ad2.5|Ad2.6|Ad2.7|Ad2.8|Ad2.9
2	Genrich_ATAC	region	116804233	116805090	618.6419558	.	.	gene_id=concensus_peak5612_support_19;peakPos=117;supports=Ad2.1|Ad2.10|Ad2.13|Ad2.14|Ad2.16|Ad2.17|Ad2.18|Ad2.2|Ad2.20|Ad2.22|Ad2.23|Ad2.24|Ad2.3|Ad2.4|Ad2.5|Ad2.6|Ad2.7|Ad2.8|Ad2.9
2	Genrich_ATAC	region	116846363	116847482	494.722934	.	.	gene_id=concensus_peak5613_support_15;peakPos=117;supports=Ad2.1|Ad2.13|Ad2.14|Ad2.16|Ad2.17|Ad2.18|Ad2.22|Ad2.23|Ad2.24|Ad2.3|Ad2.4|Ad2.5|Ad2.6|Ad2.7|Ad2.8
2	Genrich_ATAC	region	116900996	116901653	356.077487	.	.	gene_id=concensus_peak5614_support_11;peakPos=218;supports=Ad2.1|Ad2.16|Ad2.17|Ad2.22|Ad2.23|Ad2.24|Ad2.3|Ad2.4|Ad2.5|Ad2.6|Ad2.7
2	Genrich_ATAC	region	117001956	117002466	330.0544027	.	.	gene_id=concensus_peak5615_support_12;peakPos=100;supports=Ad2.1|Ad2.16|Ad2.17|Ad2.18|Ad2.2|Ad2.22|Ad2.24|Ad2.4|Ad2.5|Ad2.6|Ad2.7|Ad2.8
2	Genrich_ATAC	region	117034303	117035194	411.5624861	.	.	gene_id=concensus_peak5616_support_11;peakPos=110;supports=Ad2.1|Ad2.13|Ad2.16|Ad2.17|Ad2.22|Ad2.23|Ad2.24|Ad2.3|Ad2.4|Ad2.5|Ad2.6
2	Genrich_ATAC	region	117234982	117235392	325.288719	.	.	gene_id=concensus_peak5617_support_4;peakPos=106;supports=Ad2.1|Ad2.22|Ad2.3|Ad2.4
2	Genrich_ATAC	region	117505178	117506033	398.5739797	.	.	gene_id=concensus_peak5618_support_6;peakPos=163;supports=Ad2.1|Ad2.17|Ad2.22|Ad2.4|Ad2.5|Ad2.6
2	Genrich_ATAC	region	117837518	117838839	603.6159711	.	.	gene_id=concensus_peak5619_support_14;peakPos=544;supports=Ad2.1|Ad2.13|Ad2.14|Ad2.16|Ad2.17|Ad2.18|Ad2.22|Ad2.23|Ad2.3|Ad2.4|Ad2.5|Ad2.6|Ad2.7|Ad2.8
2	Genrich_ATAC	region	118027095	118027820	358.5394879	.	.	gene_id=concensus_peak5620_support_8;peakPos=125;supports=Ad2.1|Ad2.17|Ad2.22|Ad2.4|Ad2.5|Ad2.6|Ad2.7|Ad2.8
2	Genrich_ATAC	region	118438646	118438984	346.9101842	.	.	gene_id=concensus_peak5621_support_6;peakPos=106;supports=Ad2.1|Ad2.22|Ad2.3|Ad2.4|Ad2.6|Ad2.7
2	Genrich_ATAC	region	118728793	118729319	311.627899	.	.	gene_id=concensus_peak5622_support_3;peakPos=201;supports=Ad2.1|Ad2.6|Ad2.7
2	Genrich_ATAC	region	119340846	119341988	310.8828006	.	.	gene_id=concensus_peak5623_support_5;peakPos=148;supports=Ad2.1|Ad2.17|Ad2.22|Ad2.4|Ad2.6
2	Genrich_ATAC	region	119439985	119440485	332.7665252	.	.	gene_id=concensus_peak5624_support_5;peakPos=205;supports=Ad2.1|Ad2.22|Ad2.4|Ad2.5|Ad2.6
2	Genrich_ATAC	region	119474402	119474999	294.5455994	.	.	gene_id=concensus_peak5625_support_5;peakPos=145;supports=Ad2.1|Ad2.17|Ad2.22|Ad2.5|Ad2.6
2	Genrich_ATAC	region	119570858	119571109	263.448404	.	.	gene_id=concensus_peak5626_support_8;peakPos=112;supports=Ad2.1|Ad2.10|Ad2.14|Ad2.15|Ad2.22|Ad2.4|Ad2.5|Ad2.6
2	Genrich_ATAC	region	119722447	119723312	927.4572309	.	.	gene_id=concensus_peak5627_support_23;peakPos=119;supports=Ad2.1|Ad2.10|Ad2.11|Ad2.12|Ad2.13|Ad2.14|Ad2.16|Ad2.17|Ad2.18|Ad2.19|Ad2.2|Ad2.20|Ad2.21|Ad2.22|Ad2.23|Ad2.24|Ad2.3|Ad2.4|Ad2.5|Ad2.6|Ad2.7|Ad2.8|Ad2.9
2	Genrich_ATAC	region	119777600	119778051	314.9178505	.	.	gene_id=concensus_peak5628_support_8;peakPos=112;supports=Ad2.1|Ad2.13|Ad2.22|Ad2.24|Ad2.3|Ad2.4|Ad2.5|Ad2.6
2	Genrich_ATAC	region	119803782	119804817	681.9446049	.	.	gene_id=concensus_peak5629_support_19;peakPos=122;supports=Ad2.1|Ad2.10|Ad2.13|Ad2.14|Ad2.16|Ad2.17|Ad2.18|Ad2.2|Ad2.20|Ad2.22|Ad2.23|Ad2.24|Ad2.3|Ad2.4|Ad2.5|Ad2.6|Ad2.7|Ad2.8|Ad2.9
2	Genrich_ATAC	region	119965364	119966669	725.6851592	.	.	gene_id=concensus_peak5630_support_10;peakPos=103;supports=Ad2.1|Ad2.16|Ad2.17|Ad2.22|Ad2.23|Ad2.3|Ad2.4|Ad2.5|Ad2.6|Ad2.7
2	Genrich_ATAC	region	120103511	120103932	440.485265	.	.	gene_id=concensus_peak5631_support_6;peakPos=120;supports=Ad2.22|Ad2.23|Ad2.3|Ad2.4|Ad2.7|Ad2.8
2	Genrich_ATAC	region	120238424	120238961	342.8654519	.	.	gene_id=concensus_peak5632_support_8;peakPos=116;supports=Ad2.1|Ad2.16|Ad2.17|Ad2.22|Ad2.4|Ad2.5|Ad2.6|Ad2.8
2	Genrich_ATAC	region	120638837	120639477	377.9815752	.	.	gene_id=concensus_peak5633_support_4;peakPos=237;supports=Ad2.13|Ad2.18|Ad2.7|Ad2.8
2	Genrich_ATAC	region	120686905	120687452	384.7243547	.	.	gene_id=concensus_peak5634_support_10;peakPos=102;supports=Ad2.1|Ad2.13|Ad2.17|Ad2.18|Ad2.22|Ad2.3|Ad2.4|Ad2.5|Ad2.6|Ad2.8
2	Genrich_ATAC	region	120688472	120688879	267.2513173	.	.	gene_id=concensus_peak5635_support_3;peakPos=109;supports=Ad2.1|Ad2.4|Ad2.6
2	Genrich_ATAC	region	122936475	122937180	660.6516347	.	.	gene_id=concensus_peak5636_support_17;peakPos=116;supports=Ad2.1|Ad2.10|Ad2.13|Ad2.14|Ad2.16|Ad2.17|Ad2.18|Ad2.2|Ad2.22|Ad2.23|Ad2.24|Ad2.3|Ad2.4|Ad2.5|Ad2.6|Ad2.7|Ad2.8
2	Genrich_ATAC	region	123002631	123003902	738.1656693	.	.	gene_id=concensus_peak5637_support_20;peakPos=110;supports=Ad2.1|Ad2.10|Ad2.11|Ad2.13|Ad2.14|Ad2.16|Ad2.17|Ad2.18|Ad2.2|Ad2.20|Ad2.22|Ad2.23|Ad2.24|Ad2.3|Ad2.4|Ad2.5|Ad2.6|Ad2.7|Ad2.8|Ad2.9
2	Genrich_ATAC	region	123151970	123152712	690.6053823	.	.	gene_id=concensus_peak5638_support_18;peakPos=104;supports=Ad2.1|Ad2.10|Ad2.13|Ad2.14|Ad2.16|Ad2.17|Ad2.18|Ad2.2|Ad2.22|Ad2.23|Ad2.24|Ad2.3|Ad2.4|Ad2.5|Ad2.6|Ad2.7|Ad2.8|Ad2.9
2	Genrich_ATAC	region	123313249	123313982	427.3487736	.	.	gene_id=concensus_peak5639_support_13;peakPos=116;supports=Ad2.1|Ad2.13|Ad2.16|Ad2.17|Ad2.2|Ad2.22|Ad2.23|Ad2.3|Ad2.4|Ad2.5|Ad2.6|Ad2.7|Ad2.8
2	Genrich_ATAC	region	123879019	123879333	360.442576	.	.	gene_id=concensus_peak5640_support_3;peakPos=125;supports=Ad2.22|Ad2.3|Ad2.4
2	Genrich_ATAC	region	125507564	125508090	373.8457969	.	.	gene_id=concensus_peak5641_support_14;peakPos=103;supports=Ad2.1|Ad2.13|Ad2.16|Ad2.17|Ad2.18|Ad2.2|Ad2.22|Ad2.23|Ad2.3|Ad2.4|Ad2.5|Ad2.6|Ad2.7|Ad2.8
2	Genrich_ATAC	region	126271014	126271919	454.6310818	.	.	gene_id=concensus_peak5642_support_19;peakPos=103;supports=Ad2.1|Ad2.10|Ad2.13|Ad2.14|Ad2.16|Ad2.17|Ad2.18|Ad2.19|Ad2.2|Ad2.20|Ad2.22|Ad2.23|Ad2.24|Ad2.3|Ad2.4|Ad2.5|Ad2.6|Ad2.7|Ad2.8
2	Genrich_ATAC	region	126349521	126350450	594.0162812	.	.	gene_id=concensus_peak5643_support_13;peakPos=266;supports=Ad2.1|Ad2.14|Ad2.16|Ad2.17|Ad2.18|Ad2.22|Ad2.23|Ad2.24|Ad2.3|Ad2.4|Ad2.5|Ad2.6|Ad2.7
2	Genrich_ATAC	region	126929503	126930263	475.7420556	.	.	gene_id=concensus_peak5644_support_14;peakPos=109;supports=Ad2.1|Ad2.13|Ad2.14|Ad2.16|Ad2.17|Ad2.18|Ad2.22|Ad2.23|Ad2.24|Ad2.3|Ad2.4|Ad2.6|Ad2.7|Ad2.8
2	Genrich_ATAC	region	127016626	127017932	679.2744564	.	.	gene_id=concensus_peak5645_support_17;peakPos=179;supports=Ad2.1|Ad2.10|Ad2.13|Ad2.16|Ad2.17|Ad2.18|Ad2.2|Ad2.20|Ad2.22|Ad2.23|Ad2.24|Ad2.3|Ad2.4|Ad2.5|Ad2.6|Ad2.7|Ad2.8
2	Genrich_ATAC	region	128060994	128061252	281.7209623	.	.	gene_id=concensus_peak5646_support_3;peakPos=113;supports=Ad2.22|Ad2.3|Ad2.4
2	Genrich_ATAC	region	129549436	129550039	276.3842753	.	.	gene_id=concensus_peak5647_support_7;peakPos=135;supports=Ad2.1|Ad2.14|Ad2.17|Ad2.4|Ad2.5|Ad2.6|Ad2.8
2	Genrich_ATAC	region	129709375	129710032	476.8898415	.	.	gene_id=concensus_peak5648_support_17;peakPos=133;supports=Ad2.1|Ad2.10|Ad2.13|Ad2.14|Ad2.16|Ad2.17|Ad2.18|Ad2.22|Ad2.23|Ad2.24|Ad2.3|Ad2.4|Ad2.5|Ad2.6|Ad2.7|Ad2.8|Ad2.9
2	Genrich_ATAC	region	129713573	129714227	333.6362763	.	.	gene_id=concensus_peak5649_support_4;peakPos=112;supports=Ad2.17|Ad2.22|Ad2.4|Ad2.6
2	Genrich_ATAC	region	129806721	129807485	512.0896984	.	.	gene_id=concensus_peak5650_support_17;peakPos=118;supports=Ad2.1|Ad2.13|Ad2.14|Ad2.16|Ad2.17|Ad2.18|Ad2.2|Ad2.20|Ad2.22|Ad2.23|Ad2.24|Ad2.3|Ad2.4|Ad2.5|Ad2.6|Ad2.7|Ad2.8
2	Genrich_ATAC	region	130026077	130027084	717.1461806	.	.	gene_id=concensus_peak5651_support_22;peakPos=117;supports=Ad2.1|Ad2.10|Ad2.11|Ad2.13|Ad2.14|Ad2.15|Ad2.16|Ad2.17|Ad2.18|Ad2.19|Ad2.2|Ad2.20|Ad2.22|Ad2.23|Ad2.24|Ad2.3|Ad2.4|Ad2.5|Ad2.6|Ad2.7|Ad2.8|Ad2.9
2	Genrich_ATAC	region	130443214	130444279	407.4370336	.	.	gene_id=concensus_peak5652_support_7;peakPos=131;supports=Ad2.1|Ad2.16|Ad2.17|Ad2.22|Ad2.24|Ad2.4|Ad2.6
2	Genrich_ATAC	region	131015518	131016848	666.9780883	.	.	gene_id=concensus_peak5653_support_15;peakPos=817;supports=Ad2.1|Ad2.13|Ad2.14|Ad2.16|Ad2.17|Ad2.18|Ad2.22|Ad2.23|Ad2.24|Ad2.3|Ad2.4|Ad2.5|Ad2.6|Ad2.7|Ad2.8
2	Genrich_ATAC	region	131118756	131119136	326.9310482	.	.	gene_id=concensus_peak5654_support_6;peakPos=141;supports=Ad2.17|Ad2.18|Ad2.22|Ad2.4|Ad2.6|Ad2.8
2	Genrich_ATAC	region	131370764	131371889	425.8031873	.	.	gene_id=concensus_peak5655_support_3;peakPos=153;supports=Ad2.1|Ad2.5|Ad2.6
2	Genrich_ATAC	region	131565561	131565800	903.4877129	.	.	gene_id=concensus_peak5656_support_24;peakPos=121;supports=Ad2.1|Ad2.10|Ad2.11|Ad2.12|Ad2.13|Ad2.14|Ad2.15|Ad2.16|Ad2.17|Ad2.18|Ad2.19|Ad2.2|Ad2.20|Ad2.21|Ad2.22|Ad2.23|Ad2.24|Ad2.3|Ad2.4|Ad2.5|Ad2.6|Ad2.7|Ad2.8|Ad2.9
2	Genrich_ATAC	region	131565931	131566465	1396.770902	.	.	gene_id=concensus_peak5657_support_24;peakPos=414;supports=Ad2.1|Ad2.10|Ad2.11|Ad2.12|Ad2.13|Ad2.14|Ad2.15|Ad2.16|Ad2.17|Ad2.18|Ad2.19|Ad2.2|Ad2.20|Ad2.21|Ad2.22|Ad2.23|Ad2.24|Ad2.3|Ad2.4|Ad2.5|Ad2.6|Ad2.7|Ad2.8|Ad2.9
2	Genrich_ATAC	region	131566611	131566986	803.360386	.	.	gene_id=concensus_peak5658_support_24;peakPos=98;supports=Ad2.1|Ad2.10|Ad2.11|Ad2.12|Ad2.13|Ad2.14|Ad2.15|Ad2.16|Ad2.17|Ad2.18|Ad2.19|Ad2.2|Ad2.20|Ad2.21|Ad2.22|Ad2.23|Ad2.24|Ad2.3|Ad2.4|Ad2.5|Ad2.6|Ad2.7|Ad2.8|Ad2.9
2	Genrich_ATAC	region	131856672	131857907	536.5631275	.	.	gene_id=concensus_peak5659_support_16;peakPos=152;supports=Ad2.1|Ad2.13|Ad2.14|Ad2.16|Ad2.17|Ad2.18|Ad2.2|Ad2.22|Ad2.23|Ad2.24|Ad2.3|Ad2.4|Ad2.5|Ad2.6|Ad2.7|Ad2.8
2	Genrich_ATAC	region	132535152	132536351	471.7348251	.	.	gene_id=concensus_peak5660_support_10;peakPos=217;supports=Ad2.1|Ad2.14|Ad2.17|Ad2.18|Ad2.22|Ad2.3|Ad2.4|Ad2.5|Ad2.6|Ad2.8
2	Genrich_ATAC	region	133474582	133475659	398.5560507	.	.	gene_id=concensus_peak5661_support_5;peakPos=110;supports=Ad2.1|Ad2.22|Ad2.24|Ad2.4|Ad2.6
2	Genrich_ATAC	region	133479903	133480511	517.7346852	.	.	gene_id=concensus_peak5662_support_18;peakPos=122;supports=Ad2.1|Ad2.10|Ad2.13|Ad2.16|Ad2.17|Ad2.18|Ad2.19|Ad2.2|Ad2.20|Ad2.22|Ad2.23|Ad2.24|Ad2.3|Ad2.4|Ad2.5|Ad2.6|Ad2.7|Ad2.8
2	Genrich_ATAC	region	133576475	133577276	555.8041915	.	.	gene_id=concensus_peak5663_support_16;peakPos=132;supports=Ad2.1|Ad2.10|Ad2.13|Ad2.14|Ad2.16|Ad2.17|Ad2.18|Ad2.22|Ad2.23|Ad2.24|Ad2.3|Ad2.4|Ad2.5|Ad2.6|Ad2.7|Ad2.8
2	Genrich_ATAC	region	133950894	133952077	729.3536637	.	.	gene_id=concensus_peak5664_support_17;peakPos=227;supports=Ad2.1|Ad2.10|Ad2.13|Ad2.16|Ad2.17|Ad2.18|Ad2.19|Ad2.2|Ad2.22|Ad2.23|Ad2.24|Ad2.3|Ad2.4|Ad2.5|Ad2.6|Ad2.7|Ad2.8
2	Genrich_ATAC	region	134092719	134094090	659.2645082	.	.	gene_id=concensus_peak5665_support_20;peakPos=280;supports=Ad2.1|Ad2.10|Ad2.13|Ad2.14|Ad2.16|Ad2.17|Ad2.18|Ad2.19|Ad2.2|Ad2.20|Ad2.22|Ad2.23|Ad2.24|Ad2.3|Ad2.4|Ad2.5|Ad2.6|Ad2.7|Ad2.8|Ad2.9
2	Genrich_ATAC	region	134521661	134522072	305.369007	.	.	gene_id=concensus_peak5666_support_4;peakPos=101;supports=Ad2.17|Ad2.22|Ad2.3|Ad2.4
2	Genrich_ATAC	region	134533688	134534652	287.0067902	.	.	gene_id=concensus_peak5667_support_8;peakPos=177;supports=Ad2.1|Ad2.16|Ad2.17|Ad2.22|Ad2.3|Ad2.4|Ad2.5|Ad2.6
2	Genrich_ATAC	region	134543382	134543660	246.15382	.	.	gene_id=concensus_peak5668_support_4;peakPos=102;supports=Ad2.17|Ad2.22|Ad2.4|Ad2.6
2	Genrich_ATAC	region	134660320	134661441	674.7219239	.	.	gene_id=concensus_peak5669_support_19;peakPos=270;supports=Ad2.1|Ad2.10|Ad2.13|Ad2.14|Ad2.16|Ad2.17|Ad2.18|Ad2.19|Ad2.2|Ad2.20|Ad2.22|Ad2.23|Ad2.24|Ad2.3|Ad2.4|Ad2.5|Ad2.6|Ad2.7|Ad2.8
2	Genrich_ATAC	region	134782888	134784121	413.4245823	.	.	gene_id=concensus_peak5670_support_11;peakPos=176;supports=Ad2.1|Ad2.16|Ad2.17|Ad2.18|Ad2.22|Ad2.24|Ad2.3|Ad2.4|Ad2.5|Ad2.6|Ad2.8
2	Genrich_ATAC	region	134844269	134844829	348.6163396	.	.	gene_id=concensus_peak5671_support_7;peakPos=128;supports=Ad2.1|Ad2.16|Ad2.17|Ad2.22|Ad2.4|Ad2.5|Ad2.6
2	Genrich_ATAC	region	135068903	135069576	333.6761143	.	.	gene_id=concensus_peak5672_support_6;peakPos=131;supports=Ad2.1|Ad2.16|Ad2.17|Ad2.22|Ad2.5|Ad2.6
2	Genrich_ATAC	region	135186003	135186807	451.032177	.	.	gene_id=concensus_peak5673_support_12;peakPos=350;supports=Ad2.1|Ad2.16|Ad2.17|Ad2.18|Ad2.22|Ad2.23|Ad2.24|Ad2.3|Ad2.4|Ad2.5|Ad2.6|Ad2.8
2	Genrich_ATAC	region	135283312	135284216	792.3153367	.	.	gene_id=concensus_peak5674_support_22;peakPos=371;supports=Ad2.1|Ad2.10|Ad2.11|Ad2.12|Ad2.13|Ad2.14|Ad2.16|Ad2.17|Ad2.18|Ad2.19|Ad2.2|Ad2.20|Ad2.22|Ad2.23|Ad2.24|Ad2.3|Ad2.4|Ad2.5|Ad2.6|Ad2.7|Ad2.8|Ad2.9
2	Genrich_ATAC	region	135345466	135346447	420.9457441	.	.	gene_id=concensus_peak5675_support_14;peakPos=107;supports=Ad2.1|Ad2.16|Ad2.17|Ad2.18|Ad2.2|Ad2.22|Ad2.23|Ad2.24|Ad2.3|Ad2.4|Ad2.5|Ad2.6|Ad2.7|Ad2.8
2	Genrich_ATAC	region	136298689	136299343	381.2328462	.	.	gene_id=concensus_peak5676_support_16;peakPos=128;supports=Ad2.1|Ad2.10|Ad2.13|Ad2.16|Ad2.17|Ad2.18|Ad2.2|Ad2.22|Ad2.23|Ad2.24|Ad2.3|Ad2.4|Ad2.5|Ad2.6|Ad2.7|Ad2.8
2	Genrich_ATAC	region	136333736	136334831	389.132482	.	.	gene_id=concensus_peak5677_support_6;peakPos=279;supports=Ad2.1|Ad2.16|Ad2.17|Ad2.22|Ad2.4|Ad2.6
2	Genrich_ATAC	region	136336487	136336881	276.032591	.	.	gene_id=concensus_peak5678_support_8;peakPos=114;supports=Ad2.1|Ad2.16|Ad2.17|Ad2.18|Ad2.22|Ad2.4|Ad2.6|Ad2.8
2	Genrich_ATAC	region	136475638	136476732	315.6905638	.	.	gene_id=concensus_peak5679_support_5;peakPos=106;supports=Ad2.1|Ad2.17|Ad2.22|Ad2.24|Ad2.6
2	Genrich_ATAC	region	136522078	136523374	437.1115535	.	.	gene_id=concensus_peak5680_support_13;peakPos=112;supports=Ad2.1|Ad2.10|Ad2.16|Ad2.17|Ad2.18|Ad2.22|Ad2.23|Ad2.24|Ad2.3|Ad2.4|Ad2.5|Ad2.6|Ad2.7
2	Genrich_ATAC	region	136648373	136648927	414.885379	.	.	gene_id=concensus_peak5681_support_10;peakPos=107;supports=Ad2.1|Ad2.16|Ad2.17|Ad2.18|Ad2.22|Ad2.24|Ad2.3|Ad2.4|Ad2.6|Ad2.8
2	Genrich_ATAC	region	136652295	136653137	445.2671788	.	.	gene_id=concensus_peak5682_support_12;peakPos=109;supports=Ad2.1|Ad2.16|Ad2.17|Ad2.18|Ad2.2|Ad2.22|Ad2.24|Ad2.4|Ad2.5|Ad2.6|Ad2.7|Ad2.8
2	Genrich_ATAC	region	136685839	136686141	316.8581696	.	.	gene_id=concensus_peak5683_support_8;peakPos=118;supports=Ad2.1|Ad2.17|Ad2.18|Ad2.22|Ad2.24|Ad2.4|Ad2.5|Ad2.6
2	Genrich_ATAC	region	136734184	136734741	338.8463287	.	.	gene_id=concensus_peak5684_support_4;peakPos=111;supports=Ad2.16|Ad2.17|Ad2.22|Ad2.4
2	Genrich_ATAC	region	136804604	136805232	577.4441907	.	.	gene_id=concensus_peak5685_support_4;peakPos=227;supports=Ad2.16|Ad2.17|Ad2.22|Ad2.4
2	Genrich_ATAC	region	136833300	136833953	379.2255224	.	.	gene_id=concensus_peak5686_support_12;peakPos=113;supports=Ad2.1|Ad2.16|Ad2.17|Ad2.18|Ad2.22|Ad2.24|Ad2.3|Ad2.4|Ad2.5|Ad2.6|Ad2.7|Ad2.8
2	Genrich_ATAC	region	136883707	136884630	384.6366827	.	.	gene_id=concensus_peak5687_support_11;peakPos=177;supports=Ad2.1|Ad2.16|Ad2.17|Ad2.18|Ad2.22|Ad2.23|Ad2.24|Ad2.3|Ad2.4|Ad2.5|Ad2.6
2	Genrich_ATAC	region	136957241	136957839	270.7068425	.	.	gene_id=concensus_peak5688_support_8;peakPos=102;supports=Ad2.1|Ad2.16|Ad2.17|Ad2.22|Ad2.24|Ad2.3|Ad2.4|Ad2.6
2	Genrich_ATAC	region	137037803	137038509	375.3712113	.	.	gene_id=concensus_peak5689_support_10;peakPos=109;supports=Ad2.1|Ad2.16|Ad2.17|Ad2.18|Ad2.22|Ad2.3|Ad2.4|Ad2.5|Ad2.6|Ad2.8
2	Genrich_ATAC	region	137060761	137061338	322.7118225	.	.	gene_id=concensus_peak5690_support_4;peakPos=118;supports=Ad2.16|Ad2.17|Ad2.22|Ad2.4
2	Genrich_ATAC	region	137623094	137624317	347.9818184	.	.	gene_id=concensus_peak5691_support_9;peakPos=109;supports=Ad2.1|Ad2.16|Ad2.17|Ad2.18|Ad2.22|Ad2.3|Ad2.4|Ad2.5|Ad2.6
2	Genrich_ATAC	region	138287833	138288651	342.3621852	.	.	gene_id=concensus_peak5692_support_6;peakPos=157;supports=Ad2.16|Ad2.17|Ad2.22|Ad2.4|Ad2.5|Ad2.6
2	Genrich_ATAC	region	139077785	139078428	362.7720949	.	.	gene_id=concensus_peak5693_support_8;peakPos=211;supports=Ad2.12|Ad2.14|Ad2.16|Ad2.17|Ad2.19|Ad2.21|Ad2.23|Ad2.9
2	Genrich_ATAC	region	139782102	139783420	719.5524547	.	.	gene_id=concensus_peak5694_support_18;peakPos=103;supports=Ad2.1|Ad2.10|Ad2.13|Ad2.14|Ad2.16|Ad2.17|Ad2.18|Ad2.2|Ad2.22|Ad2.23|Ad2.24|Ad2.3|Ad2.4|Ad2.5|Ad2.6|Ad2.7|Ad2.8|Ad2.9
2	Genrich_ATAC	region	139920292	139920956	347.5408325	.	.	gene_id=concensus_peak5695_support_4;peakPos=122;supports=Ad2.17|Ad2.22|Ad2.23|Ad2.4
2	Genrich_ATAC	region	140201719	140202489	382.0035935	.	.	gene_id=concensus_peak5696_support_10;peakPos=115;supports=Ad2.1|Ad2.16|Ad2.17|Ad2.22|Ad2.24|Ad2.3|Ad2.4|Ad2.5|Ad2.6|Ad2.8
2	Genrich_ATAC	region	140230477	140230999	314.6836351	.	.	gene_id=concensus_peak5697_support_14;peakPos=122;supports=Ad2.1|Ad2.13|Ad2.16|Ad2.17|Ad2.18|Ad2.2|Ad2.22|Ad2.24|Ad2.3|Ad2.4|Ad2.5|Ad2.6|Ad2.7|Ad2.8
2	Genrich_ATAC	region	140324215	140324679	561.1314859	.	.	gene_id=concensus_peak5698_support_19;peakPos=173;supports=Ad2.1|Ad2.10|Ad2.13|Ad2.14|Ad2.16|Ad2.17|Ad2.18|Ad2.2|Ad2.20|Ad2.22|Ad2.23|Ad2.24|Ad2.3|Ad2.4|Ad2.5|Ad2.6|Ad2.7|Ad2.8|Ad2.9
2	Genrich_ATAC	region	140330064	140331474	488.9536835	.	.	gene_id=concensus_peak5699_support_9;peakPos=110;supports=Ad2.1|Ad2.14|Ad2.16|Ad2.17|Ad2.22|Ad2.23|Ad2.24|Ad2.4|Ad2.6
2	Genrich_ATAC	region	140345750	140346975	330.1126151	.	.	gene_id=concensus_peak5700_support_8;peakPos=129;supports=Ad2.1|Ad2.16|Ad2.17|Ad2.22|Ad2.24|Ad2.4|Ad2.5|Ad2.6
2	Genrich_ATAC	region	140439786	140440248	240.836868	.	.	gene_id=concensus_peak5701_support_3;peakPos=200;supports=Ad2.16|Ad2.17|Ad2.6
2	Genrich_ATAC	region	140440424	140442206	1015.845937	.	.	gene_id=concensus_peak5702_support_21;peakPos=118;supports=Ad2.1|Ad2.10|Ad2.11|Ad2.13|Ad2.14|Ad2.15|Ad2.16|Ad2.17|Ad2.18|Ad2.2|Ad2.20|Ad2.22|Ad2.23|Ad2.24|Ad2.3|Ad2.4|Ad2.5|Ad2.6|Ad2.7|Ad2.8|Ad2.9
2	Genrich_ATAC	region	140460402	140461240	510.06438	.	.	gene_id=concensus_peak5703_support_15;peakPos=105;supports=Ad2.1|Ad2.10|Ad2.13|Ad2.16|Ad2.17|Ad2.18|Ad2.2|Ad2.22|Ad2.23|Ad2.24|Ad2.3|Ad2.4|Ad2.5|Ad2.6|Ad2.8
2	Genrich_ATAC	region	140503640	140504980	797.2576704	.	.	gene_id=concensus_peak5704_support_22;peakPos=138;supports=Ad2.1|Ad2.10|Ad2.11|Ad2.12|Ad2.13|Ad2.14|Ad2.15|Ad2.16|Ad2.17|Ad2.18|Ad2.2|Ad2.20|Ad2.22|Ad2.23|Ad2.24|Ad2.3|Ad2.4|Ad2.5|Ad2.6|Ad2.7|Ad2.8|Ad2.9
2	Genrich_ATAC	region	140531581	140532453	387.6612106	.	.	gene_id=concensus_peak5705_support_10;peakPos=122;supports=Ad2.1|Ad2.13|Ad2.16|Ad2.17|Ad2.18|Ad2.22|Ad2.24|Ad2.4|Ad2.6|Ad2.8
2	Genrich_ATAC	region	141117790	141118276	373.422658	.	.	gene_id=concensus_peak5706_support_13;peakPos=121;supports=Ad2.1|Ad2.10|Ad2.16|Ad2.17|Ad2.18|Ad2.22|Ad2.23|Ad2.24|Ad2.3|Ad2.4|Ad2.6|Ad2.7|Ad2.8
2	Genrich_ATAC	region	141179176	141179693	254.8678895	.	.	gene_id=concensus_peak5707_support_4;peakPos=127;supports=Ad2.16|Ad2.17|Ad2.22|Ad2.4
2	Genrich_ATAC	region	141196773	141197587	346.8098755	.	.	gene_id=concensus_peak5708_support_13;peakPos=111;supports=Ad2.1|Ad2.13|Ad2.16|Ad2.17|Ad2.18|Ad2.22|Ad2.24|Ad2.3|Ad2.4|Ad2.5|Ad2.6|Ad2.7|Ad2.8
2	Genrich_ATAC	region	141237038	141238173	384.3775572	.	.	gene_id=concensus_peak5709_support_11;peakPos=103;supports=Ad2.1|Ad2.13|Ad2.16|Ad2.17|Ad2.18|Ad2.22|Ad2.24|Ad2.3|Ad2.4|Ad2.6|Ad2.8
2	Genrich_ATAC	region	141284737	141285556	483.368886	.	.	gene_id=concensus_peak5710_support_3;peakPos=210;supports=Ad2.17|Ad2.22|Ad2.4
2	Genrich_ATAC	region	141292633	141293485	449.915127	.	.	gene_id=concensus_peak5711_support_9;peakPos=115;supports=Ad2.1|Ad2.16|Ad2.17|Ad2.18|Ad2.22|Ad2.24|Ad2.4|Ad2.6|Ad2.8
2	Genrich_ATAC	region	141337004	141337597	266.4415168	.	.	gene_id=concensus_peak5712_support_4;peakPos=106;supports=Ad2.1|Ad2.16|Ad2.17|Ad2.6
2	Genrich_ATAC	region	141375873	141376482	243.708715	.	.	gene_id=concensus_peak5713_support_3;peakPos=307;supports=Ad2.17|Ad2.22|Ad2.6
2	Genrich_ATAC	region	141397568	141398511	454.981	.	.	gene_id=concensus_peak5714_support_16;peakPos=139;supports=Ad2.1|Ad2.10|Ad2.13|Ad2.14|Ad2.16|Ad2.17|Ad2.18|Ad2.2|Ad2.22|Ad2.23|Ad2.24|Ad2.3|Ad2.4|Ad2.5|Ad2.6|Ad2.8
2	Genrich_ATAC	region	141468832	141469643	292.3476081	.	.	gene_id=concensus_peak5715_support_7;peakPos=162;supports=Ad2.16|Ad2.17|Ad2.22|Ad2.24|Ad2.3|Ad2.4|Ad2.8
2	Genrich_ATAC	region	141469727	141470294	354.0670968	.	.	gene_id=concensus_peak5716_support_4;peakPos=126;supports=Ad2.16|Ad2.17|Ad2.22|Ad2.4
2	Genrich_ATAC	region	141480179	141480912	325.5966087	.	.	gene_id=concensus_peak5717_support_3;peakPos=131;supports=Ad2.17|Ad2.22|Ad2.4
2	Genrich_ATAC	region	141492119	141493231	303.6772053	.	.	gene_id=concensus_peak5718_support_3;peakPos=141;supports=Ad2.17|Ad2.22|Ad2.4
2	Genrich_ATAC	region	141499764	141500228	238.877141	.	.	gene_id=concensus_peak5719_support_3;peakPos=158;supports=Ad2.17|Ad2.22|Ad2.4
2	Genrich_ATAC	region	141582180	141583150	335.3819427	.	.	gene_id=concensus_peak5720_support_3;peakPos=389;supports=Ad2.17|Ad2.3|Ad2.4
2	Genrich_ATAC	region	141878597	141879596	573.115322	.	.	gene_id=concensus_peak5721_support_8;peakPos=195;supports=Ad2.1|Ad2.16|Ad2.17|Ad2.22|Ad2.23|Ad2.3|Ad2.4|Ad2.6
2	Genrich_ATAC	region	141884644	141885475	351.7142046	.	.	gene_id=concensus_peak5722_support_8;peakPos=107;supports=Ad2.1|Ad2.16|Ad2.17|Ad2.22|Ad2.24|Ad2.5|Ad2.6|Ad2.8
2	Genrich_ATAC	region	141916993	141917790	367.4237592	.	.	gene_id=concensus_peak5723_support_4;peakPos=109;supports=Ad2.16|Ad2.17|Ad2.22|Ad2.23
2	Genrich_ATAC	region	141944660	141945610	350.0527318	.	.	gene_id=concensus_peak5724_support_6;peakPos=221;supports=Ad2.16|Ad2.17|Ad2.22|Ad2.23|Ad2.4|Ad2.6
2	Genrich_ATAC	region	142165184	142166946	834.3493364	.	.	gene_id=concensus_peak5725_support_23;peakPos=103;supports=Ad2.1|Ad2.10|Ad2.11|Ad2.12|Ad2.13|Ad2.14|Ad2.15|Ad2.16|Ad2.17|Ad2.18|Ad2.2|Ad2.20|Ad2.21|Ad2.22|Ad2.23|Ad2.24|Ad2.3|Ad2.4|Ad2.5|Ad2.6|Ad2.7|Ad2.8|Ad2.9
2	Genrich_ATAC	region	142303610	142304093	362.1479971	.	.	gene_id=concensus_peak5726_support_7;peakPos=114;supports=Ad2.1|Ad2.16|Ad2.17|Ad2.22|Ad2.3|Ad2.4|Ad2.6
2	Genrich_ATAC	region	142313049	142313739	346.9932306	.	.	gene_id=concensus_peak5727_support_11;peakPos=292;supports=Ad2.1|Ad2.16|Ad2.17|Ad2.18|Ad2.22|Ad2.23|Ad2.24|Ad2.4|Ad2.5|Ad2.6|Ad2.7
2	Genrich_ATAC	region	142320248	142321252	631.8615377	.	.	gene_id=concensus_peak5728_support_15;peakPos=321;supports=Ad2.1|Ad2.13|Ad2.16|Ad2.17|Ad2.18|Ad2.2|Ad2.22|Ad2.23|Ad2.24|Ad2.3|Ad2.4|Ad2.5|Ad2.6|Ad2.7|Ad2.8
2	Genrich_ATAC	region	142351343	142352540	822.5375909	.	.	gene_id=concensus_peak5729_support_18;peakPos=129;supports=Ad2.1|Ad2.10|Ad2.13|Ad2.16|Ad2.17|Ad2.18|Ad2.19|Ad2.2|Ad2.20|Ad2.22|Ad2.23|Ad2.24|Ad2.3|Ad2.4|Ad2.5|Ad2.6|Ad2.7|Ad2.8
2	Genrich_ATAC	region	142360684	142361436	489.3748128	.	.	gene_id=concensus_peak5730_support_15;peakPos=117;supports=Ad2.1|Ad2.13|Ad2.16|Ad2.17|Ad2.18|Ad2.2|Ad2.22|Ad2.23|Ad2.24|Ad2.3|Ad2.4|Ad2.5|Ad2.6|Ad2.7|Ad2.8
2	Genrich_ATAC	region	142378300	142378861	324.6063163	.	.	gene_id=concensus_peak5731_support_11;peakPos=103;supports=Ad2.1|Ad2.17|Ad2.18|Ad2.22|Ad2.23|Ad2.24|Ad2.3|Ad2.4|Ad2.5|Ad2.6|Ad2.8
2	Genrich_ATAC	region	142400763	142401558	329.6217497	.	.	gene_id=concensus_peak5732_support_7;peakPos=209;supports=Ad2.1|Ad2.16|Ad2.17|Ad2.22|Ad2.3|Ad2.4|Ad2.6
2	Genrich_ATAC	region	142410901	142411315	325.7921957	.	.	gene_id=concensus_peak5733_support_3;peakPos=103;supports=Ad2.1|Ad2.17|Ad2.6
2	Genrich_ATAC	region	142419669	142420249	280.0901893	.	.	gene_id=concensus_peak5734_support_3;peakPos=109;supports=Ad2.22|Ad2.4|Ad2.6
2	Genrich_ATAC	region	142952429	142952842	315.2027995	.	.	gene_id=concensus_peak5735_support_6;peakPos=108;supports=Ad2.1|Ad2.17|Ad2.22|Ad2.4|Ad2.6|Ad2.8
2	Genrich_ATAC	region	143123968	143124428	340.3921387	.	.	gene_id=concensus_peak5736_support_15;peakPos=114;supports=Ad2.1|Ad2.13|Ad2.16|Ad2.17|Ad2.18|Ad2.2|Ad2.22|Ad2.23|Ad2.24|Ad2.3|Ad2.4|Ad2.5|Ad2.6|Ad2.7|Ad2.8
2	Genrich_ATAC	region	143150960	143151550	368.382604	.	.	gene_id=concensus_peak5737_support_3;peakPos=108;supports=Ad2.1|Ad2.5|Ad2.6
2	Genrich_ATAC	region	143207768	143208323	414.8607355	.	.	gene_id=concensus_peak5738_support_12;peakPos=122;supports=Ad2.1|Ad2.13|Ad2.16|Ad2.17|Ad2.18|Ad2.22|Ad2.24|Ad2.3|Ad2.4|Ad2.5|Ad2.6|Ad2.8
2	Genrich_ATAC	region	143210865	143211259	255.3301827	.	.	gene_id=concensus_peak5739_support_7;peakPos=140;supports=Ad2.1|Ad2.16|Ad2.17|Ad2.22|Ad2.4|Ad2.6|Ad2.8
2	Genrich_ATAC	region	143270915	143271447	460.5390321	.	.	gene_id=concensus_peak5740_support_14;peakPos=120;supports=Ad2.1|Ad2.13|Ad2.16|Ad2.17|Ad2.18|Ad2.22|Ad2.23|Ad2.24|Ad2.3|Ad2.4|Ad2.5|Ad2.6|Ad2.7|Ad2.8
2	Genrich_ATAC	region	143286961	143288104	378.4870769	.	.	gene_id=concensus_peak5741_support_13;peakPos=105;supports=Ad2.1|Ad2.13|Ad2.16|Ad2.17|Ad2.18|Ad2.20|Ad2.22|Ad2.23|Ad2.24|Ad2.3|Ad2.4|Ad2.6|Ad2.8
2	Genrich_ATAC	region	143301701	143302064	244.508382	.	.	gene_id=concensus_peak5742_support_3;peakPos=117;supports=Ad2.16|Ad2.22|Ad2.6
2	Genrich_ATAC	region	143529544	143530440	438.151174	.	.	gene_id=concensus_peak5743_support_12;peakPos=125;supports=Ad2.1|Ad2.13|Ad2.16|Ad2.17|Ad2.18|Ad2.22|Ad2.23|Ad2.24|Ad2.3|Ad2.4|Ad2.6|Ad2.8
2	Genrich_ATAC	region	143574709	143575406	432.9449116	.	.	gene_id=concensus_peak5744_support_11;peakPos=108;supports=Ad2.1|Ad2.14|Ad2.16|Ad2.17|Ad2.22|Ad2.23|Ad2.24|Ad2.3|Ad2.4|Ad2.5|Ad2.6
2	Genrich_ATAC	region	143615688	143616270	247.997218	.	.	gene_id=concensus_peak5745_support_3;peakPos=230;supports=Ad2.17|Ad2.22|Ad2.6
2	Genrich_ATAC	region	143629550	143629872	318.8287916	.	.	gene_id=concensus_peak5746_support_13;peakPos=123;supports=Ad2.1|Ad2.13|Ad2.16|Ad2.17|Ad2.2|Ad2.22|Ad2.24|Ad2.3|Ad2.4|Ad2.5|Ad2.6|Ad2.7|Ad2.8
2	Genrich_ATAC	region	143654695	143655195	228.9919943	.	.	gene_id=concensus_peak5747_support_3;peakPos=137;supports=Ad2.1|Ad2.5|Ad2.6
2	Genrich_ATAC	region	143688476	143689439	490.4827054	.	.	gene_id=concensus_peak5748_support_7;peakPos=110;supports=Ad2.1|Ad2.16|Ad2.17|Ad2.22|Ad2.3|Ad2.4|Ad2.5
2	Genrich_ATAC	region	144300767	144301649	676.5952495	.	.	gene_id=concensus_peak5749_support_22;peakPos=138;supports=Ad2.1|Ad2.10|Ad2.11|Ad2.13|Ad2.14|Ad2.15|Ad2.16|Ad2.17|Ad2.18|Ad2.19|Ad2.2|Ad2.20|Ad2.22|Ad2.23|Ad2.24|Ad2.3|Ad2.4|Ad2.5|Ad2.6|Ad2.7|Ad2.8|Ad2.9
2	Genrich_ATAC	region	144929511	144930722	500.6219881	.	.	gene_id=concensus_peak5750_support_13;peakPos=106;supports=Ad2.1|Ad2.13|Ad2.16|Ad2.17|Ad2.18|Ad2.22|Ad2.23|Ad2.24|Ad2.3|Ad2.4|Ad2.5|Ad2.6|Ad2.8
2	Genrich_ATAC	region	144930993	144931728	252.291153	.	.	gene_id=concensus_peak5751_support_5;peakPos=111;supports=Ad2.16|Ad2.17|Ad2.22|Ad2.4|Ad2.6
2	Genrich_ATAC	region	145668319	145668975	567.8133277	.	.	gene_id=concensus_peak5752_support_16;peakPos=115;supports=Ad2.1|Ad2.13|Ad2.16|Ad2.17|Ad2.18|Ad2.2|Ad2.22|Ad2.23|Ad2.24|Ad2.3|Ad2.4|Ad2.5|Ad2.6|Ad2.7|Ad2.8|Ad2.9
2	Genrich_ATAC	region	146119324	146119569	262.111963	.	.	gene_id=concensus_peak5753_support_5;peakPos=104;supports=Ad2.10|Ad2.11|Ad2.12|Ad2.19|Ad2.5
2	Genrich_ATAC	region	147191238	147192186	515.3524916	.	.	gene_id=concensus_peak5754_support_9;peakPos=116;supports=Ad2.1|Ad2.16|Ad2.17|Ad2.22|Ad2.23|Ad2.3|Ad2.4|Ad2.5|Ad2.6
2	Genrich_ATAC	region	147553855	147554547	665.4926055	.	.	gene_id=concensus_peak5755_support_20;peakPos=144;supports=Ad2.1|Ad2.10|Ad2.13|Ad2.14|Ad2.16|Ad2.17|Ad2.18|Ad2.19|Ad2.2|Ad2.20|Ad2.22|Ad2.23|Ad2.24|Ad2.3|Ad2.4|Ad2.5|Ad2.6|Ad2.7|Ad2.8|Ad2.9
2	Genrich_ATAC	region	147569354	147570101	654.831443	.	.	gene_id=concensus_peak5756_support_22;peakPos=158;supports=Ad2.1|Ad2.10|Ad2.11|Ad2.13|Ad2.14|Ad2.15|Ad2.16|Ad2.17|Ad2.18|Ad2.19|Ad2.2|Ad2.20|Ad2.22|Ad2.23|Ad2.24|Ad2.3|Ad2.4|Ad2.5|Ad2.6|Ad2.7|Ad2.8|Ad2.9
2	Genrich_ATAC	region	147788705	147789803	937.96806	.	.	gene_id=concensus_peak5757_support_23;peakPos=359;supports=Ad2.1|Ad2.10|Ad2.11|Ad2.12|Ad2.13|Ad2.14|Ad2.15|Ad2.16|Ad2.17|Ad2.18|Ad2.2|Ad2.20|Ad2.21|Ad2.22|Ad2.23|Ad2.24|Ad2.3|Ad2.4|Ad2.5|Ad2.6|Ad2.7|Ad2.8|Ad2.9
2	Genrich_ATAC	region	149045735	149046170	558.7950233	.	.	gene_id=concensus_peak5758_support_3;peakPos=166;supports=Ad2.1|Ad2.5|Ad2.6
2	Genrich_ATAC	region	149069400	149069645	300.294614	.	.	gene_id=concensus_peak5759_support_11;peakPos=119;supports=Ad2.1|Ad2.10|Ad2.12|Ad2.13|Ad2.14|Ad2.15|Ad2.19|Ad2.20|Ad2.21|Ad2.5|Ad2.6
2	Genrich_ATAC	region	149674135	149674793	518.8133687	.	.	gene_id=concensus_peak5760_support_15;peakPos=211;supports=Ad2.1|Ad2.13|Ad2.16|Ad2.17|Ad2.18|Ad2.2|Ad2.22|Ad2.23|Ad2.24|Ad2.3|Ad2.4|Ad2.5|Ad2.6|Ad2.7|Ad2.8
2	Genrich_ATAC	region	150032872	150034003	475.40027	.	.	gene_id=concensus_peak5761_support_10;peakPos=124;supports=Ad2.1|Ad2.13|Ad2.14|Ad2.16|Ad2.17|Ad2.22|Ad2.23|Ad2.3|Ad2.4|Ad2.6
2	Genrich_ATAC	region	150129420	150129856	348.0177407	.	.	gene_id=concensus_peak5762_support_3;peakPos=245;supports=Ad2.17|Ad2.22|Ad2.4
2	Genrich_ATAC	region	150151339	150151929	437.4597472	.	.	gene_id=concensus_peak5763_support_5;peakPos=191;supports=Ad2.16|Ad2.17|Ad2.22|Ad2.23|Ad2.4
2	Genrich_ATAC	region	150259858	150260388	349.8763275	.	.	gene_id=concensus_peak5764_support_4;peakPos=111;supports=Ad2.1|Ad2.16|Ad2.17|Ad2.4
2	Genrich_ATAC	region	150346947	150347289	242.5514679	.	.	gene_id=concensus_peak5765_support_9;peakPos=90;supports=Ad2.10|Ad2.12|Ad2.14|Ad2.15|Ad2.16|Ad2.17|Ad2.22|Ad2.23|Ad2.9
2	Genrich_ATAC	region	150490669	150491288	586.7313283	.	.	gene_id=concensus_peak5766_support_18;peakPos=188;supports=Ad2.1|Ad2.10|Ad2.12|Ad2.15|Ad2.16|Ad2.17|Ad2.18|Ad2.19|Ad2.2|Ad2.20|Ad2.21|Ad2.22|Ad2.23|Ad2.24|Ad2.5|Ad2.6|Ad2.7|Ad2.8
2	Genrich_ATAC	region	150510667	150511608	425.6602071	.	.	gene_id=concensus_peak5767_support_12;peakPos=119;supports=Ad2.1|Ad2.16|Ad2.17|Ad2.18|Ad2.22|Ad2.23|Ad2.24|Ad2.3|Ad2.4|Ad2.5|Ad2.6|Ad2.8
2	Genrich_ATAC	region	150525656	150526430	576.9524059	.	.	gene_id=concensus_peak5768_support_17;peakPos=101;supports=Ad2.1|Ad2.10|Ad2.13|Ad2.14|Ad2.16|Ad2.17|Ad2.18|Ad2.2|Ad2.22|Ad2.23|Ad2.24|Ad2.3|Ad2.4|Ad2.5|Ad2.6|Ad2.7|Ad2.8
2	Genrich_ATAC	region	150530597	150531026	248.5018083	.	.	gene_id=concensus_peak5769_support_4;peakPos=107;supports=Ad2.17|Ad2.19|Ad2.22|Ad2.4
2	Genrich_ATAC	region	150606039	150606532	355.0106598	.	.	gene_id=concensus_peak5770_support_5;peakPos=168;supports=Ad2.17|Ad2.22|Ad2.3|Ad2.4|Ad2.6
2	Genrich_ATAC	region	150661809	150662859	541.1031789	.	.	gene_id=concensus_peak5771_support_15;peakPos=102;supports=Ad2.1|Ad2.10|Ad2.13|Ad2.16|Ad2.17|Ad2.18|Ad2.22|Ad2.23|Ad2.24|Ad2.3|Ad2.4|Ad2.5|Ad2.6|Ad2.7|Ad2.8
2	Genrich_ATAC	region	150822867	150823499	313.0745237	.	.	gene_id=concensus_peak5772_support_4;peakPos=283;supports=Ad2.16|Ad2.17|Ad2.22|Ad2.4
2	Genrich_ATAC	region	150824029	150825389	334.312215	.	.	gene_id=concensus_peak5773_support_3;peakPos=123;supports=Ad2.16|Ad2.22|Ad2.4
2	Genrich_ATAC	region	150826316	150826812	354.715973	.	.	gene_id=concensus_peak5774_support_3;peakPos=235;supports=Ad2.17|Ad2.22|Ad2.4
2	Genrich_ATAC	region	150996362	150997260	495.4179077	.	.	gene_id=concensus_peak5775_support_16;peakPos=115;supports=Ad2.1|Ad2.10|Ad2.13|Ad2.14|Ad2.16|Ad2.17|Ad2.18|Ad2.2|Ad2.22|Ad2.23|Ad2.24|Ad2.3|Ad2.4|Ad2.5|Ad2.6|Ad2.8
2	Genrich_ATAC	region	151035652	151036601	378.5132866	.	.	gene_id=concensus_peak5776_support_12;peakPos=145;supports=Ad2.1|Ad2.16|Ad2.17|Ad2.18|Ad2.22|Ad2.23|Ad2.24|Ad2.3|Ad2.4|Ad2.5|Ad2.6|Ad2.8
2	Genrich_ATAC	region	151192403	151193135	417.1104127	.	.	gene_id=concensus_peak5777_support_3;peakPos=213;supports=Ad2.1|Ad2.4|Ad2.6
2	Genrich_ATAC	region	151248047	151248371	244.3649343	.	.	gene_id=concensus_peak5778_support_3;peakPos=144;supports=Ad2.22|Ad2.3|Ad2.4
2	Genrich_ATAC	region	151367851	151368549	347.4672197	.	.	gene_id=concensus_peak5779_support_10;peakPos=112;supports=Ad2.1|Ad2.13|Ad2.16|Ad2.17|Ad2.22|Ad2.3|Ad2.4|Ad2.5|Ad2.6|Ad2.8
2	Genrich_ATAC	region	151433447	151434248	315.0810174	.	.	gene_id=concensus_peak5780_support_11;peakPos=92;supports=Ad2.1|Ad2.10|Ad2.16|Ad2.17|Ad2.18|Ad2.22|Ad2.23|Ad2.24|Ad2.4|Ad2.6|Ad2.7
2	Genrich_ATAC	region	151631341	151632282	306.1842077	.	.	gene_id=concensus_peak5781_support_4;peakPos=420;supports=Ad2.1|Ad2.16|Ad2.17|Ad2.22
2	Genrich_ATAC	region	151632362	151633207	387.5374043	.	.	gene_id=concensus_peak5782_support_3;peakPos=103;supports=Ad2.17|Ad2.22|Ad2.4
2	Genrich_ATAC	region	151671850	151672642	371.090353	.	.	gene_id=concensus_peak5783_support_8;peakPos=117;supports=Ad2.1|Ad2.16|Ad2.17|Ad2.22|Ad2.23|Ad2.4|Ad2.6|Ad2.8
2	Genrich_ATAC	region	151713388	151714173	502.9712326	.	.	gene_id=concensus_peak5784_support_10;peakPos=121;supports=Ad2.1|Ad2.16|Ad2.17|Ad2.18|Ad2.2|Ad2.22|Ad2.24|Ad2.4|Ad2.6|Ad2.7
2	Genrich_ATAC	region	151816121	151816647	427.842334	.	.	gene_id=concensus_peak5785_support_5;peakPos=141;supports=Ad2.16|Ad2.17|Ad2.22|Ad2.3|Ad2.4
2	Genrich_ATAC	region	151855970	151856272	279.9351483	.	.	gene_id=concensus_peak5786_support_9;peakPos=101;supports=Ad2.1|Ad2.16|Ad2.17|Ad2.18|Ad2.22|Ad2.3|Ad2.4|Ad2.6|Ad2.8
2	Genrich_ATAC	region	151872388	151872987	275.727605	.	.	gene_id=concensus_peak5787_support_3;peakPos=165;supports=Ad2.17|Ad2.3|Ad2.4
2	Genrich_ATAC	region	151924832	151935419	7285.821637	.	.	gene_id=concensus_peak5788_support_24;peakPos=346;supports=Ad2.1|Ad2.10|Ad2.11|Ad2.12|Ad2.13|Ad2.14|Ad2.15|Ad2.16|Ad2.17|Ad2.18|Ad2.19|Ad2.2|Ad2.20|Ad2.21|Ad2.22|Ad2.23|Ad2.24|Ad2.3|Ad2.4|Ad2.5|Ad2.6|Ad2.7|Ad2.8|Ad2.9
3	Genrich_ATAC	region	116709	117313	480.8190765	.	.	gene_id=concensus_peak5789_support_4;peakPos=315;supports=Ad2.16|Ad2.18|Ad2.23|Ad2.9
3	Genrich_ATAC	region	117863	120346	1546.288727	.	.	gene_id=concensus_peak5790_support_4;peakPos=171;supports=Ad2.16|Ad2.18|Ad2.23|Ad2.9
3	Genrich_ATAC	region	139891	140620	361.493773	.	.	gene_id=concensus_peak5791_support_11;peakPos=124;supports=Ad2.1|Ad2.13|Ad2.16|Ad2.17|Ad2.18|Ad2.22|Ad2.24|Ad2.4|Ad2.6|Ad2.7|Ad2.8
3	Genrich_ATAC	region	162456	164335	376.5334396	.	.	gene_id=concensus_peak5792_support_12;peakPos=101;supports=Ad2.1|Ad2.13|Ad2.16|Ad2.17|Ad2.18|Ad2.22|Ad2.23|Ad2.24|Ad2.3|Ad2.4|Ad2.5|Ad2.6
3	Genrich_ATAC	region	470184	470735	362.182157	.	.	gene_id=concensus_peak5793_support_13;peakPos=128;supports=Ad2.1|Ad2.10|Ad2.13|Ad2.16|Ad2.17|Ad2.18|Ad2.22|Ad2.24|Ad2.3|Ad2.4|Ad2.6|Ad2.7|Ad2.8
3	Genrich_ATAC	region	485389	486342	526.0211172	.	.	gene_id=concensus_peak5794_support_18;peakPos=311;supports=Ad2.1|Ad2.10|Ad2.13|Ad2.14|Ad2.16|Ad2.17|Ad2.18|Ad2.2|Ad2.20|Ad2.22|Ad2.23|Ad2.24|Ad2.3|Ad2.4|Ad2.5|Ad2.6|Ad2.7|Ad2.8
3	Genrich_ATAC	region	533027	534385	494.5330628	.	.	gene_id=concensus_peak5795_support_11;peakPos=120;supports=Ad2.1|Ad2.13|Ad2.16|Ad2.17|Ad2.18|Ad2.22|Ad2.24|Ad2.4|Ad2.6|Ad2.7|Ad2.8
3	Genrich_ATAC	region	617889	619425	764.3879777	.	.	gene_id=concensus_peak5796_support_4;peakPos=352;supports=Ad2.11|Ad2.17|Ad2.22|Ad2.5
3	Genrich_ATAC	region	635039	635625	292.2520718	.	.	gene_id=concensus_peak5797_support_9;peakPos=107;supports=Ad2.1|Ad2.16|Ad2.17|Ad2.18|Ad2.22|Ad2.23|Ad2.24|Ad2.4|Ad2.6
3	Genrich_ATAC	region	670228	671129	375.4942191	.	.	gene_id=concensus_peak5798_support_7;peakPos=152;supports=Ad2.1|Ad2.16|Ad2.17|Ad2.22|Ad2.24|Ad2.4|Ad2.6
3	Genrich_ATAC	region	745098	745501	285.9001531	.	.	gene_id=concensus_peak5799_support_7;peakPos=115;supports=Ad2.1|Ad2.16|Ad2.17|Ad2.18|Ad2.22|Ad2.4|Ad2.6
3	Genrich_ATAC	region	763347	763938	539.6881064	.	.	gene_id=concensus_peak5800_support_19;peakPos=123;supports=Ad2.1|Ad2.10|Ad2.13|Ad2.14|Ad2.15|Ad2.16|Ad2.17|Ad2.18|Ad2.2|Ad2.20|Ad2.22|Ad2.23|Ad2.24|Ad2.3|Ad2.4|Ad2.5|Ad2.6|Ad2.7|Ad2.8
3	Genrich_ATAC	region	970807	971436	288.7060882	.	.	gene_id=concensus_peak5801_support_5;peakPos=110;supports=Ad2.16|Ad2.17|Ad2.22|Ad2.24|Ad2.4
3	Genrich_ATAC	region	1005488	1005963	225.5285075	.	.	gene_id=concensus_peak5802_support_4;peakPos=107;supports=Ad2.16|Ad2.17|Ad2.24|Ad2.4
3	Genrich_ATAC	region	1022901	1023836	400.1812774	.	.	gene_id=concensus_peak5803_support_5;peakPos=189;supports=Ad2.1|Ad2.16|Ad2.17|Ad2.22|Ad2.4
3	Genrich_ATAC	region	1029119	1030272	330.5423986	.	.	gene_id=concensus_peak5804_support_11;peakPos=125;supports=Ad2.1|Ad2.16|Ad2.17|Ad2.18|Ad2.20|Ad2.22|Ad2.23|Ad2.3|Ad2.4|Ad2.5|Ad2.8
3	Genrich_ATAC	region	1054411	1055075	290.1101435	.	.	gene_id=concensus_peak5805_support_11;peakPos=125;supports=Ad2.1|Ad2.13|Ad2.16|Ad2.17|Ad2.18|Ad2.22|Ad2.24|Ad2.3|Ad2.4|Ad2.6|Ad2.8
3	Genrich_ATAC	region	1074541	1075199	267.6993147	.	.	gene_id=concensus_peak5806_support_7;peakPos=111;supports=Ad2.1|Ad2.17|Ad2.18|Ad2.22|Ad2.3|Ad2.7|Ad2.8
3	Genrich_ATAC	region	1558736	1559344	336.13642	.	.	gene_id=concensus_peak5807_support_7;peakPos=114;supports=Ad2.1|Ad2.16|Ad2.17|Ad2.18|Ad2.22|Ad2.24|Ad2.6
3	Genrich_ATAC	region	1618698	1619443	283.9937552	.	.	gene_id=concensus_peak5808_support_4;peakPos=121;supports=Ad2.16|Ad2.17|Ad2.22|Ad2.6
3	Genrich_ATAC	region	1644746	1645088	326.659868	.	.	gene_id=concensus_peak5809_support_10;peakPos=120;supports=Ad2.1|Ad2.16|Ad2.17|Ad2.22|Ad2.23|Ad2.24|Ad2.3|Ad2.4|Ad2.6|Ad2.8
3	Genrich_ATAC	region	1645385	1646220	335.7604955	.	.	gene_id=concensus_peak5810_support_6;peakPos=310;supports=Ad2.1|Ad2.16|Ad2.17|Ad2.22|Ad2.4|Ad2.6
3	Genrich_ATAC	region	1720658	1721536	433.2980116	.	.	gene_id=concensus_peak5811_support_14;peakPos=127;supports=Ad2.1|Ad2.10|Ad2.13|Ad2.16|Ad2.17|Ad2.18|Ad2.22|Ad2.23|Ad2.24|Ad2.3|Ad2.4|Ad2.5|Ad2.6|Ad2.8
3	Genrich_ATAC	region	1810354	1811070	331.9577833	.	.	gene_id=concensus_peak5812_support_14;peakPos=108;supports=Ad2.1|Ad2.10|Ad2.13|Ad2.16|Ad2.17|Ad2.18|Ad2.20|Ad2.22|Ad2.24|Ad2.3|Ad2.4|Ad2.5|Ad2.6|Ad2.8
3	Genrich_ATAC	region	1853211	1854001	403.4750034	.	.	gene_id=concensus_peak5813_support_11;peakPos=143;supports=Ad2.1|Ad2.13|Ad2.16|Ad2.17|Ad2.18|Ad2.22|Ad2.24|Ad2.3|Ad2.4|Ad2.6|Ad2.8
3	Genrich_ATAC	region	1905456	1906147	253.419075	.	.	gene_id=concensus_peak5814_support_4;peakPos=129;supports=Ad2.1|Ad2.16|Ad2.17|Ad2.6
3	Genrich_ATAC	region	2105637	2106412	549.9860795	.	.	gene_id=concensus_peak5815_support_14;peakPos=146;supports=Ad2.1|Ad2.10|Ad2.13|Ad2.16|Ad2.17|Ad2.18|Ad2.22|Ad2.23|Ad2.24|Ad2.3|Ad2.4|Ad2.6|Ad2.7|Ad2.8
3	Genrich_ATAC	region	3527281	3528262	460.9714469	.	.	gene_id=concensus_peak5816_support_8;peakPos=143;supports=Ad2.1|Ad2.16|Ad2.17|Ad2.18|Ad2.22|Ad2.24|Ad2.4|Ad2.6
3	Genrich_ATAC	region	3555685	3556273	345.544502	.	.	gene_id=concensus_peak5817_support_4;peakPos=222;supports=Ad2.16|Ad2.17|Ad2.22|Ad2.4
3	Genrich_ATAC	region	3573804	3574119	263.9001804	.	.	gene_id=concensus_peak5818_support_9;peakPos=101;supports=Ad2.11|Ad2.14|Ad2.15|Ad2.16|Ad2.19|Ad2.20|Ad2.21|Ad2.6|Ad2.9
3	Genrich_ATAC	region	3622420	3622942	270.7991397	.	.	gene_id=concensus_peak5819_support_7;peakPos=102;supports=Ad2.1|Ad2.16|Ad2.17|Ad2.22|Ad2.24|Ad2.4|Ad2.6
3	Genrich_ATAC	region	3715831	3716710	649.2060375	.	.	gene_id=concensus_peak5820_support_8;peakPos=299;supports=Ad2.1|Ad2.16|Ad2.17|Ad2.22|Ad2.23|Ad2.24|Ad2.3|Ad2.4
3	Genrich_ATAC	region	3799871	3800624	384.6667873	.	.	gene_id=concensus_peak5821_support_7;peakPos=115;supports=Ad2.1|Ad2.16|Ad2.17|Ad2.22|Ad2.24|Ad2.4|Ad2.6
3	Genrich_ATAC	region	3996087	3996962	352.8786468	.	.	gene_id=concensus_peak5822_support_9;peakPos=100;supports=Ad2.1|Ad2.16|Ad2.17|Ad2.18|Ad2.22|Ad2.3|Ad2.4|Ad2.6|Ad2.8
3	Genrich_ATAC	region	4079381	4079874	252.48407	.	.	gene_id=concensus_peak5823_support_3;peakPos=122;supports=Ad2.17|Ad2.22|Ad2.4
3	Genrich_ATAC	region	4089003	4091670	621.3799184	.	.	gene_id=concensus_peak5824_support_11;peakPos=249;supports=Ad2.1|Ad2.16|Ad2.17|Ad2.18|Ad2.22|Ad2.23|Ad2.24|Ad2.3|Ad2.4|Ad2.6|Ad2.7
3	Genrich_ATAC	region	4095234	4095939	379.0731536	.	.	gene_id=concensus_peak5825_support_5;peakPos=108;supports=Ad2.16|Ad2.17|Ad2.22|Ad2.3|Ad2.4
3	Genrich_ATAC	region	4108531	4109014	255.9899249	.	.	gene_id=concensus_peak5826_support_7;peakPos=118;supports=Ad2.1|Ad2.16|Ad2.17|Ad2.22|Ad2.24|Ad2.4|Ad2.6
3	Genrich_ATAC	region	4329075	4329603	250.8455553	.	.	gene_id=concensus_peak5827_support_3;peakPos=145;supports=Ad2.1|Ad2.22|Ad2.6
3	Genrich_ATAC	region	4397327	4400051	952.2297718	.	.	gene_id=concensus_peak5828_support_5;peakPos=1229;supports=Ad2.1|Ad2.16|Ad2.17|Ad2.22|Ad2.5
3	Genrich_ATAC	region	4439752	4440203	342.8140138	.	.	gene_id=concensus_peak5829_support_5;peakPos=248;supports=Ad2.1|Ad2.16|Ad2.17|Ad2.22|Ad2.6
3	Genrich_ATAC	region	4454809	4455324	326.334076	.	.	gene_id=concensus_peak5830_support_5;peakPos=101;supports=Ad2.1|Ad2.16|Ad2.17|Ad2.22|Ad2.6
3	Genrich_ATAC	region	4643407	4644105	337.8998213	.	.	gene_id=concensus_peak5831_support_10;peakPos=117;supports=Ad2.1|Ad2.16|Ad2.17|Ad2.22|Ad2.23|Ad2.24|Ad2.3|Ad2.4|Ad2.6|Ad2.8
3	Genrich_ATAC	region	4716492	4717044	239.7800777	.	.	gene_id=concensus_peak5832_support_6;peakPos=103;supports=Ad2.1|Ad2.16|Ad2.17|Ad2.22|Ad2.4|Ad2.6
3	Genrich_ATAC	region	4803199	4803858	375.6829224	.	.	gene_id=concensus_peak5833_support_8;peakPos=121;supports=Ad2.1|Ad2.16|Ad2.17|Ad2.22|Ad2.3|Ad2.4|Ad2.6|Ad2.8
3	Genrich_ATAC	region	4825798	4826413	313.231962	.	.	gene_id=concensus_peak5834_support_7;peakPos=106;supports=Ad2.1|Ad2.16|Ad2.17|Ad2.22|Ad2.3|Ad2.4|Ad2.6
3	Genrich_ATAC	region	5047702	5048782	505.5096036	.	.	gene_id=concensus_peak5835_support_13;peakPos=244;supports=Ad2.1|Ad2.13|Ad2.16|Ad2.17|Ad2.18|Ad2.22|Ad2.23|Ad2.24|Ad2.3|Ad2.4|Ad2.5|Ad2.6|Ad2.8
3	Genrich_ATAC	region	5067027	5067490	286.0344609	.	.	gene_id=concensus_peak5836_support_7;peakPos=103;supports=Ad2.1|Ad2.16|Ad2.17|Ad2.22|Ad2.24|Ad2.3|Ad2.6
3	Genrich_ATAC	region	5074761	5075401	357.3913471	.	.	gene_id=concensus_peak5837_support_9;peakPos=156;supports=Ad2.1|Ad2.16|Ad2.17|Ad2.22|Ad2.24|Ad2.3|Ad2.4|Ad2.6|Ad2.8
3	Genrich_ATAC	region	5117385	5118290	348.2050706	.	.	gene_id=concensus_peak5838_support_10;peakPos=168;supports=Ad2.1|Ad2.16|Ad2.17|Ad2.18|Ad2.22|Ad2.24|Ad2.4|Ad2.6|Ad2.7|Ad2.8
3	Genrich_ATAC	region	5228148	5228670	233.6955377	.	.	gene_id=concensus_peak5839_support_4;peakPos=288;supports=Ad2.1|Ad2.17|Ad2.22|Ad2.4
3	Genrich_ATAC	region	5322077	5322495	317.5464432	.	.	gene_id=concensus_peak5840_support_10;peakPos=123;supports=Ad2.1|Ad2.16|Ad2.17|Ad2.18|Ad2.22|Ad2.24|Ad2.3|Ad2.4|Ad2.6|Ad2.8
3	Genrich_ATAC	region	5442644	5443234	298.4464185	.	.	gene_id=concensus_peak5841_support_10;peakPos=103;supports=Ad2.1|Ad2.16|Ad2.17|Ad2.18|Ad2.22|Ad2.24|Ad2.3|Ad2.4|Ad2.6|Ad2.8
3	Genrich_ATAC	region	5463110	5463988	309.3941918	.	.	gene_id=concensus_peak5842_support_4;peakPos=124;supports=Ad2.1|Ad2.16|Ad2.17|Ad2.4
3	Genrich_ATAC	region	6142301	6142888	298.0234894	.	.	gene_id=concensus_peak5843_support_5;peakPos=198;supports=Ad2.1|Ad2.17|Ad2.22|Ad2.4|Ad2.6
3	Genrich_ATAC	region	6354801	6355723	256.4679223	.	.	gene_id=concensus_peak5844_support_4;peakPos=112;supports=Ad2.16|Ad2.17|Ad2.22|Ad2.6
3	Genrich_ATAC	region	6373890	6374795	309.5340678	.	.	gene_id=concensus_peak5845_support_6;peakPos=124;supports=Ad2.1|Ad2.16|Ad2.17|Ad2.22|Ad2.4|Ad2.6
3	Genrich_ATAC	region	6411995	6412633	323.2216676	.	.	gene_id=concensus_peak5846_support_5;peakPos=277;supports=Ad2.1|Ad2.16|Ad2.17|Ad2.22|Ad2.6
3	Genrich_ATAC	region	6437539	6437877	244.1783255	.	.	gene_id=concensus_peak5847_support_4;peakPos=116;supports=Ad2.1|Ad2.17|Ad2.22|Ad2.6
3	Genrich_ATAC	region	6442123	6443216	520.2932987	.	.	gene_id=concensus_peak5848_support_15;peakPos=255;supports=Ad2.1|Ad2.13|Ad2.16|Ad2.17|Ad2.18|Ad2.2|Ad2.22|Ad2.23|Ad2.24|Ad2.3|Ad2.4|Ad2.5|Ad2.6|Ad2.7|Ad2.8
3	Genrich_ATAC	region	6481154	6481667	388.8481967	.	.	gene_id=concensus_peak5849_support_12;peakPos=127;supports=Ad2.1|Ad2.13|Ad2.16|Ad2.17|Ad2.18|Ad2.22|Ad2.23|Ad2.24|Ad2.4|Ad2.5|Ad2.6|Ad2.8
3	Genrich_ATAC	region	6504319	6505059	377.7410181	.	.	gene_id=concensus_peak5850_support_11;peakPos=123;supports=Ad2.1|Ad2.16|Ad2.17|Ad2.18|Ad2.22|Ad2.23|Ad2.24|Ad2.3|Ad2.4|Ad2.6|Ad2.8
3	Genrich_ATAC	region	6918294	6928773	38097.28451	.	.	gene_id=concensus_peak5851_support_24;peakPos=6326;supports=Ad2.1|Ad2.10|Ad2.11|Ad2.12|Ad2.13|Ad2.14|Ad2.15|Ad2.16|Ad2.17|Ad2.18|Ad2.19|Ad2.2|Ad2.20|Ad2.21|Ad2.22|Ad2.23|Ad2.24|Ad2.3|Ad2.4|Ad2.5|Ad2.6|Ad2.7|Ad2.8|Ad2.9
3	Genrich_ATAC	region	6931857	6932590	347.5671565	.	.	gene_id=concensus_peak5852_support_6;peakPos=100;supports=Ad2.1|Ad2.16|Ad2.17|Ad2.22|Ad2.4|Ad2.6
3	Genrich_ATAC	region	6976958	6977515	444.4448532	.	.	gene_id=concensus_peak5853_support_19;peakPos=106;supports=Ad2.1|Ad2.10|Ad2.11|Ad2.13|Ad2.16|Ad2.17|Ad2.18|Ad2.2|Ad2.20|Ad2.22|Ad2.23|Ad2.24|Ad2.3|Ad2.4|Ad2.5|Ad2.6|Ad2.7|Ad2.8|Ad2.9
3	Genrich_ATAC	region	7174462	7174900	364.8063966	.	.	gene_id=concensus_peak5854_support_12;peakPos=120;supports=Ad2.1|Ad2.16|Ad2.17|Ad2.18|Ad2.22|Ad2.24|Ad2.3|Ad2.4|Ad2.5|Ad2.6|Ad2.7|Ad2.8
3	Genrich_ATAC	region	7180444	7181038	329.5096475	.	.	gene_id=concensus_peak5855_support_8;peakPos=122;supports=Ad2.1|Ad2.16|Ad2.17|Ad2.22|Ad2.24|Ad2.3|Ad2.4|Ad2.6
3	Genrich_ATAC	region	7441484	7441745	252.4930677	.	.	gene_id=concensus_peak5856_support_3;peakPos=116;supports=Ad2.17|Ad2.22|Ad2.4
3	Genrich_ATAC	region	7464826	7465826	347.5222867	.	.	gene_id=concensus_peak5857_support_7;peakPos=101;supports=Ad2.1|Ad2.16|Ad2.17|Ad2.22|Ad2.4|Ad2.5|Ad2.6
3	Genrich_ATAC	region	7534858	7535776	532.5457116	.	.	gene_id=concensus_peak5858_support_12;peakPos=119;supports=Ad2.1|Ad2.13|Ad2.16|Ad2.17|Ad2.18|Ad2.22|Ad2.23|Ad2.24|Ad2.3|Ad2.4|Ad2.6|Ad2.8
3	Genrich_ATAC	region	7571762	7572292	432.4017733	.	.	gene_id=concensus_peak5859_support_13;peakPos=119;supports=Ad2.1|Ad2.13|Ad2.16|Ad2.17|Ad2.18|Ad2.22|Ad2.24|Ad2.3|Ad2.4|Ad2.5|Ad2.6|Ad2.7|Ad2.8
3	Genrich_ATAC	region	7590977	7591419	380.484843	.	.	gene_id=concensus_peak5860_support_3;peakPos=116;supports=Ad2.1|Ad2.4|Ad2.6
3	Genrich_ATAC	region	7667834	7668762	464.444641	.	.	gene_id=concensus_peak5861_support_5;peakPos=114;supports=Ad2.14|Ad2.15|Ad2.19|Ad2.20|Ad2.5
3	Genrich_ATAC	region	7669038	7670142	444.954559	.	.	gene_id=concensus_peak5862_support_3;peakPos=461;supports=Ad2.14|Ad2.19|Ad2.20
3	Genrich_ATAC	region	7672753	7673250	302.149261	.	.	gene_id=concensus_peak5863_support_3;peakPos=114;supports=Ad2.19|Ad2.20|Ad2.5
3	Genrich_ATAC	region	7699278	7700652	468.9293977	.	.	gene_id=concensus_peak5864_support_3;peakPos=1223;supports=Ad2.14|Ad2.19|Ad2.20
3	Genrich_ATAC	region	7725382	7725908	341.1032943	.	.	gene_id=concensus_peak5865_support_4;peakPos=267;supports=Ad2.14|Ad2.15|Ad2.20|Ad2.24
3	Genrich_ATAC	region	7837239	7837804	235.6382416	.	.	gene_id=concensus_peak5866_support_5;peakPos=127;supports=Ad2.1|Ad2.17|Ad2.22|Ad2.4|Ad2.6
3	Genrich_ATAC	region	7920475	7920999	282.800926	.	.	gene_id=concensus_peak5867_support_6;peakPos=114;supports=Ad2.1|Ad2.16|Ad2.17|Ad2.22|Ad2.4|Ad2.6
3	Genrich_ATAC	region	7947495	7948141	399.3330384	.	.	gene_id=concensus_peak5868_support_7;peakPos=109;supports=Ad2.1|Ad2.16|Ad2.17|Ad2.18|Ad2.22|Ad2.4|Ad2.6
3	Genrich_ATAC	region	7982361	7982995	323.9476364	.	.	gene_id=concensus_peak5869_support_10;peakPos=117;supports=Ad2.1|Ad2.16|Ad2.17|Ad2.18|Ad2.22|Ad2.3|Ad2.4|Ad2.5|Ad2.6|Ad2.8
3	Genrich_ATAC	region	8012592	8014331	452.3386542	.	.	gene_id=concensus_peak5870_support_14;peakPos=201;supports=Ad2.1|Ad2.13|Ad2.16|Ad2.17|Ad2.18|Ad2.22|Ad2.23|Ad2.24|Ad2.3|Ad2.4|Ad2.5|Ad2.6|Ad2.7|Ad2.8
3	Genrich_ATAC	region	8026479	8027594	316.1288222	.	.	gene_id=concensus_peak5871_support_4;peakPos=419;supports=Ad2.1|Ad2.17|Ad2.4|Ad2.6
3	Genrich_ATAC	region	8154860	8155718	574.166442	.	.	gene_id=concensus_peak5872_support_17;peakPos=199;supports=Ad2.1|Ad2.10|Ad2.13|Ad2.16|Ad2.17|Ad2.18|Ad2.2|Ad2.20|Ad2.22|Ad2.23|Ad2.24|Ad2.3|Ad2.4|Ad2.5|Ad2.6|Ad2.7|Ad2.8
3	Genrich_ATAC	region	8175500	8176126	406.8180287	.	.	gene_id=concensus_peak5873_support_3;peakPos=216;supports=Ad2.1|Ad2.16|Ad2.6
3	Genrich_ATAC	region	8356166	8358224	604.8649605	.	.	gene_id=concensus_peak5874_support_16;peakPos=104;supports=Ad2.1|Ad2.10|Ad2.13|Ad2.16|Ad2.17|Ad2.18|Ad2.2|Ad2.22|Ad2.23|Ad2.24|Ad2.3|Ad2.4|Ad2.5|Ad2.6|Ad2.7|Ad2.8
3	Genrich_ATAC	region	8363466	8364601	411.7466531	.	.	gene_id=concensus_peak5875_support_9;peakPos=123;supports=Ad2.1|Ad2.16|Ad2.17|Ad2.18|Ad2.22|Ad2.24|Ad2.3|Ad2.4|Ad2.6
3	Genrich_ATAC	region	8375643	8376268	283.9694317	.	.	gene_id=concensus_peak5876_support_3;peakPos=419;supports=Ad2.17|Ad2.24|Ad2.6
3	Genrich_ATAC	region	8390004	8390813	339.7956083	.	.	gene_id=concensus_peak5877_support_6;peakPos=127;supports=Ad2.16|Ad2.17|Ad2.22|Ad2.4|Ad2.6|Ad2.7
3	Genrich_ATAC	region	8405372	8406476	468.9385321	.	.	gene_id=concensus_peak5878_support_14;peakPos=147;supports=Ad2.1|Ad2.13|Ad2.16|Ad2.17|Ad2.18|Ad2.22|Ad2.23|Ad2.24|Ad2.3|Ad2.4|Ad2.5|Ad2.6|Ad2.7|Ad2.8
3	Genrich_ATAC	region	8408062	8409312	350.7252935	.	.	gene_id=concensus_peak5879_support_6;peakPos=180;supports=Ad2.1|Ad2.16|Ad2.17|Ad2.22|Ad2.4|Ad2.6
3	Genrich_ATAC	region	8467790	8468540	654.4724633	.	.	gene_id=concensus_peak5880_support_20;peakPos=161;supports=Ad2.1|Ad2.10|Ad2.13|Ad2.14|Ad2.15|Ad2.16|Ad2.17|Ad2.18|Ad2.2|Ad2.20|Ad2.22|Ad2.23|Ad2.24|Ad2.3|Ad2.4|Ad2.5|Ad2.6|Ad2.7|Ad2.8|Ad2.9
3	Genrich_ATAC	region	8510872	8512102	966.4463741	.	.	gene_id=concensus_peak5881_support_21;peakPos=149;supports=Ad2.1|Ad2.10|Ad2.11|Ad2.13|Ad2.14|Ad2.16|Ad2.17|Ad2.18|Ad2.19|Ad2.2|Ad2.20|Ad2.22|Ad2.23|Ad2.24|Ad2.3|Ad2.4|Ad2.5|Ad2.6|Ad2.7|Ad2.8|Ad2.9
3	Genrich_ATAC	region	8530864	8532065	733.7228833	.	.	gene_id=concensus_peak5882_support_16;peakPos=124;supports=Ad2.1|Ad2.10|Ad2.13|Ad2.16|Ad2.17|Ad2.18|Ad2.2|Ad2.22|Ad2.23|Ad2.24|Ad2.3|Ad2.4|Ad2.5|Ad2.6|Ad2.7|Ad2.8
3	Genrich_ATAC	region	8578511	8578852	279.0569763	.	.	gene_id=concensus_peak5883_support_6;peakPos=125;supports=Ad2.16|Ad2.17|Ad2.22|Ad2.24|Ad2.4|Ad2.6
3	Genrich_ATAC	region	8607971	8608468	343.389099	.	.	gene_id=concensus_peak5884_support_10;peakPos=102;supports=Ad2.1|Ad2.16|Ad2.17|Ad2.18|Ad2.22|Ad2.24|Ad2.3|Ad2.4|Ad2.6|Ad2.8
3	Genrich_ATAC	region	8689362	8690186	409.039978	.	.	gene_id=concensus_peak5885_support_6;peakPos=140;supports=Ad2.1|Ad2.17|Ad2.18|Ad2.4|Ad2.5|Ad2.6
3	Genrich_ATAC	region	8702556	8703263	283.4463074	.	.	gene_id=concensus_peak5886_support_10;peakPos=111;supports=Ad2.1|Ad2.13|Ad2.16|Ad2.17|Ad2.18|Ad2.22|Ad2.24|Ad2.4|Ad2.6|Ad2.8
3	Genrich_ATAC	region	8717450	8718265	429.8895373	.	.	gene_id=concensus_peak5887_support_7;peakPos=115;supports=Ad2.1|Ad2.16|Ad2.17|Ad2.18|Ad2.22|Ad2.4|Ad2.6
3	Genrich_ATAC	region	8731875	8732775	270.4004175	.	.	gene_id=concensus_peak5888_support_4;peakPos=190;supports=Ad2.1|Ad2.16|Ad2.4|Ad2.6
3	Genrich_ATAC	region	8773900	8779726	16542.31352	.	.	gene_id=concensus_peak5889_support_24;peakPos=1025;supports=Ad2.1|Ad2.10|Ad2.11|Ad2.12|Ad2.13|Ad2.14|Ad2.15|Ad2.16|Ad2.17|Ad2.18|Ad2.19|Ad2.2|Ad2.20|Ad2.21|Ad2.22|Ad2.23|Ad2.24|Ad2.3|Ad2.4|Ad2.5|Ad2.6|Ad2.7|Ad2.8|Ad2.9
3	Genrich_ATAC	region	8795942	8797376	271.075352	.	.	gene_id=concensus_peak5890_support_4;peakPos=48;supports=Ad2.14|Ad2.15|Ad2.19|Ad2.22
3	Genrich_ATAC	region	8797940	8798741	400.8153587	.	.	gene_id=concensus_peak5891_support_3;peakPos=577;supports=Ad2.10|Ad2.12|Ad2.17
3	Genrich_ATAC	region	8888733	8889207	293.5590516	.	.	gene_id=concensus_peak5892_support_5;peakPos=117;supports=Ad2.16|Ad2.17|Ad2.22|Ad2.4|Ad2.6
3	Genrich_ATAC	region	8941429	8942165	497.0527496	.	.	gene_id=concensus_peak5893_support_10;peakPos=102;supports=Ad2.1|Ad2.16|Ad2.17|Ad2.18|Ad2.22|Ad2.23|Ad2.24|Ad2.3|Ad2.4|Ad2.6
3	Genrich_ATAC	region	8947160	8947454	249.6121712	.	.	gene_id=concensus_peak5894_support_4;peakPos=100;supports=Ad2.16|Ad2.22|Ad2.4|Ad2.6
3	Genrich_ATAC	region	8971087	8971694	355.9642882	.	.	gene_id=concensus_peak5895_support_5;peakPos=130;supports=Ad2.1|Ad2.17|Ad2.22|Ad2.4|Ad2.6
3	Genrich_ATAC	region	8981367	8981757	388.2075243	.	.	gene_id=concensus_peak5896_support_3;peakPos=142;supports=Ad2.1|Ad2.22|Ad2.6
3	Genrich_ATAC	region	9672321	9673067	307.7008576	.	.	gene_id=concensus_peak5897_support_5;peakPos=105;supports=Ad2.16|Ad2.17|Ad2.22|Ad2.4|Ad2.6
3	Genrich_ATAC	region	9677069	9677563	313.0684917	.	.	gene_id=concensus_peak5898_support_3;peakPos=114;supports=Ad2.17|Ad2.22|Ad2.4
3	Genrich_ATAC	region	9805905	9806490	295.3597108	.	.	gene_id=concensus_peak5899_support_6;peakPos=124;supports=Ad2.1|Ad2.16|Ad2.17|Ad2.22|Ad2.24|Ad2.4
3	Genrich_ATAC	region	9846032	9846654	341.5626373	.	.	gene_id=concensus_peak5900_support_10;peakPos=180;supports=Ad2.1|Ad2.16|Ad2.17|Ad2.18|Ad2.22|Ad2.23|Ad2.24|Ad2.3|Ad2.4|Ad2.6
3	Genrich_ATAC	region	9971276	9972288	546.657608	.	.	gene_id=concensus_peak5901_support_14;peakPos=197;supports=Ad2.1|Ad2.10|Ad2.13|Ad2.16|Ad2.17|Ad2.18|Ad2.2|Ad2.22|Ad2.23|Ad2.24|Ad2.3|Ad2.4|Ad2.6|Ad2.8
3	Genrich_ATAC	region	9980928	9981426	563.4978831	.	.	gene_id=concensus_peak5902_support_15;peakPos=199;supports=Ad2.1|Ad2.10|Ad2.13|Ad2.16|Ad2.17|Ad2.18|Ad2.20|Ad2.22|Ad2.23|Ad2.24|Ad2.3|Ad2.4|Ad2.5|Ad2.6|Ad2.8
3	Genrich_ATAC	region	9994166	9995504	571.6781252	.	.	gene_id=concensus_peak5903_support_13;peakPos=209;supports=Ad2.1|Ad2.16|Ad2.17|Ad2.18|Ad2.22|Ad2.23|Ad2.24|Ad2.3|Ad2.4|Ad2.5|Ad2.6|Ad2.7|Ad2.8
3	Genrich_ATAC	region	10028449	10029758	459.9806719	.	.	gene_id=concensus_peak5904_support_16;peakPos=117;supports=Ad2.1|Ad2.10|Ad2.13|Ad2.16|Ad2.17|Ad2.18|Ad2.2|Ad2.22|Ad2.23|Ad2.24|Ad2.3|Ad2.4|Ad2.5|Ad2.6|Ad2.7|Ad2.8
3	Genrich_ATAC	region	10036079	10037929	755.6381227	.	.	gene_id=concensus_peak5905_support_4;peakPos=1138;supports=Ad2.16|Ad2.17|Ad2.22|Ad2.23
3	Genrich_ATAC	region	10038871	10039928	419.1046508	.	.	gene_id=concensus_peak5906_support_5;peakPos=286;supports=Ad2.16|Ad2.17|Ad2.22|Ad2.4|Ad2.6
3	Genrich_ATAC	region	10132411	10133055	325.3228388	.	.	gene_id=concensus_peak5907_support_9;peakPos=113;supports=Ad2.1|Ad2.16|Ad2.17|Ad2.18|Ad2.22|Ad2.24|Ad2.4|Ad2.6|Ad2.8
3	Genrich_ATAC	region	10206356	10206984	370.0496451	.	.	gene_id=concensus_peak5908_support_11;peakPos=129;supports=Ad2.1|Ad2.13|Ad2.16|Ad2.17|Ad2.18|Ad2.22|Ad2.24|Ad2.3|Ad2.4|Ad2.6|Ad2.8
3	Genrich_ATAC	region	10270639	10271341	420.6954738	.	.	gene_id=concensus_peak5909_support_14;peakPos=109;supports=Ad2.1|Ad2.13|Ad2.16|Ad2.17|Ad2.18|Ad2.2|Ad2.22|Ad2.23|Ad2.24|Ad2.3|Ad2.4|Ad2.5|Ad2.6|Ad2.8
3	Genrich_ATAC	region	10309264	10309812	299.846512	.	.	gene_id=concensus_peak5910_support_8;peakPos=100;supports=Ad2.1|Ad2.16|Ad2.17|Ad2.22|Ad2.24|Ad2.4|Ad2.6|Ad2.8
3	Genrich_ATAC	region	10415988	10416839	537.3935347	.	.	gene_id=concensus_peak5911_support_16;peakPos=222;supports=Ad2.1|Ad2.10|Ad2.13|Ad2.16|Ad2.17|Ad2.18|Ad2.20|Ad2.22|Ad2.23|Ad2.24|Ad2.3|Ad2.4|Ad2.5|Ad2.6|Ad2.7|Ad2.8
3	Genrich_ATAC	region	10450953	10451302	356.8345947	.	.	gene_id=concensus_peak5912_support_3;peakPos=153;supports=Ad2.17|Ad2.22|Ad2.4
3	Genrich_ATAC	region	10743736	10744320	249.5912627	.	.	gene_id=concensus_peak5913_support_3;peakPos=101;supports=Ad2.1|Ad2.14|Ad2.6
3	Genrich_ATAC	region	10754429	10755064	318.564626	.	.	gene_id=concensus_peak5914_support_9;peakPos=111;supports=Ad2.1|Ad2.16|Ad2.17|Ad2.22|Ad2.23|Ad2.3|Ad2.4|Ad2.6|Ad2.8
3	Genrich_ATAC	region	10843281	10844423	487.602243	.	.	gene_id=concensus_peak5915_support_15;peakPos=120;supports=Ad2.1|Ad2.13|Ad2.16|Ad2.17|Ad2.18|Ad2.22|Ad2.23|Ad2.24|Ad2.3|Ad2.4|Ad2.5|Ad2.6|Ad2.7|Ad2.8|Ad2.9
3	Genrich_ATAC	region	10868723	10869500	355.1604176	.	.	gene_id=concensus_peak5916_support_8;peakPos=98;supports=Ad2.1|Ad2.16|Ad2.17|Ad2.18|Ad2.22|Ad2.24|Ad2.4|Ad2.6
3	Genrich_ATAC	region	10959444	10960216	315.4576942	.	.	gene_id=concensus_peak5917_support_9;peakPos=106;supports=Ad2.1|Ad2.13|Ad2.16|Ad2.17|Ad2.18|Ad2.22|Ad2.24|Ad2.4|Ad2.6
3	Genrich_ATAC	region	11003035	11004356	491.9587173	.	.	gene_id=concensus_peak5918_support_13;peakPos=118;supports=Ad2.1|Ad2.13|Ad2.16|Ad2.17|Ad2.22|Ad2.23|Ad2.24|Ad2.3|Ad2.4|Ad2.5|Ad2.6|Ad2.7|Ad2.8
3	Genrich_ATAC	region	11200956	11201407	372.875225	.	.	gene_id=concensus_peak5919_support_4;peakPos=276;supports=Ad2.16|Ad2.17|Ad2.22|Ad2.4
3	Genrich_ATAC	region	11252459	11253196	286.0719657	.	.	gene_id=concensus_peak5920_support_3;peakPos=185;supports=Ad2.17|Ad2.22|Ad2.4
3	Genrich_ATAC	region	11321201	11321993	389.3282725	.	.	gene_id=concensus_peak5921_support_6;peakPos=125;supports=Ad2.1|Ad2.16|Ad2.17|Ad2.22|Ad2.4|Ad2.6
3	Genrich_ATAC	region	11655798	11656612	321.2738447	.	.	gene_id=concensus_peak5922_support_3;peakPos=192;supports=Ad2.17|Ad2.22|Ad2.4
3	Genrich_ATAC	region	11705610	11707175	393.1958279	.	.	gene_id=concensus_peak5923_support_14;peakPos=127;supports=Ad2.1|Ad2.13|Ad2.16|Ad2.17|Ad2.18|Ad2.22|Ad2.23|Ad2.24|Ad2.3|Ad2.4|Ad2.5|Ad2.6|Ad2.7|Ad2.8
3	Genrich_ATAC	region	11897392	11898008	388.5306309	.	.	gene_id=concensus_peak5924_support_14;peakPos=126;supports=Ad2.1|Ad2.13|Ad2.16|Ad2.17|Ad2.18|Ad2.22|Ad2.23|Ad2.24|Ad2.3|Ad2.4|Ad2.5|Ad2.6|Ad2.7|Ad2.8
3	Genrich_ATAC	region	11915281	11915705	312.540477	.	.	gene_id=concensus_peak5925_support_10;peakPos=114;supports=Ad2.1|Ad2.10|Ad2.16|Ad2.17|Ad2.18|Ad2.22|Ad2.24|Ad2.4|Ad2.6|Ad2.8
3	Genrich_ATAC	region	11989233	11989746	349.2548627	.	.	gene_id=concensus_peak5926_support_3;peakPos=258;supports=Ad2.17|Ad2.22|Ad2.4
3	Genrich_ATAC	region	13563770	13564428	333.8956314	.	.	gene_id=concensus_peak5927_support_10;peakPos=286;supports=Ad2.1|Ad2.13|Ad2.17|Ad2.18|Ad2.22|Ad2.3|Ad2.4|Ad2.6|Ad2.7|Ad2.8
3	Genrich_ATAC	region	16160519	16160915	420.0875469	.	.	gene_id=concensus_peak5928_support_15;peakPos=111;supports=Ad2.1|Ad2.13|Ad2.16|Ad2.17|Ad2.18|Ad2.2|Ad2.22|Ad2.23|Ad2.24|Ad2.3|Ad2.4|Ad2.5|Ad2.6|Ad2.7|Ad2.8
3	Genrich_ATAC	region	16161315	16161761	258.6279812	.	.	gene_id=concensus_peak5929_support_5;peakPos=80;supports=Ad2.1|Ad2.17|Ad2.22|Ad2.24|Ad2.6
3	Genrich_ATAC	region	16376021	16376974	322.5533416	.	.	gene_id=concensus_peak5930_support_10;peakPos=129;supports=Ad2.1|Ad2.10|Ad2.16|Ad2.17|Ad2.18|Ad2.22|Ad2.23|Ad2.24|Ad2.4|Ad2.6
3	Genrich_ATAC	region	16393279	16394118	502.0116066	.	.	gene_id=concensus_peak5931_support_20;peakPos=125;supports=Ad2.1|Ad2.10|Ad2.11|Ad2.13|Ad2.14|Ad2.16|Ad2.17|Ad2.18|Ad2.2|Ad2.20|Ad2.22|Ad2.23|Ad2.24|Ad2.3|Ad2.4|Ad2.5|Ad2.6|Ad2.7|Ad2.8|Ad2.9
3	Genrich_ATAC	region	16518837	16519496	378.1639998	.	.	gene_id=concensus_peak5932_support_10;peakPos=101;supports=Ad2.1|Ad2.16|Ad2.17|Ad2.18|Ad2.22|Ad2.24|Ad2.3|Ad2.4|Ad2.6|Ad2.8
3	Genrich_ATAC	region	16637252	16637956	424.3483989	.	.	gene_id=concensus_peak5933_support_9;peakPos=119;supports=Ad2.1|Ad2.16|Ad2.17|Ad2.22|Ad2.23|Ad2.24|Ad2.4|Ad2.6|Ad2.8
3	Genrich_ATAC	region	16763493	16764468	436.1748227	.	.	gene_id=concensus_peak5934_support_11;peakPos=132;supports=Ad2.1|Ad2.13|Ad2.16|Ad2.17|Ad2.18|Ad2.22|Ad2.23|Ad2.24|Ad2.3|Ad2.4|Ad2.6
3	Genrich_ATAC	region	16812096	16812753	289.5013351	.	.	gene_id=concensus_peak5935_support_8;peakPos=120;supports=Ad2.1|Ad2.18|Ad2.22|Ad2.24|Ad2.3|Ad2.4|Ad2.6|Ad2.8
3	Genrich_ATAC	region	16822487	16823211	281.5951997	.	.	gene_id=concensus_peak5936_support_3;peakPos=171;supports=Ad2.17|Ad2.22|Ad2.4
3	Genrich_ATAC	region	16858426	16859082	454.2629776	.	.	gene_id=concensus_peak5937_support_12;peakPos=133;supports=Ad2.1|Ad2.13|Ad2.16|Ad2.17|Ad2.18|Ad2.22|Ad2.24|Ad2.3|Ad2.4|Ad2.6|Ad2.7|Ad2.8
3	Genrich_ATAC	region	16950627	16951013	262.9852395	.	.	gene_id=concensus_peak5938_support_6;peakPos=100;supports=Ad2.1|Ad2.16|Ad2.22|Ad2.4|Ad2.6|Ad2.8
3	Genrich_ATAC	region	16983383	16983986	348.8466077	.	.	gene_id=concensus_peak5939_support_7;peakPos=173;supports=Ad2.1|Ad2.16|Ad2.17|Ad2.22|Ad2.24|Ad2.4|Ad2.6
3	Genrich_ATAC	region	17098682	17099415	269.6132253	.	.	gene_id=concensus_peak5940_support_3;peakPos=276;supports=Ad2.1|Ad2.4|Ad2.6
3	Genrich_ATAC	region	17107299	17109070	1015.762151	.	.	gene_id=concensus_peak5941_support_17;peakPos=236;supports=Ad2.1|Ad2.10|Ad2.13|Ad2.16|Ad2.17|Ad2.18|Ad2.2|Ad2.20|Ad2.22|Ad2.23|Ad2.24|Ad2.3|Ad2.4|Ad2.5|Ad2.6|Ad2.7|Ad2.8
3	Genrich_ATAC	region	17112764	17113666	336.0737137	.	.	gene_id=concensus_peak5942_support_10;peakPos=108;supports=Ad2.1|Ad2.16|Ad2.17|Ad2.18|Ad2.22|Ad2.24|Ad2.3|Ad2.4|Ad2.6|Ad2.8
3	Genrich_ATAC	region	17297662	17298338	324.2432303	.	.	gene_id=concensus_peak5943_support_3;peakPos=121;supports=Ad2.17|Ad2.22|Ad2.4
3	Genrich_ATAC	region	17351469	17352312	507.5288717	.	.	gene_id=concensus_peak5944_support_14;peakPos=256;supports=Ad2.1|Ad2.13|Ad2.16|Ad2.17|Ad2.18|Ad2.19|Ad2.2|Ad2.22|Ad2.23|Ad2.24|Ad2.3|Ad2.4|Ad2.6|Ad2.8
3	Genrich_ATAC	region	17372639	17373517	412.8082025	.	.	gene_id=concensus_peak5945_support_14;peakPos=114;supports=Ad2.1|Ad2.10|Ad2.13|Ad2.16|Ad2.17|Ad2.18|Ad2.22|Ad2.23|Ad2.24|Ad2.4|Ad2.5|Ad2.6|Ad2.7|Ad2.8
3	Genrich_ATAC	region	17382490	17383089	285.59618	.	.	gene_id=concensus_peak5946_support_8;peakPos=148;supports=Ad2.1|Ad2.16|Ad2.17|Ad2.18|Ad2.22|Ad2.4|Ad2.7|Ad2.8
3	Genrich_ATAC	region	17386094	17386530	401.1404863	.	.	gene_id=concensus_peak5947_support_12;peakPos=127;supports=Ad2.1|Ad2.13|Ad2.16|Ad2.17|Ad2.18|Ad2.22|Ad2.24|Ad2.3|Ad2.4|Ad2.6|Ad2.7|Ad2.8
3	Genrich_ATAC	region	17405713	17406318	280.1852647	.	.	gene_id=concensus_peak5948_support_6;peakPos=117;supports=Ad2.1|Ad2.16|Ad2.17|Ad2.4|Ad2.6|Ad2.8
3	Genrich_ATAC	region	17406534	17407301	438.0985775	.	.	gene_id=concensus_peak5949_support_11;peakPos=108;supports=Ad2.1|Ad2.16|Ad2.17|Ad2.18|Ad2.22|Ad2.24|Ad2.3|Ad2.4|Ad2.5|Ad2.6|Ad2.8
3	Genrich_ATAC	region	17430089	17431451	419.6871582	.	.	gene_id=concensus_peak5950_support_5;peakPos=1001;supports=Ad2.1|Ad2.16|Ad2.17|Ad2.22|Ad2.6
3	Genrich_ATAC	region	17487234	17488673	389.0872803	.	.	gene_id=concensus_peak5951_support_3;peakPos=578;supports=Ad2.16|Ad2.17|Ad2.22
3	Genrich_ATAC	region	17496894	17498343	478.8032837	.	.	gene_id=concensus_peak5952_support_3;peakPos=1038;supports=Ad2.1|Ad2.16|Ad2.6
3	Genrich_ATAC	region	17518361	17520577	1201.929301	.	.	gene_id=concensus_peak5953_support_18;peakPos=1007;supports=Ad2.1|Ad2.10|Ad2.13|Ad2.14|Ad2.16|Ad2.17|Ad2.18|Ad2.2|Ad2.22|Ad2.23|Ad2.24|Ad2.3|Ad2.4|Ad2.5|Ad2.6|Ad2.7|Ad2.8|Ad2.9
3	Genrich_ATAC	region	17547219	17547906	367.958584	.	.	gene_id=concensus_peak5954_support_8;peakPos=189;supports=Ad2.16|Ad2.17|Ad2.18|Ad2.22|Ad2.23|Ad2.3|Ad2.4|Ad2.6
3	Genrich_ATAC	region	17635533	17636483	722.5177387	.	.	gene_id=concensus_peak5955_support_15;peakPos=120;supports=Ad2.1|Ad2.13|Ad2.16|Ad2.17|Ad2.18|Ad2.2|Ad2.22|Ad2.23|Ad2.24|Ad2.3|Ad2.4|Ad2.5|Ad2.6|Ad2.7|Ad2.8
3	Genrich_ATAC	region	17656155	17656977	467.8631718	.	.	gene_id=concensus_peak5956_support_12;peakPos=197;supports=Ad2.1|Ad2.13|Ad2.16|Ad2.17|Ad2.18|Ad2.22|Ad2.23|Ad2.24|Ad2.3|Ad2.4|Ad2.6|Ad2.8
3	Genrich_ATAC	region	17701791	17703102	553.8970707	.	.	gene_id=concensus_peak5957_support_12;peakPos=126;supports=Ad2.1|Ad2.13|Ad2.16|Ad2.17|Ad2.18|Ad2.22|Ad2.23|Ad2.24|Ad2.3|Ad2.4|Ad2.6|Ad2.8
3	Genrich_ATAC	region	17742530	17744445	1040.555925	.	.	gene_id=concensus_peak5958_support_20;peakPos=121;supports=Ad2.1|Ad2.10|Ad2.13|Ad2.14|Ad2.16|Ad2.17|Ad2.18|Ad2.19|Ad2.2|Ad2.20|Ad2.22|Ad2.23|Ad2.24|Ad2.3|Ad2.4|Ad2.5|Ad2.6|Ad2.7|Ad2.8|Ad2.9
3	Genrich_ATAC	region	17750011	17752064	577.9834544	.	.	gene_id=concensus_peak5959_support_14;peakPos=171;supports=Ad2.1|Ad2.13|Ad2.16|Ad2.17|Ad2.18|Ad2.22|Ad2.23|Ad2.24|Ad2.3|Ad2.4|Ad2.5|Ad2.6|Ad2.7|Ad2.8
3	Genrich_ATAC	region	17761386	17761901	329.7503965	.	.	gene_id=concensus_peak5960_support_4;peakPos=173;supports=Ad2.17|Ad2.22|Ad2.4|Ad2.6
3	Genrich_ATAC	region	17778104	17778712	425.1924132	.	.	gene_id=concensus_peak5961_support_9;peakPos=120;supports=Ad2.1|Ad2.16|Ad2.17|Ad2.18|Ad2.22|Ad2.24|Ad2.4|Ad2.6|Ad2.8
3	Genrich_ATAC	region	17810474	17811918	619.0998443	.	.	gene_id=concensus_peak5962_support_14;peakPos=170;supports=Ad2.1|Ad2.13|Ad2.16|Ad2.17|Ad2.18|Ad2.22|Ad2.23|Ad2.24|Ad2.3|Ad2.4|Ad2.5|Ad2.6|Ad2.7|Ad2.8
3	Genrich_ATAC	region	17896139	17896688	400.5258027	.	.	gene_id=concensus_peak5963_support_15;peakPos=173;supports=Ad2.1|Ad2.13|Ad2.16|Ad2.17|Ad2.18|Ad2.2|Ad2.22|Ad2.23|Ad2.24|Ad2.3|Ad2.4|Ad2.5|Ad2.6|Ad2.7|Ad2.8
3	Genrich_ATAC	region	17904570	17905641	343.6624932	.	.	gene_id=concensus_peak5964_support_6;peakPos=185;supports=Ad2.1|Ad2.16|Ad2.17|Ad2.22|Ad2.4|Ad2.6
3	Genrich_ATAC	region	17914994	17915747	337.078926	.	.	gene_id=concensus_peak5965_support_8;peakPos=102;supports=Ad2.1|Ad2.16|Ad2.17|Ad2.18|Ad2.22|Ad2.4|Ad2.6|Ad2.8
3	Genrich_ATAC	region	17925365	17925909	296.7000056	.	.	gene_id=concensus_peak5966_support_7;peakPos=102;supports=Ad2.1|Ad2.17|Ad2.18|Ad2.22|Ad2.4|Ad2.5|Ad2.6
3	Genrich_ATAC	region	17936339	17938540	816.9900797	.	.	gene_id=concensus_peak5967_support_15;peakPos=1287;supports=Ad2.1|Ad2.10|Ad2.13|Ad2.16|Ad2.17|Ad2.18|Ad2.22|Ad2.23|Ad2.24|Ad2.3|Ad2.4|Ad2.5|Ad2.6|Ad2.7|Ad2.8
3	Genrich_ATAC	region	17940906	17941578	379.545811	.	.	gene_id=concensus_peak5968_support_4;peakPos=105;supports=Ad2.17|Ad2.22|Ad2.3|Ad2.4
3	Genrich_ATAC	region	17943541	17945469	859.0729125	.	.	gene_id=concensus_peak5969_support_15;peakPos=151;supports=Ad2.1|Ad2.13|Ad2.16|Ad2.17|Ad2.18|Ad2.2|Ad2.22|Ad2.23|Ad2.24|Ad2.3|Ad2.4|Ad2.5|Ad2.6|Ad2.7|Ad2.8
3	Genrich_ATAC	region	17957332	17958140	346.260336	.	.	gene_id=concensus_peak5970_support_10;peakPos=105;supports=Ad2.1|Ad2.13|Ad2.17|Ad2.18|Ad2.22|Ad2.24|Ad2.4|Ad2.6|Ad2.7|Ad2.8
3	Genrich_ATAC	region	18022811	18023397	349.0965521	.	.	gene_id=concensus_peak5971_support_11;peakPos=112;supports=Ad2.1|Ad2.16|Ad2.17|Ad2.18|Ad2.22|Ad2.24|Ad2.3|Ad2.4|Ad2.6|Ad2.7|Ad2.8
3	Genrich_ATAC	region	18041766	18043564	536.9864451	.	.	gene_id=concensus_peak5972_support_8;peakPos=104;supports=Ad2.1|Ad2.16|Ad2.17|Ad2.22|Ad2.24|Ad2.3|Ad2.4|Ad2.6
3	Genrich_ATAC	region	18044040	18044601	310.1718903	.	.	gene_id=concensus_peak5973_support_6;peakPos=134;supports=Ad2.1|Ad2.16|Ad2.3|Ad2.4|Ad2.6|Ad2.7
3	Genrich_ATAC	region	18052442	18053224	443.2230379	.	.	gene_id=concensus_peak5974_support_7;peakPos=118;supports=Ad2.1|Ad2.16|Ad2.17|Ad2.22|Ad2.24|Ad2.4|Ad2.6
3	Genrich_ATAC	region	18092001	18092288	236.8188783	.	.	gene_id=concensus_peak5975_support_4;peakPos=124;supports=Ad2.1|Ad2.16|Ad2.17|Ad2.6
3	Genrich_ATAC	region	18178041	18178834	503.3841371	.	.	gene_id=concensus_peak5976_support_10;peakPos=209;supports=Ad2.1|Ad2.16|Ad2.17|Ad2.18|Ad2.22|Ad2.24|Ad2.3|Ad2.4|Ad2.6|Ad2.8
3	Genrich_ATAC	region	18201926	18202463	364.2920172	.	.	gene_id=concensus_peak5977_support_11;peakPos=109;supports=Ad2.1|Ad2.13|Ad2.16|Ad2.17|Ad2.18|Ad2.22|Ad2.24|Ad2.4|Ad2.5|Ad2.6|Ad2.8
3	Genrich_ATAC	region	18251601	18252303	344.8301903	.	.	gene_id=concensus_peak5978_support_3;peakPos=268;supports=Ad2.17|Ad2.22|Ad2.4
3	Genrich_ATAC	region	18253821	18256234	594.0676849	.	.	gene_id=concensus_peak5979_support_14;peakPos=1095;supports=Ad2.1|Ad2.10|Ad2.13|Ad2.16|Ad2.17|Ad2.18|Ad2.22|Ad2.23|Ad2.24|Ad2.3|Ad2.4|Ad2.5|Ad2.6|Ad2.8
3	Genrich_ATAC	region	18262012	18263353	508.4653291	.	.	gene_id=concensus_peak5980_support_15;peakPos=132;supports=Ad2.1|Ad2.13|Ad2.16|Ad2.17|Ad2.18|Ad2.2|Ad2.22|Ad2.23|Ad2.24|Ad2.3|Ad2.4|Ad2.5|Ad2.6|Ad2.7|Ad2.8
3	Genrich_ATAC	region	18277292	18277842	361.4167784	.	.	gene_id=concensus_peak5981_support_7;peakPos=122;supports=Ad2.1|Ad2.16|Ad2.17|Ad2.22|Ad2.4|Ad2.5|Ad2.6
3	Genrich_ATAC	region	18281076	18281675	382.4089942	.	.	gene_id=concensus_peak5982_support_13;peakPos=121;supports=Ad2.1|Ad2.13|Ad2.16|Ad2.17|Ad2.18|Ad2.22|Ad2.23|Ad2.24|Ad2.3|Ad2.4|Ad2.5|Ad2.6|Ad2.8
3	Genrich_ATAC	region	18346337	18346761	290.0952484	.	.	gene_id=concensus_peak5983_support_5;peakPos=104;supports=Ad2.1|Ad2.18|Ad2.22|Ad2.6|Ad2.8
3	Genrich_ATAC	region	18346914	18347350	222.99439	.	.	gene_id=concensus_peak5984_support_3;peakPos=183;supports=Ad2.16|Ad2.22|Ad2.4
3	Genrich_ATAC	region	18434857	18435324	306.6066308	.	.	gene_id=concensus_peak5985_support_6;peakPos=117;supports=Ad2.1|Ad2.16|Ad2.17|Ad2.24|Ad2.4|Ad2.6
3	Genrich_ATAC	region	18467581	18468036	264.6437683	.	.	gene_id=concensus_peak5986_support_11;peakPos=111;supports=Ad2.1|Ad2.16|Ad2.17|Ad2.18|Ad2.22|Ad2.24|Ad2.3|Ad2.4|Ad2.6|Ad2.7|Ad2.8
3	Genrich_ATAC	region	18505893	18507921	493.2398925	.	.	gene_id=concensus_peak5987_support_15;peakPos=125;supports=Ad2.1|Ad2.13|Ad2.16|Ad2.17|Ad2.18|Ad2.2|Ad2.22|Ad2.23|Ad2.24|Ad2.3|Ad2.4|Ad2.5|Ad2.6|Ad2.7|Ad2.8
3	Genrich_ATAC	region	18524228	18525031	421.1337129	.	.	gene_id=concensus_peak5988_support_8;peakPos=211;supports=Ad2.1|Ad2.16|Ad2.17|Ad2.22|Ad2.23|Ad2.4|Ad2.5|Ad2.6
3	Genrich_ATAC	region	18532843	18533688	388.2256221	.	.	gene_id=concensus_peak5989_support_8;peakPos=369;supports=Ad2.1|Ad2.16|Ad2.17|Ad2.22|Ad2.3|Ad2.4|Ad2.5|Ad2.6
3	Genrich_ATAC	region	18549064	18550419	401.4336546	.	.	gene_id=concensus_peak5990_support_9;peakPos=102;supports=Ad2.1|Ad2.16|Ad2.17|Ad2.18|Ad2.22|Ad2.24|Ad2.4|Ad2.6|Ad2.8
3	Genrich_ATAC	region	18551214	18552835	584.6138153	.	.	gene_id=concensus_peak5991_support_4;peakPos=245;supports=Ad2.17|Ad2.22|Ad2.3|Ad2.4
3	Genrich_ATAC	region	18565741	18568123	611.8640493	.	.	gene_id=concensus_peak5992_support_3;peakPos=268;supports=Ad2.17|Ad2.22|Ad2.4
3	Genrich_ATAC	region	18584481	18585581	468.3113997	.	.	gene_id=concensus_peak5993_support_8;peakPos=254;supports=Ad2.1|Ad2.16|Ad2.17|Ad2.22|Ad2.3|Ad2.4|Ad2.6|Ad2.8
3	Genrich_ATAC	region	18609580	18610344	645.4884	.	.	gene_id=concensus_peak5994_support_18;peakPos=318;supports=Ad2.1|Ad2.10|Ad2.13|Ad2.14|Ad2.15|Ad2.16|Ad2.17|Ad2.18|Ad2.2|Ad2.22|Ad2.23|Ad2.24|Ad2.3|Ad2.4|Ad2.5|Ad2.6|Ad2.7|Ad2.8
3	Genrich_ATAC	region	18629494	18629855	283.7523243	.	.	gene_id=concensus_peak5995_support_3;peakPos=105;supports=Ad2.1|Ad2.24|Ad2.6
3	Genrich_ATAC	region	18771633	18772400	417.1486756	.	.	gene_id=concensus_peak5996_support_5;peakPos=206;supports=Ad2.1|Ad2.16|Ad2.17|Ad2.4|Ad2.6
3	Genrich_ATAC	region	19368032	19368725	488.9718354	.	.	gene_id=concensus_peak5997_support_14;peakPos=114;supports=Ad2.1|Ad2.13|Ad2.16|Ad2.17|Ad2.18|Ad2.22|Ad2.23|Ad2.24|Ad2.3|Ad2.4|Ad2.5|Ad2.6|Ad2.7|Ad2.8
3	Genrich_ATAC	region	19488744	19489523	296.0183295	.	.	gene_id=concensus_peak5998_support_4;peakPos=289;supports=Ad2.16|Ad2.17|Ad2.22|Ad2.4
3	Genrich_ATAC	region	19559080	19559936	498.041982	.	.	gene_id=concensus_peak5999_support_3;peakPos=168;supports=Ad2.17|Ad2.22|Ad2.4
3	Genrich_ATAC	region	19609611	19610043	399.6424914	.	.	gene_id=concensus_peak6000_support_13;peakPos=118;supports=Ad2.1|Ad2.13|Ad2.16|Ad2.17|Ad2.18|Ad2.22|Ad2.23|Ad2.24|Ad2.3|Ad2.4|Ad2.6|Ad2.7|Ad2.8
3	Genrich_ATAC	region	19675424	19676327	362.8706462	.	.	gene_id=concensus_peak6001_support_6;peakPos=131;supports=Ad2.1|Ad2.16|Ad2.17|Ad2.22|Ad2.4|Ad2.6
3	Genrich_ATAC	region	21467029	21468249	523.3964435	.	.	gene_id=concensus_peak6002_support_6;peakPos=106;supports=Ad2.1|Ad2.14|Ad2.18|Ad2.5|Ad2.6|Ad2.8
3	Genrich_ATAC	region	21593058	21593987	593.9603184	.	.	gene_id=concensus_peak6003_support_21;peakPos=219;supports=Ad2.1|Ad2.10|Ad2.11|Ad2.13|Ad2.14|Ad2.16|Ad2.17|Ad2.18|Ad2.19|Ad2.2|Ad2.20|Ad2.22|Ad2.23|Ad2.24|Ad2.3|Ad2.4|Ad2.5|Ad2.6|Ad2.7|Ad2.8|Ad2.9
3	Genrich_ATAC	region	21606318	21607150	656.2178018	.	.	gene_id=concensus_peak6004_support_20;peakPos=146;supports=Ad2.1|Ad2.10|Ad2.13|Ad2.14|Ad2.16|Ad2.17|Ad2.18|Ad2.19|Ad2.2|Ad2.20|Ad2.22|Ad2.23|Ad2.24|Ad2.3|Ad2.4|Ad2.5|Ad2.6|Ad2.7|Ad2.8|Ad2.9
3	Genrich_ATAC	region	21639488	21640075	321.0739881	.	.	gene_id=concensus_peak6005_support_9;peakPos=242;supports=Ad2.11|Ad2.12|Ad2.13|Ad2.14|Ad2.15|Ad2.19|Ad2.20|Ad2.21|Ad2.5
3	Genrich_ATAC	region	21640741	21650219	7008.285642	.	.	gene_id=concensus_peak6006_support_24;peakPos=271;supports=Ad2.1|Ad2.10|Ad2.11|Ad2.12|Ad2.13|Ad2.14|Ad2.15|Ad2.16|Ad2.17|Ad2.18|Ad2.19|Ad2.2|Ad2.20|Ad2.21|Ad2.22|Ad2.23|Ad2.24|Ad2.3|Ad2.4|Ad2.5|Ad2.6|Ad2.7|Ad2.8|Ad2.9
3	Genrich_ATAC	region	21650364	21650752	264.5104978	.	.	gene_id=concensus_peak6007_support_6;peakPos=104;supports=Ad2.11|Ad2.12|Ad2.13|Ad2.19|Ad2.2|Ad2.4
3	Genrich_ATAC	region	21650986	21651556	389.4752587	.	.	gene_id=concensus_peak6008_support_18;peakPos=236;supports=Ad2.1|Ad2.10|Ad2.11|Ad2.12|Ad2.13|Ad2.14|Ad2.15|Ad2.19|Ad2.2|Ad2.20|Ad2.21|Ad2.22|Ad2.24|Ad2.4|Ad2.5|Ad2.6|Ad2.7|Ad2.8
3	Genrich_ATAC	region	22549415	22549786	317.942983	.	.	gene_id=concensus_peak6009_support_3;peakPos=201;supports=Ad2.1|Ad2.5|Ad2.6
3	Genrich_ATAC	region	22586595	22587093	357.5462167	.	.	gene_id=concensus_peak6010_support_7;peakPos=111;supports=Ad2.1|Ad2.16|Ad2.17|Ad2.22|Ad2.4|Ad2.5|Ad2.6
3	Genrich_ATAC	region	22619251	22619736	354.1150555	.	.	gene_id=concensus_peak6011_support_11;peakPos=114;supports=Ad2.1|Ad2.16|Ad2.17|Ad2.22|Ad2.23|Ad2.3|Ad2.4|Ad2.5|Ad2.6|Ad2.7|Ad2.8
3	Genrich_ATAC	region	22654383	22655824	782.2105629	.	.	gene_id=concensus_peak6012_support_20;peakPos=191;supports=Ad2.1|Ad2.10|Ad2.13|Ad2.14|Ad2.16|Ad2.17|Ad2.18|Ad2.19|Ad2.2|Ad2.20|Ad2.22|Ad2.23|Ad2.24|Ad2.3|Ad2.4|Ad2.5|Ad2.6|Ad2.7|Ad2.8|Ad2.9
3	Genrich_ATAC	region	22695546	22696130	384.8949103	.	.	gene_id=concensus_peak6013_support_6;peakPos=115;supports=Ad2.1|Ad2.13|Ad2.17|Ad2.22|Ad2.5|Ad2.6
3	Genrich_ATAC	region	23035009	23036280	464.5894443	.	.	gene_id=concensus_peak6014_support_16;peakPos=114;supports=Ad2.1|Ad2.13|Ad2.14|Ad2.16|Ad2.17|Ad2.18|Ad2.2|Ad2.22|Ad2.23|Ad2.24|Ad2.3|Ad2.4|Ad2.5|Ad2.6|Ad2.7|Ad2.8
3	Genrich_ATAC	region	23719664	23720557	406.9348431	.	.	gene_id=concensus_peak6015_support_16;peakPos=114;supports=Ad2.1|Ad2.13|Ad2.14|Ad2.16|Ad2.17|Ad2.18|Ad2.2|Ad2.22|Ad2.23|Ad2.24|Ad2.3|Ad2.4|Ad2.5|Ad2.6|Ad2.7|Ad2.8
3	Genrich_ATAC	region	23796326	23797167	611.9842663	.	.	gene_id=concensus_peak6016_support_16;peakPos=177;supports=Ad2.1|Ad2.10|Ad2.13|Ad2.16|Ad2.17|Ad2.18|Ad2.2|Ad2.22|Ad2.23|Ad2.24|Ad2.3|Ad2.4|Ad2.5|Ad2.6|Ad2.7|Ad2.8
3	Genrich_ATAC	region	23879921	23880918	581.3505631	.	.	gene_id=concensus_peak6017_support_14;peakPos=370;supports=Ad2.1|Ad2.16|Ad2.17|Ad2.18|Ad2.2|Ad2.22|Ad2.23|Ad2.24|Ad2.3|Ad2.4|Ad2.5|Ad2.6|Ad2.7|Ad2.8
3	Genrich_ATAC	region	23979791	23980500	409.9867977	.	.	gene_id=concensus_peak6018_support_13;peakPos=106;supports=Ad2.1|Ad2.13|Ad2.16|Ad2.17|Ad2.18|Ad2.22|Ad2.23|Ad2.24|Ad2.3|Ad2.4|Ad2.5|Ad2.6|Ad2.8
3	Genrich_ATAC	region	23984998	23985664	339.7229736	.	.	gene_id=concensus_peak6019_support_4;peakPos=119;supports=Ad2.1|Ad2.22|Ad2.4|Ad2.6
3	Genrich_ATAC	region	23990347	23991566	658.1163593	.	.	gene_id=concensus_peak6020_support_18;peakPos=150;supports=Ad2.1|Ad2.13|Ad2.14|Ad2.16|Ad2.17|Ad2.18|Ad2.19|Ad2.2|Ad2.20|Ad2.22|Ad2.23|Ad2.24|Ad2.3|Ad2.4|Ad2.5|Ad2.6|Ad2.7|Ad2.8
3	Genrich_ATAC	region	24175670	24176508	400.419029	.	.	gene_id=concensus_peak6021_support_4;peakPos=115;supports=Ad2.1|Ad2.22|Ad2.4|Ad2.6
3	Genrich_ATAC	region	24228490	24229291	567.2658936	.	.	gene_id=concensus_peak6022_support_15;peakPos=116;supports=Ad2.1|Ad2.13|Ad2.16|Ad2.17|Ad2.18|Ad2.2|Ad2.22|Ad2.23|Ad2.24|Ad2.3|Ad2.4|Ad2.5|Ad2.6|Ad2.7|Ad2.8
3	Genrich_ATAC	region	24810886	24811501	338.5474497	.	.	gene_id=concensus_peak6023_support_3;peakPos=136;supports=Ad2.1|Ad2.4|Ad2.6
3	Genrich_ATAC	region	24910355	24911429	856.3504288	.	.	gene_id=concensus_peak6024_support_20;peakPos=171;supports=Ad2.1|Ad2.10|Ad2.13|Ad2.14|Ad2.16|Ad2.17|Ad2.18|Ad2.19|Ad2.2|Ad2.20|Ad2.22|Ad2.23|Ad2.24|Ad2.3|Ad2.4|Ad2.5|Ad2.6|Ad2.7|Ad2.8|Ad2.9
3	Genrich_ATAC	region	25136242	25136680	351.3574908	.	.	gene_id=concensus_peak6025_support_4;peakPos=126;supports=Ad2.17|Ad2.22|Ad2.23|Ad2.4
3	Genrich_ATAC	region	25150718	25152105	878.9871089	.	.	gene_id=concensus_peak6026_support_20;peakPos=536;supports=Ad2.1|Ad2.10|Ad2.13|Ad2.14|Ad2.16|Ad2.17|Ad2.18|Ad2.19|Ad2.2|Ad2.20|Ad2.22|Ad2.23|Ad2.24|Ad2.3|Ad2.4|Ad2.5|Ad2.6|Ad2.7|Ad2.8|Ad2.9
3	Genrich_ATAC	region	25194810	25195264	283.505127	.	.	gene_id=concensus_peak6027_support_3;peakPos=141;supports=Ad2.1|Ad2.4|Ad2.6
3	Genrich_ATAC	region	25238337	25239345	405.5425904	.	.	gene_id=concensus_peak6028_support_5;peakPos=282;supports=Ad2.1|Ad2.22|Ad2.3|Ad2.4|Ad2.6
3	Genrich_ATAC	region	25285745	25286572	458.7699633	.	.	gene_id=concensus_peak6029_support_13;peakPos=127;supports=Ad2.1|Ad2.13|Ad2.16|Ad2.17|Ad2.18|Ad2.22|Ad2.23|Ad2.24|Ad2.3|Ad2.4|Ad2.5|Ad2.6|Ad2.7
3	Genrich_ATAC	region	25869731	25870631	467.188563	.	.	gene_id=concensus_peak6030_support_6;peakPos=121;supports=Ad2.1|Ad2.17|Ad2.22|Ad2.4|Ad2.5|Ad2.6
3	Genrich_ATAC	region	26021695	26022438	404.1568528	.	.	gene_id=concensus_peak6031_support_10;peakPos=112;supports=Ad2.1|Ad2.13|Ad2.16|Ad2.17|Ad2.22|Ad2.4|Ad2.5|Ad2.6|Ad2.7|Ad2.8
3	Genrich_ATAC	region	26156768	26157507	546.8404829	.	.	gene_id=concensus_peak6032_support_17;peakPos=172;supports=Ad2.1|Ad2.10|Ad2.13|Ad2.14|Ad2.16|Ad2.17|Ad2.18|Ad2.2|Ad2.22|Ad2.23|Ad2.24|Ad2.3|Ad2.4|Ad2.5|Ad2.6|Ad2.7|Ad2.8
3	Genrich_ATAC	region	26187599	26188278	420.4674753	.	.	gene_id=concensus_peak6033_support_13;peakPos=118;supports=Ad2.1|Ad2.13|Ad2.16|Ad2.17|Ad2.18|Ad2.22|Ad2.23|Ad2.24|Ad2.3|Ad2.4|Ad2.6|Ad2.7|Ad2.8
3	Genrich_ATAC	region	26189959	26190745	503.9519927	.	.	gene_id=concensus_peak6034_support_15;peakPos=116;supports=Ad2.1|Ad2.10|Ad2.13|Ad2.16|Ad2.17|Ad2.18|Ad2.22|Ad2.23|Ad2.24|Ad2.3|Ad2.4|Ad2.5|Ad2.6|Ad2.7|Ad2.8
3	Genrich_ATAC	region	26365762	26366501	512.9827716	.	.	gene_id=concensus_peak6035_support_14;peakPos=124;supports=Ad2.1|Ad2.13|Ad2.16|Ad2.17|Ad2.18|Ad2.2|Ad2.22|Ad2.23|Ad2.24|Ad2.3|Ad2.4|Ad2.6|Ad2.7|Ad2.8
3	Genrich_ATAC	region	26403691	26404668	368.9998472	.	.	gene_id=concensus_peak6036_support_5;peakPos=323;supports=Ad2.1|Ad2.17|Ad2.22|Ad2.4|Ad2.6
3	Genrich_ATAC	region	26653380	26654486	681.6117592	.	.	gene_id=concensus_peak6037_support_15;peakPos=139;supports=Ad2.1|Ad2.13|Ad2.16|Ad2.17|Ad2.18|Ad2.19|Ad2.22|Ad2.23|Ad2.24|Ad2.3|Ad2.4|Ad2.5|Ad2.6|Ad2.7|Ad2.8
3	Genrich_ATAC	region	26760040	26761054	605.2943249	.	.	gene_id=concensus_peak6038_support_16;peakPos=114;supports=Ad2.1|Ad2.10|Ad2.13|Ad2.16|Ad2.17|Ad2.18|Ad2.2|Ad2.22|Ad2.23|Ad2.24|Ad2.3|Ad2.4|Ad2.5|Ad2.6|Ad2.7|Ad2.8
3	Genrich_ATAC	region	26776531	26777134	447.819382	.	.	gene_id=concensus_peak6039_support_3;peakPos=112;supports=Ad2.1|Ad2.24|Ad2.6
3	Genrich_ATAC	region	27492292	27493280	308.2443288	.	.	gene_id=concensus_peak6040_support_6;peakPos=116;supports=Ad2.1|Ad2.16|Ad2.17|Ad2.22|Ad2.4|Ad2.6
3	Genrich_ATAC	region	28257675	28258164	299.9106384	.	.	gene_id=concensus_peak6041_support_5;peakPos=122;supports=Ad2.1|Ad2.16|Ad2.17|Ad2.4|Ad2.6
3	Genrich_ATAC	region	28419726	28420167	248.4858703	.	.	gene_id=concensus_peak6042_support_3;peakPos=143;supports=Ad2.17|Ad2.22|Ad2.4
3	Genrich_ATAC	region	28459498	28460115	573.630956	.	.	gene_id=concensus_peak6043_support_6;peakPos=110;supports=Ad2.16|Ad2.17|Ad2.22|Ad2.23|Ad2.3|Ad2.4
3	Genrich_ATAC	region	28563202	28564352	342.172516	.	.	gene_id=concensus_peak6044_support_5;peakPos=162;supports=Ad2.14|Ad2.15|Ad2.19|Ad2.20|Ad2.5
3	Genrich_ATAC	region	28567319	28568321	434.5112607	.	.	gene_id=concensus_peak6045_support_3;peakPos=369;supports=Ad2.14|Ad2.19|Ad2.5
3	Genrich_ATAC	region	28575977	28576764	307.9098244	.	.	gene_id=concensus_peak6046_support_8;peakPos=125;supports=Ad2.1|Ad2.16|Ad2.19|Ad2.20|Ad2.23|Ad2.3|Ad2.4|Ad2.6
3	Genrich_ATAC	region	28577544	28578251	266.4689485	.	.	gene_id=concensus_peak6047_support_6;peakPos=117;supports=Ad2.1|Ad2.16|Ad2.23|Ad2.4|Ad2.5|Ad2.6
3	Genrich_ATAC	region	28578331	28579007	536.5396953	.	.	gene_id=concensus_peak6048_support_17;peakPos=132;supports=Ad2.1|Ad2.13|Ad2.14|Ad2.16|Ad2.17|Ad2.19|Ad2.2|Ad2.20|Ad2.22|Ad2.23|Ad2.24|Ad2.3|Ad2.4|Ad2.5|Ad2.6|Ad2.7|Ad2.8
3	Genrich_ATAC	region	28611780	28612405	320.131779	.	.	gene_id=concensus_peak6049_support_8;peakPos=124;supports=Ad2.1|Ad2.17|Ad2.22|Ad2.24|Ad2.3|Ad2.4|Ad2.6|Ad2.8
3	Genrich_ATAC	region	28616817	28617270	286.7690783	.	.	gene_id=concensus_peak6050_support_3;peakPos=176;supports=Ad2.1|Ad2.22|Ad2.6
3	Genrich_ATAC	region	28908668	28909592	376.3101093	.	.	gene_id=concensus_peak6051_support_3;peakPos=449;supports=Ad2.17|Ad2.22|Ad2.4
3	Genrich_ATAC	region	28914708	28915443	317.815979	.	.	gene_id=concensus_peak6052_support_3;peakPos=114;supports=Ad2.17|Ad2.22|Ad2.4
3	Genrich_ATAC	region	28933600	28934460	380.1680733	.	.	gene_id=concensus_peak6053_support_7;peakPos=285;supports=Ad2.1|Ad2.16|Ad2.17|Ad2.22|Ad2.3|Ad2.4|Ad2.6
3	Genrich_ATAC	region	29261292	29261755	264.4083557	.	.	gene_id=concensus_peak6054_support_3;peakPos=253;supports=Ad2.17|Ad2.22|Ad2.6
3	Genrich_ATAC	region	29305489	29306552	589.9051819	.	.	gene_id=concensus_peak6055_support_19;peakPos=245;supports=Ad2.1|Ad2.13|Ad2.14|Ad2.16|Ad2.17|Ad2.18|Ad2.19|Ad2.2|Ad2.20|Ad2.22|Ad2.23|Ad2.24|Ad2.3|Ad2.4|Ad2.5|Ad2.6|Ad2.7|Ad2.8|Ad2.9
3	Genrich_ATAC	region	30362423	30363045	454.0858751	.	.	gene_id=concensus_peak6056_support_11;peakPos=117;supports=Ad2.1|Ad2.10|Ad2.16|Ad2.17|Ad2.18|Ad2.22|Ad2.3|Ad2.4|Ad2.5|Ad2.6|Ad2.8
3	Genrich_ATAC	region	31078983	31079511	379.8661803	.	.	gene_id=concensus_peak6057_support_3;peakPos=140;supports=Ad2.17|Ad2.22|Ad2.4
3	Genrich_ATAC	region	31133030	31133626	336.5239914	.	.	gene_id=concensus_peak6058_support_10;peakPos=217;supports=Ad2.1|Ad2.16|Ad2.17|Ad2.2|Ad2.22|Ad2.24|Ad2.3|Ad2.4|Ad2.5|Ad2.6
3	Genrich_ATAC	region	31236766	31237728	603.6920995	.	.	gene_id=concensus_peak6059_support_16;peakPos=173;supports=Ad2.1|Ad2.10|Ad2.13|Ad2.16|Ad2.17|Ad2.18|Ad2.2|Ad2.22|Ad2.23|Ad2.24|Ad2.3|Ad2.4|Ad2.5|Ad2.6|Ad2.7|Ad2.8
3	Genrich_ATAC	region	31278452	31279036	239.3767497	.	.	gene_id=concensus_peak6060_support_3;peakPos=156;supports=Ad2.1|Ad2.22|Ad2.6
3	Genrich_ATAC	region	31332243	31332993	354.4448445	.	.	gene_id=concensus_peak6061_support_6;peakPos=130;supports=Ad2.1|Ad2.16|Ad2.17|Ad2.22|Ad2.4|Ad2.6
3	Genrich_ATAC	region	31376066	31377070	525.5552902	.	.	gene_id=concensus_peak6062_support_16;peakPos=199;supports=Ad2.1|Ad2.10|Ad2.13|Ad2.14|Ad2.16|Ad2.17|Ad2.18|Ad2.22|Ad2.23|Ad2.24|Ad2.3|Ad2.4|Ad2.5|Ad2.6|Ad2.7|Ad2.8
3	Genrich_ATAC	region	31455177	31455731	432.5049419	.	.	gene_id=concensus_peak6063_support_16;peakPos=117;supports=Ad2.1|Ad2.10|Ad2.13|Ad2.16|Ad2.17|Ad2.18|Ad2.2|Ad2.22|Ad2.23|Ad2.24|Ad2.3|Ad2.4|Ad2.5|Ad2.6|Ad2.7|Ad2.8
3	Genrich_ATAC	region	31539332	31539846	271.9289095	.	.	gene_id=concensus_peak6064_support_4;peakPos=194;supports=Ad2.1|Ad2.16|Ad2.17|Ad2.22
3	Genrich_ATAC	region	31814625	31815045	264.6138366	.	.	gene_id=concensus_peak6065_support_5;peakPos=122;supports=Ad2.1|Ad2.24|Ad2.4|Ad2.5|Ad2.6
3	Genrich_ATAC	region	31880862	31881996	392.426046	.	.	gene_id=concensus_peak6066_support_3;peakPos=243;supports=Ad2.1|Ad2.17|Ad2.6
3	Genrich_ATAC	region	32157871	32158571	412.9021607	.	.	gene_id=concensus_peak6067_support_11;peakPos=171;supports=Ad2.1|Ad2.13|Ad2.16|Ad2.17|Ad2.22|Ad2.24|Ad2.3|Ad2.4|Ad2.5|Ad2.6|Ad2.8
3	Genrich_ATAC	region	32159992	32160838	428.7234545	.	.	gene_id=concensus_peak6068_support_16;peakPos=127;supports=Ad2.1|Ad2.10|Ad2.13|Ad2.16|Ad2.17|Ad2.18|Ad2.2|Ad2.22|Ad2.23|Ad2.24|Ad2.3|Ad2.4|Ad2.5|Ad2.6|Ad2.7|Ad2.8
3	Genrich_ATAC	region	32331168	32332028	566.5920248	.	.	gene_id=concensus_peak6069_support_19;peakPos=106;supports=Ad2.1|Ad2.10|Ad2.13|Ad2.14|Ad2.16|Ad2.17|Ad2.18|Ad2.2|Ad2.20|Ad2.22|Ad2.23|Ad2.24|Ad2.3|Ad2.4|Ad2.5|Ad2.6|Ad2.7|Ad2.8|Ad2.9
3	Genrich_ATAC	region	32453326	32453933	289.5536243	.	.	gene_id=concensus_peak6070_support_3;peakPos=129;supports=Ad2.22|Ad2.4|Ad2.5
3	Genrich_ATAC	region	32598726	32599060	281.8915025	.	.	gene_id=concensus_peak6071_support_4;peakPos=120;supports=Ad2.1|Ad2.22|Ad2.4|Ad2.6
3	Genrich_ATAC	region	33654135	33655804	705.1173536	.	.	gene_id=concensus_peak6072_support_24;peakPos=308;supports=Ad2.1|Ad2.10|Ad2.11|Ad2.12|Ad2.13|Ad2.14|Ad2.15|Ad2.16|Ad2.17|Ad2.18|Ad2.19|Ad2.2|Ad2.20|Ad2.21|Ad2.22|Ad2.23|Ad2.24|Ad2.3|Ad2.4|Ad2.5|Ad2.6|Ad2.7|Ad2.8|Ad2.9
3	Genrich_ATAC	region	33753301	33754336	423.9340247	.	.	gene_id=concensus_peak6073_support_13;peakPos=122;supports=Ad2.1|Ad2.10|Ad2.13|Ad2.16|Ad2.17|Ad2.18|Ad2.22|Ad2.24|Ad2.3|Ad2.4|Ad2.5|Ad2.6|Ad2.8
3	Genrich_ATAC	region	33834162	33835187	405.3014795	.	.	gene_id=concensus_peak6074_support_15;peakPos=102;supports=Ad2.1|Ad2.13|Ad2.16|Ad2.17|Ad2.18|Ad2.19|Ad2.22|Ad2.23|Ad2.24|Ad2.3|Ad2.4|Ad2.5|Ad2.6|Ad2.7|Ad2.8
3	Genrich_ATAC	region	33892165	33892833	399.6493683	.	.	gene_id=concensus_peak6075_support_6;peakPos=127;supports=Ad2.1|Ad2.16|Ad2.17|Ad2.22|Ad2.4|Ad2.6
3	Genrich_ATAC	region	34015351	34015730	382.2873917	.	.	gene_id=concensus_peak6076_support_4;peakPos=119;supports=Ad2.1|Ad2.22|Ad2.4|Ad2.6
3	Genrich_ATAC	region	34055325	34055640	292.2497742	.	.	gene_id=concensus_peak6077_support_5;peakPos=123;supports=Ad2.1|Ad2.17|Ad2.22|Ad2.4|Ad2.6
3	Genrich_ATAC	region	37310079	37311328	619.262297	.	.	gene_id=concensus_peak6078_support_18;peakPos=120;supports=Ad2.1|Ad2.10|Ad2.13|Ad2.16|Ad2.17|Ad2.18|Ad2.19|Ad2.20|Ad2.22|Ad2.23|Ad2.24|Ad2.3|Ad2.4|Ad2.5|Ad2.6|Ad2.7|Ad2.8|Ad2.9
3	Genrich_ATAC	region	37442787	37443640	597.2004183	.	.	gene_id=concensus_peak6079_support_13;peakPos=123;supports=Ad2.1|Ad2.13|Ad2.16|Ad2.17|Ad2.20|Ad2.22|Ad2.23|Ad2.24|Ad2.3|Ad2.4|Ad2.5|Ad2.6|Ad2.7
3	Genrich_ATAC	region	37554969	37555857	501.8306744	.	.	gene_id=concensus_peak6080_support_15;peakPos=127;supports=Ad2.1|Ad2.10|Ad2.13|Ad2.16|Ad2.17|Ad2.18|Ad2.22|Ad2.23|Ad2.24|Ad2.3|Ad2.4|Ad2.5|Ad2.6|Ad2.7|Ad2.8
3	Genrich_ATAC	region	37593604	37594353	567.6182793	.	.	gene_id=concensus_peak6081_support_18;peakPos=103;supports=Ad2.1|Ad2.10|Ad2.11|Ad2.13|Ad2.16|Ad2.17|Ad2.18|Ad2.2|Ad2.22|Ad2.23|Ad2.24|Ad2.3|Ad2.4|Ad2.5|Ad2.6|Ad2.7|Ad2.8|Ad2.9
3	Genrich_ATAC	region	37665300	37666078	446.8801777	.	.	gene_id=concensus_peak6082_support_15;peakPos=182;supports=Ad2.1|Ad2.10|Ad2.13|Ad2.16|Ad2.17|Ad2.18|Ad2.22|Ad2.23|Ad2.24|Ad2.3|Ad2.4|Ad2.5|Ad2.6|Ad2.7|Ad2.8
3	Genrich_ATAC	region	37692088	37693176	645.5276785	.	.	gene_id=concensus_peak6083_support_17;peakPos=129;supports=Ad2.1|Ad2.10|Ad2.13|Ad2.16|Ad2.17|Ad2.18|Ad2.2|Ad2.20|Ad2.22|Ad2.23|Ad2.24|Ad2.3|Ad2.4|Ad2.5|Ad2.6|Ad2.7|Ad2.8
3	Genrich_ATAC	region	37697336	37698313	330.2411891	.	.	gene_id=concensus_peak6084_support_7;peakPos=116;supports=Ad2.1|Ad2.16|Ad2.17|Ad2.22|Ad2.3|Ad2.4|Ad2.6
3	Genrich_ATAC	region	37747612	37748323	437.3022182	.	.	gene_id=concensus_peak6085_support_12;peakPos=163;supports=Ad2.1|Ad2.13|Ad2.16|Ad2.17|Ad2.18|Ad2.22|Ad2.23|Ad2.24|Ad2.3|Ad2.4|Ad2.6|Ad2.8
3	Genrich_ATAC	region	37752637	37753530	617.5956437	.	.	gene_id=concensus_peak6086_support_18;peakPos=226;supports=Ad2.1|Ad2.10|Ad2.13|Ad2.16|Ad2.17|Ad2.18|Ad2.19|Ad2.2|Ad2.20|Ad2.22|Ad2.23|Ad2.24|Ad2.3|Ad2.4|Ad2.5|Ad2.6|Ad2.7|Ad2.8
3	Genrich_ATAC	region	37753568	37754307	360.8992185	.	.	gene_id=concensus_peak6087_support_10;peakPos=113;supports=Ad2.1|Ad2.16|Ad2.17|Ad2.18|Ad2.22|Ad2.24|Ad2.4|Ad2.6|Ad2.7|Ad2.8
3	Genrich_ATAC	region	37815156	37815949	376.6586628	.	.	gene_id=concensus_peak6088_support_7;peakPos=104;supports=Ad2.1|Ad2.16|Ad2.17|Ad2.22|Ad2.3|Ad2.4|Ad2.6
3	Genrich_ATAC	region	37867633	37868406	369.5844116	.	.	gene_id=concensus_peak6089_support_5;peakPos=192;supports=Ad2.1|Ad2.17|Ad2.22|Ad2.4|Ad2.6
3	Genrich_ATAC	region	37927827	37928648	380.5318486	.	.	gene_id=concensus_peak6090_support_13;peakPos=173;supports=Ad2.1|Ad2.13|Ad2.16|Ad2.17|Ad2.18|Ad2.22|Ad2.23|Ad2.24|Ad2.3|Ad2.4|Ad2.6|Ad2.7|Ad2.8
3	Genrich_ATAC	region	37971811	37972397	335.8819021	.	.	gene_id=concensus_peak6091_support_9;peakPos=108;supports=Ad2.1|Ad2.13|Ad2.16|Ad2.17|Ad2.18|Ad2.22|Ad2.24|Ad2.4|Ad2.6
3	Genrich_ATAC	region	38018607	38019383	392.2327907	.	.	gene_id=concensus_peak6092_support_6;peakPos=108;supports=Ad2.1|Ad2.17|Ad2.18|Ad2.4|Ad2.5|Ad2.6
3	Genrich_ATAC	region	38027177	38028012	649.534679	.	.	gene_id=concensus_peak6093_support_11;peakPos=198;supports=Ad2.1|Ad2.16|Ad2.17|Ad2.18|Ad2.22|Ad2.23|Ad2.24|Ad2.3|Ad2.4|Ad2.6|Ad2.8
3	Genrich_ATAC	region	38048586	38049421	314.509488	.	.	gene_id=concensus_peak6094_support_5;peakPos=198;supports=Ad2.1|Ad2.16|Ad2.17|Ad2.22|Ad2.4
3	Genrich_ATAC	region	38063066	38063803	552.3944185	.	.	gene_id=concensus_peak6095_support_13;peakPos=102;supports=Ad2.1|Ad2.13|Ad2.16|Ad2.17|Ad2.18|Ad2.22|Ad2.23|Ad2.24|Ad2.3|Ad2.4|Ad2.6|Ad2.7|Ad2.8
3	Genrich_ATAC	region	38172791	38173392	225.4194092	.	.	gene_id=concensus_peak6096_support_5;peakPos=105;supports=Ad2.16|Ad2.17|Ad2.20|Ad2.22|Ad2.4
3	Genrich_ATAC	region	38387028	38387953	299.0776418	.	.	gene_id=concensus_peak6097_support_6;peakPos=105;supports=Ad2.1|Ad2.16|Ad2.17|Ad2.22|Ad2.4|Ad2.6
3	Genrich_ATAC	region	38536407	38537026	308.2221452	.	.	gene_id=concensus_peak6098_support_10;peakPos=102;supports=Ad2.1|Ad2.16|Ad2.17|Ad2.18|Ad2.22|Ad2.23|Ad2.24|Ad2.3|Ad2.4|Ad2.6
3	Genrich_ATAC	region	38753107	38754057	499.7974259	.	.	gene_id=concensus_peak6099_support_9;peakPos=205;supports=Ad2.1|Ad2.16|Ad2.17|Ad2.18|Ad2.22|Ad2.24|Ad2.4|Ad2.6|Ad2.8
3	Genrich_ATAC	region	38781714	38782505	289.5362491	.	.	gene_id=concensus_peak6100_support_8;peakPos=126;supports=Ad2.1|Ad2.16|Ad2.17|Ad2.18|Ad2.22|Ad2.24|Ad2.4|Ad2.6
3	Genrich_ATAC	region	38789731	38790113	363.0311013	.	.	gene_id=concensus_peak6101_support_16;peakPos=105;supports=Ad2.1|Ad2.10|Ad2.13|Ad2.16|Ad2.17|Ad2.18|Ad2.2|Ad2.22|Ad2.23|Ad2.24|Ad2.3|Ad2.4|Ad2.5|Ad2.6|Ad2.7|Ad2.8
3	Genrich_ATAC	region	38814979	38815650	426.9428697	.	.	gene_id=concensus_peak6102_support_12;peakPos=117;supports=Ad2.1|Ad2.13|Ad2.16|Ad2.17|Ad2.18|Ad2.22|Ad2.23|Ad2.24|Ad2.4|Ad2.5|Ad2.6|Ad2.8
3	Genrich_ATAC	region	38913124	38913580	376.632047	.	.	gene_id=concensus_peak6103_support_12;peakPos=129;supports=Ad2.1|Ad2.13|Ad2.16|Ad2.17|Ad2.18|Ad2.2|Ad2.22|Ad2.24|Ad2.3|Ad2.4|Ad2.6|Ad2.8
3	Genrich_ATAC	region	38927859	38928181	274.655309	.	.	gene_id=concensus_peak6104_support_3;peakPos=117;supports=Ad2.17|Ad2.22|Ad2.4
3	Genrich_ATAC	region	38952178	38952916	369.7165007	.	.	gene_id=concensus_peak6105_support_9;peakPos=101;supports=Ad2.1|Ad2.13|Ad2.16|Ad2.17|Ad2.18|Ad2.22|Ad2.4|Ad2.6|Ad2.8
3	Genrich_ATAC	region	39066542	39067454	327.3758978	.	.	gene_id=concensus_peak6106_support_6;peakPos=115;supports=Ad2.1|Ad2.17|Ad2.18|Ad2.22|Ad2.4|Ad2.6
3	Genrich_ATAC	region	39079226	39080246	391.8204381	.	.	gene_id=concensus_peak6107_support_13;peakPos=378;supports=Ad2.1|Ad2.16|Ad2.17|Ad2.18|Ad2.22|Ad2.23|Ad2.24|Ad2.3|Ad2.4|Ad2.5|Ad2.6|Ad2.7|Ad2.8
3	Genrich_ATAC	region	39087890	39088686	461.81839	.	.	gene_id=concensus_peak6108_support_6;peakPos=116;supports=Ad2.1|Ad2.16|Ad2.17|Ad2.22|Ad2.4|Ad2.6
3	Genrich_ATAC	region	39163983	39165890	617.2474934	.	.	gene_id=concensus_peak6109_support_10;peakPos=104;supports=Ad2.1|Ad2.16|Ad2.17|Ad2.22|Ad2.23|Ad2.24|Ad2.3|Ad2.4|Ad2.6|Ad2.8
3	Genrich_ATAC	region	39181108	39181685	512.3164935	.	.	gene_id=concensus_peak6110_support_14;peakPos=202;supports=Ad2.1|Ad2.13|Ad2.16|Ad2.17|Ad2.18|Ad2.2|Ad2.22|Ad2.23|Ad2.24|Ad2.3|Ad2.4|Ad2.5|Ad2.6|Ad2.8
3	Genrich_ATAC	region	39201358	39202140	368.4850566	.	.	gene_id=concensus_peak6111_support_9;peakPos=173;supports=Ad2.1|Ad2.16|Ad2.17|Ad2.18|Ad2.22|Ad2.24|Ad2.3|Ad2.4|Ad2.6
3	Genrich_ATAC	region	39244416	39245015	301.5209198	.	.	gene_id=concensus_peak6112_support_5;peakPos=158;supports=Ad2.1|Ad2.16|Ad2.17|Ad2.22|Ad2.4
3	Genrich_ATAC	region	39274652	39276064	721.4617821	.	.	gene_id=concensus_peak6113_support_14;peakPos=100;supports=Ad2.1|Ad2.13|Ad2.16|Ad2.17|Ad2.18|Ad2.22|Ad2.23|Ad2.24|Ad2.3|Ad2.4|Ad2.5|Ad2.6|Ad2.7|Ad2.8
3	Genrich_ATAC	region	39297665	39298483	452.0187302	.	.	gene_id=concensus_peak6114_support_12;peakPos=116;supports=Ad2.1|Ad2.16|Ad2.17|Ad2.18|Ad2.22|Ad2.23|Ad2.24|Ad2.3|Ad2.4|Ad2.5|Ad2.6|Ad2.8
3	Genrich_ATAC	region	39395709	39396343	265.6756593	.	.	gene_id=concensus_peak6115_support_3;peakPos=130;supports=Ad2.17|Ad2.22|Ad2.4
3	Genrich_ATAC	region	39429271	39429891	341.7929333	.	.	gene_id=concensus_peak6116_support_12;peakPos=105;supports=Ad2.1|Ad2.10|Ad2.16|Ad2.17|Ad2.18|Ad2.22|Ad2.23|Ad2.24|Ad2.4|Ad2.6|Ad2.7|Ad2.8
3	Genrich_ATAC	region	39512158	39513069	607.232676	.	.	gene_id=concensus_peak6117_support_17;peakPos=118;supports=Ad2.1|Ad2.10|Ad2.13|Ad2.16|Ad2.17|Ad2.18|Ad2.19|Ad2.20|Ad2.22|Ad2.23|Ad2.24|Ad2.3|Ad2.4|Ad2.5|Ad2.6|Ad2.7|Ad2.8
3	Genrich_ATAC	region	39538336	39539374	413.8913253	.	.	gene_id=concensus_peak6118_support_9;peakPos=354;supports=Ad2.1|Ad2.16|Ad2.17|Ad2.18|Ad2.19|Ad2.22|Ad2.24|Ad2.4|Ad2.6
3	Genrich_ATAC	region	39602827	39603509	400.4492241	.	.	gene_id=concensus_peak6119_support_14;peakPos=146;supports=Ad2.1|Ad2.13|Ad2.16|Ad2.17|Ad2.18|Ad2.22|Ad2.23|Ad2.24|Ad2.3|Ad2.4|Ad2.5|Ad2.6|Ad2.7|Ad2.8
3	Genrich_ATAC	region	39738799	39739640	382.2470511	.	.	gene_id=concensus_peak6120_support_8;peakPos=114;supports=Ad2.1|Ad2.16|Ad2.17|Ad2.18|Ad2.22|Ad2.24|Ad2.4|Ad2.6
3	Genrich_ATAC	region	39771424	39772731	668.9617907	.	.	gene_id=concensus_peak6121_support_12;peakPos=190;supports=Ad2.1|Ad2.13|Ad2.16|Ad2.17|Ad2.18|Ad2.22|Ad2.23|Ad2.24|Ad2.3|Ad2.4|Ad2.6|Ad2.8
3	Genrich_ATAC	region	39776155	39777028	819.8116626	.	.	gene_id=concensus_peak6122_support_16;peakPos=401;supports=Ad2.1|Ad2.10|Ad2.13|Ad2.16|Ad2.17|Ad2.18|Ad2.2|Ad2.22|Ad2.23|Ad2.24|Ad2.3|Ad2.4|Ad2.5|Ad2.6|Ad2.7|Ad2.8
3	Genrich_ATAC	region	39785745	39786394	302.174103	.	.	gene_id=concensus_peak6123_support_3;peakPos=111;supports=Ad2.16|Ad2.17|Ad2.22
3	Genrich_ATAC	region	39827984	39829021	628.1044903	.	.	gene_id=concensus_peak6124_support_16;peakPos=242;supports=Ad2.1|Ad2.10|Ad2.13|Ad2.16|Ad2.17|Ad2.18|Ad2.2|Ad2.22|Ad2.23|Ad2.24|Ad2.3|Ad2.4|Ad2.5|Ad2.6|Ad2.7|Ad2.8
3	Genrich_ATAC	region	39837293	39837854	308.7572687	.	.	gene_id=concensus_peak6125_support_8;peakPos=127;supports=Ad2.1|Ad2.16|Ad2.17|Ad2.18|Ad2.22|Ad2.24|Ad2.4|Ad2.6
3	Genrich_ATAC	region	39849248	39850470	423.0846581	.	.	gene_id=concensus_peak6126_support_13;peakPos=109;supports=Ad2.1|Ad2.10|Ad2.13|Ad2.16|Ad2.17|Ad2.18|Ad2.22|Ad2.23|Ad2.24|Ad2.3|Ad2.4|Ad2.6|Ad2.8
3	Genrich_ATAC	region	39896114	39897026	299.8011232	.	.	gene_id=concensus_peak6127_support_5;peakPos=142;supports=Ad2.16|Ad2.17|Ad2.22|Ad2.23|Ad2.6
3	Genrich_ATAC	region	39935152	39935916	399.071043	.	.	gene_id=concensus_peak6128_support_8;peakPos=173;supports=Ad2.1|Ad2.16|Ad2.17|Ad2.22|Ad2.23|Ad2.4|Ad2.6|Ad2.8
3	Genrich_ATAC	region	39962653	39963338	360.7351741	.	.	gene_id=concensus_peak6129_support_8;peakPos=134;supports=Ad2.1|Ad2.16|Ad2.17|Ad2.22|Ad2.24|Ad2.3|Ad2.4|Ad2.6
3	Genrich_ATAC	region	39976328	39977322	359.4698772	.	.	gene_id=concensus_peak6130_support_8;peakPos=119;supports=Ad2.1|Ad2.16|Ad2.17|Ad2.22|Ad2.23|Ad2.24|Ad2.4|Ad2.6
3	Genrich_ATAC	region	39983936	39985135	394.9294014	.	.	gene_id=concensus_peak6131_support_8;peakPos=113;supports=Ad2.1|Ad2.16|Ad2.17|Ad2.22|Ad2.24|Ad2.3|Ad2.4|Ad2.6
3	Genrich_ATAC	region	39995837	39996298	245.620899	.	.	gene_id=concensus_peak6132_support_4;peakPos=232;supports=Ad2.1|Ad2.17|Ad2.22|Ad2.6
3	Genrich_ATAC	region	40000876	40001410	318.3241941	.	.	gene_id=concensus_peak6133_support_13;peakPos=129;supports=Ad2.1|Ad2.10|Ad2.13|Ad2.16|Ad2.17|Ad2.18|Ad2.22|Ad2.24|Ad2.3|Ad2.4|Ad2.6|Ad2.7|Ad2.8
3	Genrich_ATAC	region	40005145	40006017	321.4311847	.	.	gene_id=concensus_peak6134_support_8;peakPos=196;supports=Ad2.1|Ad2.16|Ad2.17|Ad2.18|Ad2.22|Ad2.3|Ad2.4|Ad2.6
3	Genrich_ATAC	region	40011239	40012424	487.1229554	.	.	gene_id=concensus_peak6135_support_5;peakPos=231;supports=Ad2.16|Ad2.17|Ad2.22|Ad2.3|Ad2.4
3	Genrich_ATAC	region	40016676	40017428	600.9446008	.	.	gene_id=concensus_peak6136_support_14;peakPos=189;supports=Ad2.1|Ad2.10|Ad2.13|Ad2.16|Ad2.17|Ad2.18|Ad2.2|Ad2.22|Ad2.23|Ad2.24|Ad2.3|Ad2.4|Ad2.6|Ad2.8
3	Genrich_ATAC	region	40023731	40024442	335.4355317	.	.	gene_id=concensus_peak6137_support_6;peakPos=114;supports=Ad2.1|Ad2.16|Ad2.17|Ad2.22|Ad2.4|Ad2.6
3	Genrich_ATAC	region	40092098	40093305	708.8401347	.	.	gene_id=concensus_peak6138_support_15;peakPos=117;supports=Ad2.1|Ad2.13|Ad2.16|Ad2.17|Ad2.18|Ad2.20|Ad2.22|Ad2.23|Ad2.24|Ad2.3|Ad2.4|Ad2.5|Ad2.6|Ad2.7|Ad2.8
3	Genrich_ATAC	region	40141479	40142494	468.3581102	.	.	gene_id=concensus_peak6139_support_17;peakPos=150;supports=Ad2.1|Ad2.10|Ad2.13|Ad2.14|Ad2.16|Ad2.17|Ad2.18|Ad2.2|Ad2.22|Ad2.23|Ad2.24|Ad2.3|Ad2.4|Ad2.5|Ad2.6|Ad2.7|Ad2.8
3	Genrich_ATAC	region	40184313	40185443	720.7144882	.	.	gene_id=concensus_peak6140_support_20;peakPos=144;supports=Ad2.1|Ad2.10|Ad2.13|Ad2.14|Ad2.15|Ad2.16|Ad2.17|Ad2.18|Ad2.2|Ad2.20|Ad2.22|Ad2.23|Ad2.24|Ad2.3|Ad2.4|Ad2.5|Ad2.6|Ad2.7|Ad2.8|Ad2.9
3	Genrich_ATAC	region	40240855	40241703	321.3034756	.	.	gene_id=concensus_peak6141_support_9;peakPos=113;supports=Ad2.1|Ad2.13|Ad2.16|Ad2.17|Ad2.18|Ad2.22|Ad2.24|Ad2.4|Ad2.6
3	Genrich_ATAC	region	40256522	40257349	562.6913253	.	.	gene_id=concensus_peak6142_support_19;peakPos=168;supports=Ad2.1|Ad2.10|Ad2.13|Ad2.14|Ad2.15|Ad2.16|Ad2.17|Ad2.18|Ad2.2|Ad2.22|Ad2.23|Ad2.24|Ad2.3|Ad2.4|Ad2.5|Ad2.6|Ad2.7|Ad2.8|Ad2.9
3	Genrich_ATAC	region	40307658	40308412	588.7321273	.	.	gene_id=concensus_peak6143_support_16;peakPos=158;supports=Ad2.1|Ad2.10|Ad2.13|Ad2.16|Ad2.17|Ad2.18|Ad2.2|Ad2.22|Ad2.23|Ad2.24|Ad2.3|Ad2.4|Ad2.5|Ad2.6|Ad2.7|Ad2.8
3	Genrich_ATAC	region	40399241	40399881	303.670278	.	.	gene_id=concensus_peak6144_support_3;peakPos=258;supports=Ad2.1|Ad2.17|Ad2.22
3	Genrich_ATAC	region	40439447	40440401	381.7276184	.	.	gene_id=concensus_peak6145_support_10;peakPos=120;supports=Ad2.1|Ad2.16|Ad2.17|Ad2.18|Ad2.22|Ad2.23|Ad2.24|Ad2.3|Ad2.4|Ad2.6
3	Genrich_ATAC	region	40503284	40503807	237.967926	.	.	gene_id=concensus_peak6146_support_3;peakPos=191;supports=Ad2.1|Ad2.17|Ad2.22
3	Genrich_ATAC	region	40568442	40569818	396.4463483	.	.	gene_id=concensus_peak6147_support_8;peakPos=1065;supports=Ad2.1|Ad2.16|Ad2.17|Ad2.18|Ad2.22|Ad2.24|Ad2.4|Ad2.6
3	Genrich_ATAC	region	40992350	40993542	333.3598413	.	.	gene_id=concensus_peak6148_support_9;peakPos=119;supports=Ad2.1|Ad2.16|Ad2.17|Ad2.22|Ad2.24|Ad2.3|Ad2.4|Ad2.6|Ad2.8
3	Genrich_ATAC	region	41009146	41010084	584.9860654	.	.	gene_id=concensus_peak6149_support_14;peakPos=203;supports=Ad2.1|Ad2.10|Ad2.13|Ad2.16|Ad2.17|Ad2.18|Ad2.22|Ad2.23|Ad2.24|Ad2.3|Ad2.4|Ad2.5|Ad2.6|Ad2.8
3	Genrich_ATAC	region	41058884	41059505	288.8595583	.	.	gene_id=concensus_peak6150_support_4;peakPos=169;supports=Ad2.1|Ad2.17|Ad2.22|Ad2.6
3	Genrich_ATAC	region	41090344	41091257	398.6912643	.	.	gene_id=concensus_peak6151_support_10;peakPos=105;supports=Ad2.1|Ad2.13|Ad2.16|Ad2.17|Ad2.18|Ad2.22|Ad2.24|Ad2.4|Ad2.6|Ad2.8
3	Genrich_ATAC	region	41122076	41122553	261.8670097	.	.	gene_id=concensus_peak6152_support_3;peakPos=101;supports=Ad2.1|Ad2.16|Ad2.6
3	Genrich_ATAC	region	41127685	41128226	223.680298	.	.	gene_id=concensus_peak6153_support_3;peakPos=230;supports=Ad2.1|Ad2.17|Ad2.22
3	Genrich_ATAC	region	41132795	41133961	364.2155253	.	.	gene_id=concensus_peak6154_support_6;peakPos=123;supports=Ad2.1|Ad2.16|Ad2.17|Ad2.18|Ad2.22|Ad2.6
3	Genrich_ATAC	region	41158889	41160568	1023.590352	.	.	gene_id=concensus_peak6155_support_17;peakPos=131;supports=Ad2.1|Ad2.10|Ad2.13|Ad2.14|Ad2.16|Ad2.17|Ad2.18|Ad2.2|Ad2.22|Ad2.23|Ad2.24|Ad2.3|Ad2.4|Ad2.5|Ad2.6|Ad2.7|Ad2.8
3	Genrich_ATAC	region	41208117	41209424	588.3796529	.	.	gene_id=concensus_peak6156_support_14;peakPos=212;supports=Ad2.1|Ad2.13|Ad2.16|Ad2.17|Ad2.18|Ad2.19|Ad2.22|Ad2.23|Ad2.24|Ad2.3|Ad2.4|Ad2.5|Ad2.6|Ad2.8
3	Genrich_ATAC	region	41284543	41285378	269.857608	.	.	gene_id=concensus_peak6157_support_5;peakPos=190;supports=Ad2.1|Ad2.17|Ad2.22|Ad2.4|Ad2.6
3	Genrich_ATAC	region	41303717	41304438	408.9575483	.	.	gene_id=concensus_peak6158_support_8;peakPos=259;supports=Ad2.1|Ad2.16|Ad2.17|Ad2.22|Ad2.23|Ad2.24|Ad2.4|Ad2.6
3	Genrich_ATAC	region	41330498	41331206	296.287088	.	.	gene_id=concensus_peak6159_support_5;peakPos=128;supports=Ad2.1|Ad2.16|Ad2.17|Ad2.22|Ad2.6
3	Genrich_ATAC	region	41343403	41345145	754.0916947	.	.	gene_id=concensus_peak6160_support_16;peakPos=177;supports=Ad2.1|Ad2.10|Ad2.13|Ad2.16|Ad2.17|Ad2.18|Ad2.20|Ad2.22|Ad2.23|Ad2.24|Ad2.3|Ad2.4|Ad2.5|Ad2.6|Ad2.7|Ad2.8
3	Genrich_ATAC	region	41352673	41353008	368.5836665	.	.	gene_id=concensus_peak6161_support_12;peakPos=112;supports=Ad2.1|Ad2.16|Ad2.17|Ad2.18|Ad2.22|Ad2.23|Ad2.24|Ad2.3|Ad2.4|Ad2.5|Ad2.6|Ad2.8
3	Genrich_ATAC	region	41442488	41443118	331.7096365	.	.	gene_id=concensus_peak6162_support_4;peakPos=114;supports=Ad2.1|Ad2.16|Ad2.17|Ad2.22
3	Genrich_ATAC	region	41506129	41506669	367.6168721	.	.	gene_id=concensus_peak6163_support_9;peakPos=106;supports=Ad2.1|Ad2.16|Ad2.17|Ad2.22|Ad2.24|Ad2.3|Ad2.4|Ad2.5|Ad2.6
3	Genrich_ATAC	region	41571334	41572157	455.1083691	.	.	gene_id=concensus_peak6164_support_16;peakPos=159;supports=Ad2.1|Ad2.10|Ad2.13|Ad2.16|Ad2.17|Ad2.18|Ad2.19|Ad2.2|Ad2.22|Ad2.23|Ad2.24|Ad2.3|Ad2.4|Ad2.5|Ad2.6|Ad2.8
3	Genrich_ATAC	region	41654282	41681976	77529.84375	.	.	gene_id=concensus_peak6165_support_24;peakPos=10011;supports=Ad2.1|Ad2.10|Ad2.11|Ad2.12|Ad2.13|Ad2.14|Ad2.15|Ad2.16|Ad2.17|Ad2.18|Ad2.19|Ad2.2|Ad2.20|Ad2.21|Ad2.22|Ad2.23|Ad2.24|Ad2.3|Ad2.4|Ad2.5|Ad2.6|Ad2.7|Ad2.8|Ad2.9
3	Genrich_ATAC	region	41850464	41851220	1484.652064	.	.	gene_id=concensus_peak6166_support_24;peakPos=295;supports=Ad2.1|Ad2.10|Ad2.11|Ad2.12|Ad2.13|Ad2.14|Ad2.15|Ad2.16|Ad2.17|Ad2.18|Ad2.19|Ad2.2|Ad2.20|Ad2.21|Ad2.22|Ad2.23|Ad2.24|Ad2.3|Ad2.4|Ad2.5|Ad2.6|Ad2.7|Ad2.8|Ad2.9
3	Genrich_ATAC	region	41851323	41852124	1883.756353	.	.	gene_id=concensus_peak6167_support_24;peakPos=136;supports=Ad2.1|Ad2.10|Ad2.11|Ad2.12|Ad2.13|Ad2.14|Ad2.15|Ad2.16|Ad2.17|Ad2.18|Ad2.19|Ad2.2|Ad2.20|Ad2.21|Ad2.22|Ad2.23|Ad2.24|Ad2.3|Ad2.4|Ad2.5|Ad2.6|Ad2.7|Ad2.8|Ad2.9
3	Genrich_ATAC	region	41852230	41853401	1315.939282	.	.	gene_id=concensus_peak6168_support_24;peakPos=262;supports=Ad2.1|Ad2.10|Ad2.11|Ad2.12|Ad2.13|Ad2.14|Ad2.15|Ad2.16|Ad2.17|Ad2.18|Ad2.19|Ad2.2|Ad2.20|Ad2.21|Ad2.22|Ad2.23|Ad2.24|Ad2.3|Ad2.4|Ad2.5|Ad2.6|Ad2.7|Ad2.8|Ad2.9
3	Genrich_ATAC	region	41855977	41856156	270.7814364	.	.	gene_id=concensus_peak6169_support_23;peakPos=112;supports=Ad2.10|Ad2.11|Ad2.12|Ad2.13|Ad2.14|Ad2.15|Ad2.16|Ad2.17|Ad2.18|Ad2.19|Ad2.2|Ad2.20|Ad2.21|Ad2.22|Ad2.23|Ad2.24|Ad2.3|Ad2.4|Ad2.5|Ad2.6|Ad2.7|Ad2.8|Ad2.9
3	Genrich_ATAC	region	41856933	41857072	254.8216738	.	.	gene_id=concensus_peak6170_support_5;peakPos=36;supports=Ad2.10|Ad2.12|Ad2.19|Ad2.20|Ad2.22
3	Genrich_ATAC	region	41859270	41859476	244.9049207	.	.	gene_id=concensus_peak6171_support_9;peakPos=100;supports=Ad2.10|Ad2.12|Ad2.14|Ad2.17|Ad2.19|Ad2.20|Ad2.21|Ad2.22|Ad2.5
3	Genrich_ATAC	region	42022404	42022897	418.7385476	.	.	gene_id=concensus_peak6172_support_13;peakPos=111;supports=Ad2.1|Ad2.13|Ad2.16|Ad2.17|Ad2.18|Ad2.22|Ad2.23|Ad2.24|Ad2.3|Ad2.4|Ad2.5|Ad2.6|Ad2.8
3	Genrich_ATAC	region	42367799	42368539	525.5814809	.	.	gene_id=concensus_peak6173_support_15;peakPos=111;supports=Ad2.1|Ad2.13|Ad2.16|Ad2.17|Ad2.18|Ad2.20|Ad2.22|Ad2.23|Ad2.24|Ad2.3|Ad2.4|Ad2.5|Ad2.6|Ad2.7|Ad2.8
3	Genrich_ATAC	region	42456558	42457310	745.4572201	.	.	gene_id=concensus_peak6174_support_21;peakPos=321;supports=Ad2.1|Ad2.10|Ad2.11|Ad2.13|Ad2.14|Ad2.16|Ad2.17|Ad2.18|Ad2.19|Ad2.2|Ad2.20|Ad2.22|Ad2.23|Ad2.24|Ad2.3|Ad2.4|Ad2.5|Ad2.6|Ad2.7|Ad2.8|Ad2.9
3	Genrich_ATAC	region	42632496	42634011	930.5219001	.	.	gene_id=concensus_peak6175_support_20;peakPos=166;supports=Ad2.1|Ad2.10|Ad2.13|Ad2.14|Ad2.16|Ad2.17|Ad2.18|Ad2.19|Ad2.2|Ad2.20|Ad2.22|Ad2.23|Ad2.24|Ad2.3|Ad2.4|Ad2.5|Ad2.6|Ad2.7|Ad2.8|Ad2.9
3	Genrich_ATAC	region	42672468	42673035	299.2451191	.	.	gene_id=concensus_peak6176_support_7;peakPos=127;supports=Ad2.1|Ad2.16|Ad2.17|Ad2.22|Ad2.3|Ad2.4|Ad2.6
3	Genrich_ATAC	region	42713505	42713885	368.574585	.	.	gene_id=concensus_peak6177_support_4;peakPos=105;supports=Ad2.17|Ad2.22|Ad2.3|Ad2.4
3	Genrich_ATAC	region	42860991	42862124	406.237583	.	.	gene_id=concensus_peak6178_support_8;peakPos=152;supports=Ad2.1|Ad2.16|Ad2.17|Ad2.22|Ad2.3|Ad2.4|Ad2.5|Ad2.6
3	Genrich_ATAC	region	42863393	42863688	330.8197831	.	.	gene_id=concensus_peak6179_support_10;peakPos=125;supports=Ad2.1|Ad2.17|Ad2.18|Ad2.22|Ad2.23|Ad2.24|Ad2.3|Ad2.4|Ad2.6|Ad2.8
3	Genrich_ATAC	region	42976348	42977136	432.9751564	.	.	gene_id=concensus_peak6180_support_14;peakPos=296;supports=Ad2.1|Ad2.10|Ad2.13|Ad2.16|Ad2.17|Ad2.18|Ad2.22|Ad2.23|Ad2.24|Ad2.3|Ad2.4|Ad2.5|Ad2.6|Ad2.8
3	Genrich_ATAC	region	43151163	43151345	258.7678279	.	.	gene_id=concensus_peak6181_support_11;peakPos=107;supports=Ad2.10|Ad2.11|Ad2.16|Ad2.19|Ad2.20|Ad2.22|Ad2.23|Ad2.3|Ad2.4|Ad2.6|Ad2.7
3	Genrich_ATAC	region	43153023	43153164	429.6315911	.	.	gene_id=concensus_peak6182_support_24;peakPos=70;supports=Ad2.1|Ad2.10|Ad2.11|Ad2.12|Ad2.13|Ad2.14|Ad2.15|Ad2.16|Ad2.17|Ad2.18|Ad2.19|Ad2.2|Ad2.20|Ad2.21|Ad2.22|Ad2.23|Ad2.24|Ad2.3|Ad2.4|Ad2.5|Ad2.6|Ad2.7|Ad2.8|Ad2.9
3	Genrich_ATAC	region	43321112	43321949	513.7310729	.	.	gene_id=concensus_peak6183_support_17;peakPos=156;supports=Ad2.1|Ad2.10|Ad2.13|Ad2.16|Ad2.17|Ad2.18|Ad2.2|Ad2.20|Ad2.22|Ad2.23|Ad2.24|Ad2.3|Ad2.4|Ad2.5|Ad2.6|Ad2.7|Ad2.8
3	Genrich_ATAC	region	43454929	43456311	691.8832616	.	.	gene_id=concensus_peak6184_support_21;peakPos=240;supports=Ad2.1|Ad2.10|Ad2.11|Ad2.13|Ad2.14|Ad2.16|Ad2.17|Ad2.18|Ad2.2|Ad2.20|Ad2.21|Ad2.22|Ad2.23|Ad2.24|Ad2.3|Ad2.4|Ad2.5|Ad2.6|Ad2.7|Ad2.8|Ad2.9
3	Genrich_ATAC	region	43504289	43504756	287.6208493	.	.	gene_id=concensus_peak6185_support_3;peakPos=291;supports=Ad2.1|Ad2.22|Ad2.6
3	Genrich_ATAC	region	43552355	43553506	2457.910522	.	.	gene_id=concensus_peak6186_support_24;peakPos=552;supports=Ad2.1|Ad2.10|Ad2.11|Ad2.12|Ad2.13|Ad2.14|Ad2.15|Ad2.16|Ad2.17|Ad2.18|Ad2.19|Ad2.2|Ad2.20|Ad2.21|Ad2.22|Ad2.23|Ad2.24|Ad2.3|Ad2.4|Ad2.5|Ad2.6|Ad2.7|Ad2.8|Ad2.9
3	Genrich_ATAC	region	43750288	43751081	538.8938643	.	.	gene_id=concensus_peak6187_support_17;peakPos=112;supports=Ad2.1|Ad2.11|Ad2.13|Ad2.16|Ad2.17|Ad2.18|Ad2.2|Ad2.20|Ad2.22|Ad2.23|Ad2.24|Ad2.3|Ad2.4|Ad2.5|Ad2.6|Ad2.7|Ad2.8
3	Genrich_ATAC	region	43860143	43861000	480.2533436	.	.	gene_id=concensus_peak6188_support_17;peakPos=111;supports=Ad2.1|Ad2.13|Ad2.16|Ad2.17|Ad2.18|Ad2.19|Ad2.2|Ad2.20|Ad2.22|Ad2.23|Ad2.24|Ad2.3|Ad2.4|Ad2.5|Ad2.6|Ad2.7|Ad2.8
3	Genrich_ATAC	region	43915322	43916334	573.3971643	.	.	gene_id=concensus_peak6189_support_16;peakPos=188;supports=Ad2.1|Ad2.13|Ad2.14|Ad2.16|Ad2.17|Ad2.18|Ad2.2|Ad2.22|Ad2.23|Ad2.24|Ad2.3|Ad2.4|Ad2.5|Ad2.6|Ad2.7|Ad2.8
3	Genrich_ATAC	region	43973519	43974426	438.9651897	.	.	gene_id=concensus_peak6190_support_6;peakPos=234;supports=Ad2.1|Ad2.16|Ad2.17|Ad2.22|Ad2.4|Ad2.6
3	Genrich_ATAC	region	44022221	44022970	658.4347727	.	.	gene_id=concensus_peak6191_support_19;peakPos=169;supports=Ad2.1|Ad2.13|Ad2.14|Ad2.16|Ad2.17|Ad2.18|Ad2.19|Ad2.2|Ad2.20|Ad2.22|Ad2.23|Ad2.24|Ad2.3|Ad2.4|Ad2.5|Ad2.6|Ad2.7|Ad2.8|Ad2.9
3	Genrich_ATAC	region	44071573	44071869	1560.722987	.	.	gene_id=concensus_peak6192_support_24;peakPos=131;supports=Ad2.1|Ad2.10|Ad2.11|Ad2.12|Ad2.13|Ad2.14|Ad2.15|Ad2.16|Ad2.17|Ad2.18|Ad2.19|Ad2.2|Ad2.20|Ad2.21|Ad2.22|Ad2.23|Ad2.24|Ad2.3|Ad2.4|Ad2.5|Ad2.6|Ad2.7|Ad2.8|Ad2.9
3	Genrich_ATAC	region	44148045	44149245	562.1534675	.	.	gene_id=concensus_peak6193_support_21;peakPos=168;supports=Ad2.1|Ad2.10|Ad2.11|Ad2.13|Ad2.14|Ad2.16|Ad2.17|Ad2.18|Ad2.19|Ad2.2|Ad2.20|Ad2.22|Ad2.23|Ad2.24|Ad2.3|Ad2.4|Ad2.5|Ad2.6|Ad2.7|Ad2.8|Ad2.9
3	Genrich_ATAC	region	44327052	44328131	608.7751836	.	.	gene_id=concensus_peak6194_support_16;peakPos=107;supports=Ad2.1|Ad2.10|Ad2.13|Ad2.16|Ad2.17|Ad2.18|Ad2.20|Ad2.22|Ad2.23|Ad2.24|Ad2.3|Ad2.4|Ad2.5|Ad2.6|Ad2.7|Ad2.8
3	Genrich_ATAC	region	44482982	44483964	463.9324849	.	.	gene_id=concensus_peak6195_support_9;peakPos=183;supports=Ad2.1|Ad2.13|Ad2.16|Ad2.17|Ad2.18|Ad2.22|Ad2.4|Ad2.5|Ad2.6
3	Genrich_ATAC	region	45199248	45199963	354.1939851	.	.	gene_id=concensus_peak6196_support_9;peakPos=126;supports=Ad2.1|Ad2.16|Ad2.17|Ad2.18|Ad2.22|Ad2.23|Ad2.24|Ad2.4|Ad2.6
3	Genrich_ATAC	region	45200997	45201656	358.6590424	.	.	gene_id=concensus_peak6197_support_7;peakPos=114;supports=Ad2.1|Ad2.16|Ad2.17|Ad2.22|Ad2.24|Ad2.4|Ad2.6
3	Genrich_ATAC	region	45481901	45482464	515.4334207	.	.	gene_id=concensus_peak6198_support_3;peakPos=158;supports=Ad2.17|Ad2.22|Ad2.4
3	Genrich_ATAC	region	45511727	45512228	322.207499	.	.	gene_id=concensus_peak6199_support_3;peakPos=106;supports=Ad2.17|Ad2.22|Ad2.4
3	Genrich_ATAC	region	45584975	45585300	331.6090183	.	.	gene_id=concensus_peak6200_support_8;peakPos=112;supports=Ad2.1|Ad2.16|Ad2.17|Ad2.22|Ad2.23|Ad2.4|Ad2.6|Ad2.8
3	Genrich_ATAC	region	45887981	45888524	342.4105116	.	.	gene_id=concensus_peak6201_support_7;peakPos=118;supports=Ad2.1|Ad2.16|Ad2.17|Ad2.22|Ad2.4|Ad2.6|Ad2.8
3	Genrich_ATAC	region	46063183	46063651	278.5747835	.	.	gene_id=concensus_peak6202_support_4;peakPos=102;supports=Ad2.16|Ad2.17|Ad2.22|Ad2.4
3	Genrich_ATAC	region	46106024	46106643	303.8257217	.	.	gene_id=concensus_peak6203_support_4;peakPos=138;supports=Ad2.1|Ad2.16|Ad2.17|Ad2.6
3	Genrich_ATAC	region	46110767	46111529	427.1720233	.	.	gene_id=concensus_peak6204_support_14;peakPos=116;supports=Ad2.1|Ad2.13|Ad2.16|Ad2.17|Ad2.18|Ad2.2|Ad2.22|Ad2.23|Ad2.3|Ad2.4|Ad2.5|Ad2.6|Ad2.7|Ad2.8
3	Genrich_ATAC	region	46137234	46137900	361.7487412	.	.	gene_id=concensus_peak6205_support_8;peakPos=113;supports=Ad2.1|Ad2.16|Ad2.17|Ad2.22|Ad2.4|Ad2.5|Ad2.6|Ad2.8
3	Genrich_ATAC	region	46377107	46377571	292.4749542	.	.	gene_id=concensus_peak6206_support_5;peakPos=113;supports=Ad2.1|Ad2.17|Ad2.22|Ad2.4|Ad2.6
3	Genrich_ATAC	region	46382778	46382962	450.0731253	.	.	gene_id=concensus_peak6207_support_24;peakPos=56;supports=Ad2.1|Ad2.10|Ad2.11|Ad2.12|Ad2.13|Ad2.14|Ad2.15|Ad2.16|Ad2.17|Ad2.18|Ad2.19|Ad2.2|Ad2.20|Ad2.21|Ad2.22|Ad2.23|Ad2.24|Ad2.3|Ad2.4|Ad2.5|Ad2.6|Ad2.7|Ad2.8|Ad2.9
3	Genrich_ATAC	region	46546023	46548256	747.191789	.	.	gene_id=concensus_peak6208_support_18;peakPos=194;supports=Ad2.1|Ad2.10|Ad2.13|Ad2.16|Ad2.17|Ad2.18|Ad2.19|Ad2.2|Ad2.20|Ad2.22|Ad2.23|Ad2.24|Ad2.3|Ad2.4|Ad2.5|Ad2.6|Ad2.7|Ad2.8
3	Genrich_ATAC	region	46610095	46610458	358.1727968	.	.	gene_id=concensus_peak6209_support_5;peakPos=130;supports=Ad2.17|Ad2.22|Ad2.3|Ad2.4|Ad2.6
3	Genrich_ATAC	region	46680250	46680388	228.4523573	.	.	gene_id=concensus_peak6210_support_3;peakPos=18;supports=Ad2.1|Ad2.17|Ad2.22
3	Genrich_ATAC	region	46713765	46714360	428.9716367	.	.	gene_id=concensus_peak6211_support_11;peakPos=104;supports=Ad2.1|Ad2.16|Ad2.17|Ad2.18|Ad2.22|Ad2.23|Ad2.3|Ad2.4|Ad2.6|Ad2.7|Ad2.8
3	Genrich_ATAC	region	46928901	46929279	311.65448	.	.	gene_id=concensus_peak6212_support_3;peakPos=119;supports=Ad2.1|Ad2.4|Ad2.6
3	Genrich_ATAC	region	46966291	46967909	554.5914628	.	.	gene_id=concensus_peak6213_support_19;peakPos=127;supports=Ad2.1|Ad2.10|Ad2.13|Ad2.16|Ad2.17|Ad2.18|Ad2.19|Ad2.2|Ad2.20|Ad2.22|Ad2.23|Ad2.24|Ad2.3|Ad2.4|Ad2.5|Ad2.6|Ad2.7|Ad2.8|Ad2.9
3	Genrich_ATAC	region	46971184	46971605	360.1043497	.	.	gene_id=concensus_peak6214_support_3;peakPos=123;supports=Ad2.17|Ad2.22|Ad2.4
3	Genrich_ATAC	region	46992187	46993624	659.5848555	.	.	gene_id=concensus_peak6215_support_19;peakPos=281;supports=Ad2.1|Ad2.10|Ad2.13|Ad2.14|Ad2.16|Ad2.17|Ad2.18|Ad2.2|Ad2.20|Ad2.22|Ad2.23|Ad2.24|Ad2.3|Ad2.4|Ad2.5|Ad2.6|Ad2.7|Ad2.8|Ad2.9
3	Genrich_ATAC	region	47052178	47052841	318.843747	.	.	gene_id=concensus_peak6216_support_5;peakPos=101;supports=Ad2.16|Ad2.17|Ad2.22|Ad2.4|Ad2.6
3	Genrich_ATAC	region	47470445	47471151	378.6821803	.	.	gene_id=concensus_peak6217_support_11;peakPos=126;supports=Ad2.1|Ad2.13|Ad2.16|Ad2.17|Ad2.18|Ad2.22|Ad2.3|Ad2.4|Ad2.5|Ad2.6|Ad2.8
3	Genrich_ATAC	region	47600986	47601691	458.7106756	.	.	gene_id=concensus_peak6218_support_13;peakPos=152;supports=Ad2.1|Ad2.13|Ad2.16|Ad2.17|Ad2.18|Ad2.22|Ad2.23|Ad2.24|Ad2.3|Ad2.4|Ad2.5|Ad2.6|Ad2.8
3	Genrich_ATAC	region	47704540	47705377	518.9187451	.	.	gene_id=concensus_peak6219_support_9;peakPos=100;supports=Ad2.1|Ad2.16|Ad2.17|Ad2.22|Ad2.23|Ad2.3|Ad2.4|Ad2.5|Ad2.6
3	Genrich_ATAC	region	47758699	47759452	340.6277399	.	.	gene_id=concensus_peak6220_support_9;peakPos=180;supports=Ad2.1|Ad2.13|Ad2.16|Ad2.17|Ad2.22|Ad2.23|Ad2.3|Ad2.4|Ad2.6
3	Genrich_ATAC	region	48870755	48871335	353.010088	.	.	gene_id=concensus_peak6221_support_8;peakPos=101;supports=Ad2.1|Ad2.16|Ad2.17|Ad2.22|Ad2.24|Ad2.4|Ad2.5|Ad2.6
3	Genrich_ATAC	region	49198074	49198964	273.0565972	.	.	gene_id=concensus_peak6222_support_6;peakPos=127;supports=Ad2.1|Ad2.10|Ad2.16|Ad2.17|Ad2.22|Ad2.4
3	Genrich_ATAC	region	49464999	49465638	370.1360307	.	.	gene_id=concensus_peak6223_support_10;peakPos=136;supports=Ad2.1|Ad2.16|Ad2.17|Ad2.2|Ad2.22|Ad2.24|Ad2.3|Ad2.4|Ad2.6|Ad2.8
3	Genrich_ATAC	region	49470369	49471182	294.5578002	.	.	gene_id=concensus_peak6224_support_10;peakPos=101;supports=Ad2.1|Ad2.16|Ad2.17|Ad2.18|Ad2.22|Ad2.24|Ad2.4|Ad2.5|Ad2.6|Ad2.7
3	Genrich_ATAC	region	49680924	49681840	431.3079651	.	.	gene_id=concensus_peak6225_support_15;peakPos=174;supports=Ad2.1|Ad2.13|Ad2.16|Ad2.17|Ad2.18|Ad2.2|Ad2.22|Ad2.23|Ad2.24|Ad2.3|Ad2.4|Ad2.5|Ad2.6|Ad2.7|Ad2.8
3	Genrich_ATAC	region	51452703	51453303	478.8163247	.	.	gene_id=concensus_peak6226_support_3;peakPos=307;supports=Ad2.17|Ad2.22|Ad2.4
3	Genrich_ATAC	region	51511157	51511819	308.1485875	.	.	gene_id=concensus_peak6227_support_6;peakPos=106;supports=Ad2.1|Ad2.16|Ad2.17|Ad2.22|Ad2.4|Ad2.6
3	Genrich_ATAC	region	51622615	51623363	291.8740743	.	.	gene_id=concensus_peak6228_support_3;peakPos=187;supports=Ad2.17|Ad2.22|Ad2.4
3	Genrich_ATAC	region	51714494	51714864	383.7931975	.	.	gene_id=concensus_peak6229_support_4;peakPos=190;supports=Ad2.17|Ad2.22|Ad2.23|Ad2.4
3	Genrich_ATAC	region	52252412	52253120	411.9701422	.	.	gene_id=concensus_peak6230_support_4;peakPos=132;supports=Ad2.17|Ad2.22|Ad2.4|Ad2.5
3	Genrich_ATAC	region	52560670	52561014	330.4349113	.	.	gene_id=concensus_peak6231_support_3;peakPos=116;supports=Ad2.17|Ad2.4|Ad2.8
3	Genrich_ATAC	region	52649087	52650094	347.3172265	.	.	gene_id=concensus_peak6232_support_4;peakPos=213;supports=Ad2.1|Ad2.22|Ad2.4|Ad2.6
3	Genrich_ATAC	region	53032240	53033354	408.3800877	.	.	gene_id=concensus_peak6233_support_7;peakPos=235;supports=Ad2.1|Ad2.16|Ad2.17|Ad2.22|Ad2.23|Ad2.4|Ad2.6
3	Genrich_ATAC	region	53080776	53081644	493.5730897	.	.	gene_id=concensus_peak6234_support_4;peakPos=324;supports=Ad2.16|Ad2.17|Ad2.22|Ad2.6
3	Genrich_ATAC	region	53148818	53149955	537.1413604	.	.	gene_id=concensus_peak6235_support_11;peakPos=129;supports=Ad2.1|Ad2.13|Ad2.16|Ad2.17|Ad2.22|Ad2.23|Ad2.3|Ad2.4|Ad2.5|Ad2.6|Ad2.8
3	Genrich_ATAC	region	53294828	53295828	484.3903994	.	.	gene_id=concensus_peak6236_support_14;peakPos=214;supports=Ad2.1|Ad2.13|Ad2.16|Ad2.17|Ad2.18|Ad2.22|Ad2.23|Ad2.24|Ad2.3|Ad2.4|Ad2.5|Ad2.6|Ad2.7|Ad2.8
3	Genrich_ATAC	region	53692362	53693399	647.9364156	.	.	gene_id=concensus_peak6237_support_14;peakPos=228;supports=Ad2.1|Ad2.10|Ad2.13|Ad2.16|Ad2.17|Ad2.18|Ad2.22|Ad2.23|Ad2.24|Ad2.3|Ad2.4|Ad2.5|Ad2.6|Ad2.8
3	Genrich_ATAC	region	53862401	53862927	248.551305	.	.	gene_id=concensus_peak6238_support_3;peakPos=109;supports=Ad2.1|Ad2.22|Ad2.6
3	Genrich_ATAC	region	54774936	54776301	772.6025292	.	.	gene_id=concensus_peak6239_support_20;peakPos=276;supports=Ad2.1|Ad2.10|Ad2.11|Ad2.13|Ad2.14|Ad2.16|Ad2.17|Ad2.18|Ad2.19|Ad2.2|Ad2.20|Ad2.22|Ad2.23|Ad2.24|Ad2.3|Ad2.4|Ad2.5|Ad2.6|Ad2.7|Ad2.8
3	Genrich_ATAC	region	54930312	54930973	366.8983225	.	.	gene_id=concensus_peak6240_support_13;peakPos=120;supports=Ad2.1|Ad2.13|Ad2.14|Ad2.16|Ad2.17|Ad2.18|Ad2.22|Ad2.23|Ad2.24|Ad2.3|Ad2.4|Ad2.5|Ad2.6
3	Genrich_ATAC	region	54931534	54932234	456.7606468	.	.	gene_id=concensus_peak6241_support_12;peakPos=68;supports=Ad2.1|Ad2.16|Ad2.17|Ad2.22|Ad2.23|Ad2.24|Ad2.3|Ad2.4|Ad2.5|Ad2.6|Ad2.7|Ad2.8
3	Genrich_ATAC	region	55054243	55054714	413.8017092	.	.	gene_id=concensus_peak6242_support_5;peakPos=137;supports=Ad2.1|Ad2.22|Ad2.24|Ad2.4|Ad2.6
3	Genrich_ATAC	region	55108069	55108759	333.8437774	.	.	gene_id=concensus_peak6243_support_5;peakPos=272;supports=Ad2.1|Ad2.17|Ad2.22|Ad2.3|Ad2.4
3	Genrich_ATAC	region	55180402	55180951	392.2890472	.	.	gene_id=concensus_peak6244_support_8;peakPos=124;supports=Ad2.1|Ad2.16|Ad2.17|Ad2.22|Ad2.23|Ad2.3|Ad2.4|Ad2.6
3	Genrich_ATAC	region	55197865	55198879	716.7409298	.	.	gene_id=concensus_peak6245_support_12;peakPos=100;supports=Ad2.1|Ad2.14|Ad2.16|Ad2.17|Ad2.22|Ad2.23|Ad2.24|Ad2.3|Ad2.4|Ad2.5|Ad2.6|Ad2.8
3	Genrich_ATAC	region	55559631	55560958	430.8544064	.	.	gene_id=concensus_peak6246_support_8;peakPos=107;supports=Ad2.1|Ad2.16|Ad2.17|Ad2.22|Ad2.24|Ad2.3|Ad2.4|Ad2.6
3	Genrich_ATAC	region	55676683	55677347	370.0698371	.	.	gene_id=concensus_peak6247_support_7;peakPos=108;supports=Ad2.1|Ad2.16|Ad2.17|Ad2.22|Ad2.24|Ad2.4|Ad2.6
3	Genrich_ATAC	region	55833827	55834737	303.8776297	.	.	gene_id=concensus_peak6248_support_6;peakPos=184;supports=Ad2.1|Ad2.16|Ad2.17|Ad2.22|Ad2.4|Ad2.6
3	Genrich_ATAC	region	56276788	56278060	707.5781574	.	.	gene_id=concensus_peak6249_support_17;peakPos=108;supports=Ad2.1|Ad2.10|Ad2.13|Ad2.14|Ad2.16|Ad2.17|Ad2.18|Ad2.2|Ad2.22|Ad2.23|Ad2.24|Ad2.3|Ad2.4|Ad2.5|Ad2.6|Ad2.7|Ad2.8
3	Genrich_ATAC	region	56610087	56611131	655.6727432	.	.	gene_id=concensus_peak6250_support_19;peakPos=159;supports=Ad2.1|Ad2.10|Ad2.11|Ad2.13|Ad2.14|Ad2.16|Ad2.17|Ad2.18|Ad2.20|Ad2.22|Ad2.23|Ad2.24|Ad2.3|Ad2.4|Ad2.5|Ad2.6|Ad2.7|Ad2.8|Ad2.9
3	Genrich_ATAC	region	56631821	56632475	401.9941783	.	.	gene_id=concensus_peak6251_support_15;peakPos=112;supports=Ad2.1|Ad2.10|Ad2.13|Ad2.16|Ad2.17|Ad2.18|Ad2.2|Ad2.22|Ad2.23|Ad2.24|Ad2.4|Ad2.5|Ad2.6|Ad2.7|Ad2.8
3	Genrich_ATAC	region	56751033	56752504	341.8714234	.	.	gene_id=concensus_peak6252_support_4;peakPos=1358;supports=Ad2.1|Ad2.17|Ad2.22|Ad2.6
3	Genrich_ATAC	region	56761614	56762713	568.7836376	.	.	gene_id=concensus_peak6253_support_19;peakPos=115;supports=Ad2.1|Ad2.10|Ad2.13|Ad2.14|Ad2.16|Ad2.17|Ad2.18|Ad2.2|Ad2.20|Ad2.22|Ad2.23|Ad2.24|Ad2.3|Ad2.4|Ad2.5|Ad2.6|Ad2.7|Ad2.8|Ad2.9
3	Genrich_ATAC	region	56810543	56812162	654.4036013	.	.	gene_id=concensus_peak6254_support_16;peakPos=101;supports=Ad2.1|Ad2.10|Ad2.13|Ad2.14|Ad2.16|Ad2.17|Ad2.18|Ad2.2|Ad2.22|Ad2.23|Ad2.24|Ad2.3|Ad2.4|Ad2.5|Ad2.6|Ad2.8
3	Genrich_ATAC	region	56858158	56858827	526.0564998	.	.	gene_id=concensus_peak6255_support_13;peakPos=245;supports=Ad2.1|Ad2.13|Ad2.16|Ad2.17|Ad2.18|Ad2.22|Ad2.23|Ad2.24|Ad2.3|Ad2.4|Ad2.5|Ad2.6|Ad2.8
3	Genrich_ATAC	region	56878969	56879494	447.0512216	.	.	gene_id=concensus_peak6256_support_14;peakPos=126;supports=Ad2.1|Ad2.13|Ad2.16|Ad2.17|Ad2.18|Ad2.2|Ad2.22|Ad2.23|Ad2.24|Ad2.3|Ad2.4|Ad2.5|Ad2.6|Ad2.8
3	Genrich_ATAC	region	56958791	56959627	430.6408078	.	.	gene_id=concensus_peak6257_support_12;peakPos=100;supports=Ad2.1|Ad2.16|Ad2.17|Ad2.18|Ad2.22|Ad2.23|Ad2.24|Ad2.3|Ad2.4|Ad2.5|Ad2.6|Ad2.7
3	Genrich_ATAC	region	57386515	57387406	678.6328343	.	.	gene_id=concensus_peak6258_support_19;peakPos=141;supports=Ad2.1|Ad2.10|Ad2.13|Ad2.14|Ad2.16|Ad2.17|Ad2.18|Ad2.2|Ad2.20|Ad2.22|Ad2.23|Ad2.24|Ad2.3|Ad2.4|Ad2.5|Ad2.6|Ad2.7|Ad2.8|Ad2.9
3	Genrich_ATAC	region	57423477	57424344	987.4950823	.	.	gene_id=concensus_peak6259_support_21;peakPos=229;supports=Ad2.1|Ad2.10|Ad2.11|Ad2.13|Ad2.14|Ad2.16|Ad2.17|Ad2.18|Ad2.2|Ad2.20|Ad2.21|Ad2.22|Ad2.23|Ad2.24|Ad2.3|Ad2.4|Ad2.5|Ad2.6|Ad2.7|Ad2.8|Ad2.9
3	Genrich_ATAC	region	57779883	57780052	271.2316064	.	.	gene_id=concensus_peak6260_support_16;peakPos=79;supports=Ad2.1|Ad2.11|Ad2.12|Ad2.13|Ad2.16|Ad2.17|Ad2.19|Ad2.2|Ad2.21|Ad2.22|Ad2.23|Ad2.3|Ad2.4|Ad2.6|Ad2.7|Ad2.8
3	Genrich_ATAC	region	57823078	57823464	262.000473	.	.	gene_id=concensus_peak6261_support_3;peakPos=168;supports=Ad2.1|Ad2.17|Ad2.22
3	Genrich_ATAC	region	57928089	57928924	438.8917264	.	.	gene_id=concensus_peak6262_support_11;peakPos=138;supports=Ad2.1|Ad2.13|Ad2.16|Ad2.17|Ad2.18|Ad2.22|Ad2.24|Ad2.3|Ad2.4|Ad2.5|Ad2.6
3	Genrich_ATAC	region	58096015	58097093	782.6887184	.	.	gene_id=concensus_peak6263_support_20;peakPos=259;supports=Ad2.1|Ad2.10|Ad2.13|Ad2.14|Ad2.16|Ad2.17|Ad2.18|Ad2.2|Ad2.20|Ad2.21|Ad2.22|Ad2.23|Ad2.24|Ad2.3|Ad2.4|Ad2.5|Ad2.6|Ad2.7|Ad2.8|Ad2.9
3	Genrich_ATAC	region	58160276	58161235	488.1907759	.	.	gene_id=concensus_peak6264_support_13;peakPos=126;supports=Ad2.1|Ad2.13|Ad2.16|Ad2.17|Ad2.18|Ad2.22|Ad2.23|Ad2.24|Ad2.3|Ad2.4|Ad2.5|Ad2.6|Ad2.8
3	Genrich_ATAC	region	58206791	58207742	431.5314045	.	.	gene_id=concensus_peak6265_support_8;peakPos=142;supports=Ad2.1|Ad2.16|Ad2.17|Ad2.18|Ad2.22|Ad2.24|Ad2.4|Ad2.6
3	Genrich_ATAC	region	58353413	58353674	310.659205	.	.	gene_id=concensus_peak6266_support_6;peakPos=112;supports=Ad2.1|Ad2.22|Ad2.24|Ad2.4|Ad2.6|Ad2.8
3	Genrich_ATAC	region	58354650	58355659	546.783259	.	.	gene_id=concensus_peak6267_support_17;peakPos=123;supports=Ad2.1|Ad2.10|Ad2.13|Ad2.14|Ad2.16|Ad2.17|Ad2.18|Ad2.2|Ad2.22|Ad2.23|Ad2.24|Ad2.3|Ad2.4|Ad2.5|Ad2.6|Ad2.7|Ad2.8
3	Genrich_ATAC	region	58574986	58576004	593.0121856	.	.	gene_id=concensus_peak6268_support_14;peakPos=116;supports=Ad2.1|Ad2.13|Ad2.16|Ad2.17|Ad2.18|Ad2.2|Ad2.22|Ad2.23|Ad2.24|Ad2.4|Ad2.5|Ad2.6|Ad2.7|Ad2.8
3	Genrich_ATAC	region	58670472	58670970	377.9068757	.	.	gene_id=concensus_peak6269_support_4;peakPos=312;supports=Ad2.17|Ad2.22|Ad2.4|Ad2.6
3	Genrich_ATAC	region	58862764	58863439	386.7039184	.	.	gene_id=concensus_peak6270_support_15;peakPos=106;supports=Ad2.1|Ad2.10|Ad2.13|Ad2.16|Ad2.17|Ad2.18|Ad2.22|Ad2.23|Ad2.24|Ad2.3|Ad2.4|Ad2.5|Ad2.6|Ad2.7|Ad2.8
3	Genrich_ATAC	region	58979622	58980083	354.446696	.	.	gene_id=concensus_peak6271_support_3;peakPos=116;supports=Ad2.17|Ad2.22|Ad2.4
3	Genrich_ATAC	region	58982277	58983220	439.2080865	.	.	gene_id=concensus_peak6272_support_12;peakPos=125;supports=Ad2.1|Ad2.13|Ad2.16|Ad2.17|Ad2.18|Ad2.22|Ad2.3|Ad2.4|Ad2.5|Ad2.6|Ad2.7|Ad2.8
3	Genrich_ATAC	region	59023515	59024906	986.9716593	.	.	gene_id=concensus_peak6273_support_3;peakPos=199;supports=Ad2.17|Ad2.22|Ad2.4
3	Genrich_ATAC	region	59156535	59157083	286.8470053	.	.	gene_id=concensus_peak6274_support_3;peakPos=105;supports=Ad2.1|Ad2.22|Ad2.6
3	Genrich_ATAC	region	59166403	59167292	441.125078	.	.	gene_id=concensus_peak6275_support_9;peakPos=123;supports=Ad2.1|Ad2.16|Ad2.17|Ad2.22|Ad2.23|Ad2.3|Ad2.4|Ad2.6|Ad2.8
3	Genrich_ATAC	region	59174047	59174716	634.3565302	.	.	gene_id=concensus_peak6276_support_16;peakPos=139;supports=Ad2.1|Ad2.11|Ad2.13|Ad2.16|Ad2.17|Ad2.18|Ad2.2|Ad2.22|Ad2.23|Ad2.24|Ad2.3|Ad2.4|Ad2.5|Ad2.6|Ad2.7|Ad2.8
3	Genrich_ATAC	region	59201959	59202738	474.8261608	.	.	gene_id=concensus_peak6277_support_15;peakPos=188;supports=Ad2.1|Ad2.10|Ad2.13|Ad2.16|Ad2.17|Ad2.18|Ad2.2|Ad2.22|Ad2.23|Ad2.24|Ad2.4|Ad2.5|Ad2.6|Ad2.7|Ad2.8
3	Genrich_ATAC	region	59224340	59226020	569.9047157	.	.	gene_id=concensus_peak6278_support_9;peakPos=114;supports=Ad2.1|Ad2.13|Ad2.16|Ad2.17|Ad2.22|Ad2.24|Ad2.4|Ad2.5|Ad2.6
3	Genrich_ATAC	region	59340544	59341311	396.9790012	.	.	gene_id=concensus_peak6279_support_6;peakPos=111;supports=Ad2.1|Ad2.16|Ad2.17|Ad2.22|Ad2.4|Ad2.6
3	Genrich_ATAC	region	59426222	59426864	401.5778097	.	.	gene_id=concensus_peak6280_support_8;peakPos=109;supports=Ad2.1|Ad2.16|Ad2.17|Ad2.22|Ad2.24|Ad2.4|Ad2.6|Ad2.8
3	Genrich_ATAC	region	59464374	59465004	289.1740455	.	.	gene_id=concensus_peak6281_support_4;peakPos=125;supports=Ad2.1|Ad2.6|Ad2.7|Ad2.8
3	Genrich_ATAC	region	59707468	59709535	680.6825022	.	.	gene_id=concensus_peak6282_support_13;peakPos=1106;supports=Ad2.1|Ad2.10|Ad2.16|Ad2.17|Ad2.18|Ad2.22|Ad2.23|Ad2.24|Ad2.3|Ad2.4|Ad2.5|Ad2.6|Ad2.7
3	Genrich_ATAC	region	59773268	59773804	305.7892698	.	.	gene_id=concensus_peak6283_support_5;peakPos=108;supports=Ad2.1|Ad2.16|Ad2.17|Ad2.22|Ad2.6
3	Genrich_ATAC	region	59776676	59777754	401.0004851	.	.	gene_id=concensus_peak6284_support_10;peakPos=243;supports=Ad2.1|Ad2.13|Ad2.16|Ad2.17|Ad2.22|Ad2.24|Ad2.4|Ad2.5|Ad2.6|Ad2.7
3	Genrich_ATAC	region	60114112	60114580	353.7237743	.	.	gene_id=concensus_peak6285_support_7;peakPos=103;supports=Ad2.1|Ad2.13|Ad2.2|Ad2.4|Ad2.6|Ad2.7|Ad2.8
3	Genrich_ATAC	region	60141993	60142983	463.3818717	.	.	gene_id=concensus_peak6286_support_8;peakPos=118;supports=Ad2.1|Ad2.17|Ad2.18|Ad2.22|Ad2.3|Ad2.4|Ad2.5|Ad2.6
3	Genrich_ATAC	region	60816448	60816601	294.7128427	.	.	gene_id=concensus_peak6287_support_7;peakPos=3;supports=Ad2.10|Ad2.16|Ad2.19|Ad2.20|Ad2.22|Ad2.4|Ad2.7
3	Genrich_ATAC	region	61388159	61388383	450.622891	.	.	gene_id=concensus_peak6288_support_18;peakPos=130;supports=Ad2.1|Ad2.10|Ad2.11|Ad2.16|Ad2.17|Ad2.18|Ad2.19|Ad2.20|Ad2.22|Ad2.23|Ad2.24|Ad2.3|Ad2.4|Ad2.5|Ad2.6|Ad2.7|Ad2.8|Ad2.9
3	Genrich_ATAC	region	67547502	67548374	432.544586	.	.	gene_id=concensus_peak6289_support_8;peakPos=174;supports=Ad2.1|Ad2.16|Ad2.17|Ad2.22|Ad2.3|Ad2.4|Ad2.5|Ad2.6
3	Genrich_ATAC	region	67610822	67611445	351.8977996	.	.	gene_id=concensus_peak6290_support_10;peakPos=106;supports=Ad2.1|Ad2.16|Ad2.17|Ad2.22|Ad2.23|Ad2.3|Ad2.4|Ad2.6|Ad2.7|Ad2.8
3	Genrich_ATAC	region	68116781	68117500	541.8694575	.	.	gene_id=concensus_peak6291_support_13;peakPos=395;supports=Ad2.1|Ad2.13|Ad2.16|Ad2.17|Ad2.18|Ad2.22|Ad2.24|Ad2.3|Ad2.4|Ad2.5|Ad2.6|Ad2.7|Ad2.8
3	Genrich_ATAC	region	68231436	68232077	698.1522739	.	.	gene_id=concensus_peak6292_support_24;peakPos=115;supports=Ad2.1|Ad2.10|Ad2.11|Ad2.12|Ad2.13|Ad2.14|Ad2.15|Ad2.16|Ad2.17|Ad2.18|Ad2.19|Ad2.2|Ad2.20|Ad2.21|Ad2.22|Ad2.23|Ad2.24|Ad2.3|Ad2.4|Ad2.5|Ad2.6|Ad2.7|Ad2.8|Ad2.9
3	Genrich_ATAC	region	68404095	68404828	419.1885013	.	.	gene_id=concensus_peak6293_support_8;peakPos=103;supports=Ad2.1|Ad2.13|Ad2.16|Ad2.22|Ad2.4|Ad2.5|Ad2.6|Ad2.8
3	Genrich_ATAC	region	68503502	68504045	265.466545	.	.	gene_id=concensus_peak6294_support_4;peakPos=93;supports=Ad2.16|Ad2.17|Ad2.22|Ad2.4
3	Genrich_ATAC	region	68518972	68520618	737.9302512	.	.	gene_id=concensus_peak6295_support_19;peakPos=418;supports=Ad2.1|Ad2.10|Ad2.13|Ad2.16|Ad2.17|Ad2.18|Ad2.19|Ad2.2|Ad2.20|Ad2.22|Ad2.23|Ad2.24|Ad2.3|Ad2.4|Ad2.5|Ad2.6|Ad2.7|Ad2.8|Ad2.9
3	Genrich_ATAC	region	68540429	68541395	551.3011376	.	.	gene_id=concensus_peak6296_support_16;peakPos=140;supports=Ad2.1|Ad2.13|Ad2.16|Ad2.17|Ad2.18|Ad2.2|Ad2.20|Ad2.22|Ad2.23|Ad2.24|Ad2.3|Ad2.4|Ad2.5|Ad2.6|Ad2.7|Ad2.8
3	Genrich_ATAC	region	68563227	68564743	504.424446	.	.	gene_id=concensus_peak6297_support_14;peakPos=195;supports=Ad2.1|Ad2.16|Ad2.17|Ad2.18|Ad2.19|Ad2.2|Ad2.22|Ad2.23|Ad2.24|Ad2.3|Ad2.4|Ad2.5|Ad2.6|Ad2.7
3	Genrich_ATAC	region	68572048	68572702	320.7420655	.	.	gene_id=concensus_peak6298_support_10;peakPos=112;supports=Ad2.1|Ad2.17|Ad2.18|Ad2.22|Ad2.23|Ad2.24|Ad2.3|Ad2.4|Ad2.6|Ad2.8
3	Genrich_ATAC	region	68578073	68578993	363.3491377	.	.	gene_id=concensus_peak6299_support_12;peakPos=105;supports=Ad2.1|Ad2.13|Ad2.16|Ad2.17|Ad2.18|Ad2.22|Ad2.23|Ad2.24|Ad2.4|Ad2.5|Ad2.6|Ad2.8
3	Genrich_ATAC	region	68584351	68585065	712.0761666	.	.	gene_id=concensus_peak6300_support_23;peakPos=223;supports=Ad2.1|Ad2.10|Ad2.11|Ad2.12|Ad2.13|Ad2.14|Ad2.16|Ad2.17|Ad2.18|Ad2.19|Ad2.2|Ad2.20|Ad2.21|Ad2.22|Ad2.23|Ad2.24|Ad2.3|Ad2.4|Ad2.5|Ad2.6|Ad2.7|Ad2.8|Ad2.9
3	Genrich_ATAC	region	68587956	68588527	322.9034883	.	.	gene_id=concensus_peak6301_support_3;peakPos=118;supports=Ad2.1|Ad2.22|Ad2.6
3	Genrich_ATAC	region	68599412	68600838	496.0282088	.	.	gene_id=concensus_peak6302_support_11;peakPos=193;supports=Ad2.1|Ad2.14|Ad2.16|Ad2.17|Ad2.22|Ad2.3|Ad2.4|Ad2.5|Ad2.6|Ad2.7|Ad2.8
3	Genrich_ATAC	region	68618051	68618691	317.3062224	.	.	gene_id=concensus_peak6303_support_5;peakPos=113;supports=Ad2.1|Ad2.17|Ad2.22|Ad2.4|Ad2.6
3	Genrich_ATAC	region	68643029	68643630	307.349051	.	.	gene_id=concensus_peak6304_support_5;peakPos=104;supports=Ad2.1|Ad2.16|Ad2.17|Ad2.22|Ad2.6
3	Genrich_ATAC	region	68832859	68833911	505.6931823	.	.	gene_id=concensus_peak6305_support_17;peakPos=105;supports=Ad2.1|Ad2.10|Ad2.13|Ad2.14|Ad2.16|Ad2.17|Ad2.18|Ad2.2|Ad2.22|Ad2.23|Ad2.24|Ad2.3|Ad2.4|Ad2.5|Ad2.6|Ad2.7|Ad2.8
3	Genrich_ATAC	region	68852299	68853066	348.4858353	.	.	gene_id=concensus_peak6306_support_10;peakPos=92;supports=Ad2.1|Ad2.16|Ad2.17|Ad2.22|Ad2.24|Ad2.3|Ad2.4|Ad2.5|Ad2.6|Ad2.8
3	Genrich_ATAC	region	68883220	68883877	365.3097968	.	.	gene_id=concensus_peak6307_support_6;peakPos=121;supports=Ad2.16|Ad2.17|Ad2.22|Ad2.23|Ad2.4|Ad2.6
3	Genrich_ATAC	region	68979710	68980327	261.2843883	.	.	gene_id=concensus_peak6308_support_3;peakPos=117;supports=Ad2.1|Ad2.5|Ad2.6
3	Genrich_ATAC	region	69004712	69005338	477.6961809	.	.	gene_id=concensus_peak6309_support_10;peakPos=119;supports=Ad2.1|Ad2.16|Ad2.17|Ad2.22|Ad2.23|Ad2.24|Ad2.3|Ad2.4|Ad2.5|Ad2.6
3	Genrich_ATAC	region	69020344	69021572	310.1444895	.	.	gene_id=concensus_peak6310_support_4;peakPos=187;supports=Ad2.1|Ad2.16|Ad2.22|Ad2.6
3	Genrich_ATAC	region	69090942	69091545	447.7393839	.	.	gene_id=concensus_peak6311_support_15;peakPos=113;supports=Ad2.1|Ad2.13|Ad2.16|Ad2.17|Ad2.18|Ad2.2|Ad2.22|Ad2.23|Ad2.24|Ad2.3|Ad2.4|Ad2.5|Ad2.6|Ad2.7|Ad2.8
3	Genrich_ATAC	region	69187712	69188393	342.8624846	.	.	gene_id=concensus_peak6312_support_14;peakPos=117;supports=Ad2.1|Ad2.13|Ad2.16|Ad2.17|Ad2.18|Ad2.2|Ad2.22|Ad2.24|Ad2.3|Ad2.4|Ad2.5|Ad2.6|Ad2.7|Ad2.8
3	Genrich_ATAC	region	69205976	69206539	298.7391713	.	.	gene_id=concensus_peak6313_support_6;peakPos=206;supports=Ad2.1|Ad2.17|Ad2.22|Ad2.24|Ad2.4|Ad2.6
3	Genrich_ATAC	region	69235978	69236778	393.1625215	.	.	gene_id=concensus_peak6314_support_6;peakPos=121;supports=Ad2.1|Ad2.22|Ad2.3|Ad2.4|Ad2.6|Ad2.8
3	Genrich_ATAC	region	69416641	69417320	414.6782209	.	.	gene_id=concensus_peak6315_support_9;peakPos=224;supports=Ad2.1|Ad2.16|Ad2.17|Ad2.22|Ad2.23|Ad2.3|Ad2.4|Ad2.5|Ad2.6
3	Genrich_ATAC	region	69545918	69546770	428.2832093	.	.	gene_id=concensus_peak6316_support_10;peakPos=130;supports=Ad2.1|Ad2.16|Ad2.17|Ad2.18|Ad2.22|Ad2.23|Ad2.24|Ad2.4|Ad2.6|Ad2.8
3	Genrich_ATAC	region	69547020	69547908	571.2491642	.	.	gene_id=concensus_peak6317_support_18;peakPos=140;supports=Ad2.1|Ad2.10|Ad2.11|Ad2.13|Ad2.16|Ad2.17|Ad2.18|Ad2.19|Ad2.2|Ad2.22|Ad2.23|Ad2.24|Ad2.3|Ad2.4|Ad2.5|Ad2.6|Ad2.7|Ad2.8
3	Genrich_ATAC	region	69570687	69571272	398.0260923	.	.	gene_id=concensus_peak6318_support_3;peakPos=130;supports=Ad2.17|Ad2.22|Ad2.4
3	Genrich_ATAC	region	69657068	69657941	462.9820462	.	.	gene_id=concensus_peak6319_support_8;peakPos=186;supports=Ad2.1|Ad2.16|Ad2.17|Ad2.22|Ad2.23|Ad2.4|Ad2.5|Ad2.6
3	Genrich_ATAC	region	69700750	69702123	575.8040734	.	.	gene_id=concensus_peak6320_support_22;peakPos=120;supports=Ad2.1|Ad2.10|Ad2.11|Ad2.12|Ad2.13|Ad2.14|Ad2.16|Ad2.17|Ad2.18|Ad2.19|Ad2.2|Ad2.20|Ad2.22|Ad2.23|Ad2.24|Ad2.3|Ad2.4|Ad2.5|Ad2.6|Ad2.7|Ad2.8|Ad2.9
3	Genrich_ATAC	region	69939044	69939538	285.773468	.	.	gene_id=concensus_peak6321_support_5;peakPos=111;supports=Ad2.16|Ad2.17|Ad2.22|Ad2.4|Ad2.6
3	Genrich_ATAC	region	70577017	70577633	261.9741882	.	.	gene_id=concensus_peak6322_support_5;peakPos=123;supports=Ad2.1|Ad2.17|Ad2.22|Ad2.4|Ad2.6
3	Genrich_ATAC	region	71104772	71105471	559.7658945	.	.	gene_id=concensus_peak6323_support_6;peakPos=131;supports=Ad2.16|Ad2.17|Ad2.22|Ad2.23|Ad2.3|Ad2.4
3	Genrich_ATAC	region	71237314	71237983	395.487251	.	.	gene_id=concensus_peak6324_support_4;peakPos=100;supports=Ad2.16|Ad2.17|Ad2.22|Ad2.4
3	Genrich_ATAC	region	71362079	71362775	233.9357223	.	.	gene_id=concensus_peak6325_support_4;peakPos=130;supports=Ad2.16|Ad2.17|Ad2.4|Ad2.6
3	Genrich_ATAC	region	71452234	71453358	830.1887777	.	.	gene_id=concensus_peak6326_support_19;peakPos=467;supports=Ad2.1|Ad2.10|Ad2.11|Ad2.13|Ad2.16|Ad2.17|Ad2.18|Ad2.2|Ad2.20|Ad2.22|Ad2.23|Ad2.24|Ad2.3|Ad2.4|Ad2.5|Ad2.6|Ad2.7|Ad2.8|Ad2.9
3	Genrich_ATAC	region	71512605	71513670	563.1021095	.	.	gene_id=concensus_peak6327_support_13;peakPos=170;supports=Ad2.1|Ad2.10|Ad2.16|Ad2.17|Ad2.18|Ad2.22|Ad2.23|Ad2.24|Ad2.3|Ad2.4|Ad2.5|Ad2.6|Ad2.8
3	Genrich_ATAC	region	71540076	71540837	341.3656083	.	.	gene_id=concensus_peak6328_support_6;peakPos=108;supports=Ad2.1|Ad2.16|Ad2.17|Ad2.22|Ad2.23|Ad2.4
3	Genrich_ATAC	region	72190764	72191324	307.5526383	.	.	gene_id=concensus_peak6329_support_7;peakPos=111;supports=Ad2.1|Ad2.16|Ad2.17|Ad2.22|Ad2.23|Ad2.4|Ad2.6
3	Genrich_ATAC	region	72198460	72198967	351.9855292	.	.	gene_id=concensus_peak6330_support_11;peakPos=107;supports=Ad2.1|Ad2.13|Ad2.17|Ad2.22|Ad2.24|Ad2.3|Ad2.4|Ad2.5|Ad2.6|Ad2.7|Ad2.8
3	Genrich_ATAC	region	72223266	72223749	246.306554	.	.	gene_id=concensus_peak6331_support_3;peakPos=255;supports=Ad2.17|Ad2.22|Ad2.4
3	Genrich_ATAC	region	72240425	72241036	304.87994	.	.	gene_id=concensus_peak6332_support_4;peakPos=100;supports=Ad2.1|Ad2.17|Ad2.22|Ad2.6
3	Genrich_ATAC	region	72289349	72290036	498.2998979	.	.	gene_id=concensus_peak6333_support_17;peakPos=126;supports=Ad2.1|Ad2.10|Ad2.13|Ad2.14|Ad2.16|Ad2.17|Ad2.18|Ad2.2|Ad2.22|Ad2.23|Ad2.24|Ad2.3|Ad2.4|Ad2.5|Ad2.6|Ad2.7|Ad2.8
3	Genrich_ATAC	region	72324629	72325748	690.8002061	.	.	gene_id=concensus_peak6334_support_13;peakPos=390;supports=Ad2.1|Ad2.13|Ad2.14|Ad2.16|Ad2.17|Ad2.18|Ad2.22|Ad2.23|Ad2.24|Ad2.3|Ad2.4|Ad2.6|Ad2.8
3	Genrich_ATAC	region	72346670	72347152	317.8295555	.	.	gene_id=concensus_peak6335_support_4;peakPos=179;supports=Ad2.1|Ad2.22|Ad2.24|Ad2.4
3	Genrich_ATAC	region	72380657	72381595	313.7122518	.	.	gene_id=concensus_peak6336_support_8;peakPos=123;supports=Ad2.1|Ad2.16|Ad2.17|Ad2.22|Ad2.24|Ad2.3|Ad2.4|Ad2.6
3	Genrich_ATAC	region	72544704	72546181	941.0401736	.	.	gene_id=concensus_peak6337_support_22;peakPos=227;supports=Ad2.1|Ad2.10|Ad2.11|Ad2.13|Ad2.14|Ad2.15|Ad2.16|Ad2.17|Ad2.18|Ad2.19|Ad2.2|Ad2.20|Ad2.22|Ad2.23|Ad2.24|Ad2.3|Ad2.4|Ad2.5|Ad2.6|Ad2.7|Ad2.8|Ad2.9
3	Genrich_ATAC	region	72619101	72619883	311.2950724	.	.	gene_id=concensus_peak6338_support_7;peakPos=121;supports=Ad2.1|Ad2.16|Ad2.17|Ad2.22|Ad2.4|Ad2.6|Ad2.7
3	Genrich_ATAC	region	72793531	72794443	511.0821408	.	.	gene_id=concensus_peak6339_support_11;peakPos=321;supports=Ad2.1|Ad2.16|Ad2.17|Ad2.18|Ad2.22|Ad2.23|Ad2.3|Ad2.4|Ad2.5|Ad2.6|Ad2.7
3	Genrich_ATAC	region	72982906	72983332	332.7641322	.	.	gene_id=concensus_peak6340_support_6;peakPos=115;supports=Ad2.1|Ad2.16|Ad2.17|Ad2.22|Ad2.4|Ad2.6
3	Genrich_ATAC	region	73028434	73029237	473.2383087	.	.	gene_id=concensus_peak6341_support_15;peakPos=124;supports=Ad2.1|Ad2.10|Ad2.13|Ad2.16|Ad2.17|Ad2.18|Ad2.22|Ad2.23|Ad2.24|Ad2.3|Ad2.4|Ad2.5|Ad2.6|Ad2.7|Ad2.8
3	Genrich_ATAC	region	73830729	73831686	655.8491057	.	.	gene_id=concensus_peak6342_support_17;peakPos=275;supports=Ad2.1|Ad2.13|Ad2.14|Ad2.16|Ad2.17|Ad2.18|Ad2.2|Ad2.20|Ad2.22|Ad2.23|Ad2.24|Ad2.3|Ad2.4|Ad2.5|Ad2.6|Ad2.7|Ad2.8
3	Genrich_ATAC	region	73939277	73940014	390.851076	.	.	gene_id=concensus_peak6343_support_9;peakPos=122;supports=Ad2.16|Ad2.17|Ad2.18|Ad2.22|Ad2.24|Ad2.3|Ad2.4|Ad2.6|Ad2.8
3	Genrich_ATAC	region	73960924	73961287	293.2555287	.	.	gene_id=concensus_peak6344_support_3;peakPos=111;supports=Ad2.17|Ad2.22|Ad2.23
3	Genrich_ATAC	region	74003904	74005360	660.4152341	.	.	gene_id=concensus_peak6345_support_18;peakPos=127;supports=Ad2.1|Ad2.10|Ad2.13|Ad2.14|Ad2.16|Ad2.17|Ad2.18|Ad2.2|Ad2.20|Ad2.22|Ad2.23|Ad2.24|Ad2.3|Ad2.4|Ad2.5|Ad2.6|Ad2.7|Ad2.8
3	Genrich_ATAC	region	74084577	74084994	329.2858429	.	.	gene_id=concensus_peak6346_support_14;peakPos=113;supports=Ad2.1|Ad2.13|Ad2.16|Ad2.17|Ad2.18|Ad2.2|Ad2.22|Ad2.23|Ad2.24|Ad2.4|Ad2.5|Ad2.6|Ad2.7|Ad2.8
3	Genrich_ATAC	region	74136399	74136934	260.3531268	.	.	gene_id=concensus_peak6347_support_4;peakPos=107;supports=Ad2.1|Ad2.17|Ad2.4|Ad2.6
3	Genrich_ATAC	region	74736450	74736992	396.2366181	.	.	gene_id=concensus_peak6348_support_16;peakPos=135;supports=Ad2.1|Ad2.10|Ad2.13|Ad2.16|Ad2.17|Ad2.18|Ad2.2|Ad2.22|Ad2.23|Ad2.24|Ad2.3|Ad2.4|Ad2.5|Ad2.6|Ad2.7|Ad2.8
3	Genrich_ATAC	region	75624983	75625331	312.7006038	.	.	gene_id=concensus_peak6349_support_4;peakPos=136;supports=Ad2.18|Ad2.22|Ad2.4|Ad2.8
3	Genrich_ATAC	region	76523205	76524291	280.5781469	.	.	gene_id=concensus_peak6350_support_6;peakPos=121;supports=Ad2.1|Ad2.16|Ad2.22|Ad2.4|Ad2.5|Ad2.6
3	Genrich_ATAC	region	76527259	76528100	370.8352584	.	.	gene_id=concensus_peak6351_support_10;peakPos=100;supports=Ad2.1|Ad2.16|Ad2.17|Ad2.18|Ad2.22|Ad2.24|Ad2.4|Ad2.5|Ad2.6|Ad2.8
3	Genrich_ATAC	region	76728694	76729605	588.5615378	.	.	gene_id=concensus_peak6352_support_17;peakPos=141;supports=Ad2.1|Ad2.10|Ad2.13|Ad2.16|Ad2.17|Ad2.18|Ad2.2|Ad2.20|Ad2.22|Ad2.23|Ad2.24|Ad2.3|Ad2.4|Ad2.5|Ad2.6|Ad2.7|Ad2.8
3	Genrich_ATAC	region	76836568	76838025	841.6853568	.	.	gene_id=concensus_peak6353_support_20;peakPos=134;supports=Ad2.1|Ad2.10|Ad2.13|Ad2.14|Ad2.16|Ad2.17|Ad2.18|Ad2.19|Ad2.2|Ad2.20|Ad2.22|Ad2.23|Ad2.24|Ad2.3|Ad2.4|Ad2.5|Ad2.6|Ad2.7|Ad2.8|Ad2.9
3	Genrich_ATAC	region	76884204	76884548	299.4404397	.	.	gene_id=concensus_peak6354_support_3;peakPos=172;supports=Ad2.17|Ad2.22|Ad2.4
3	Genrich_ATAC	region	76900479	76901562	688.5787744	.	.	gene_id=concensus_peak6355_support_18;peakPos=129;supports=Ad2.1|Ad2.10|Ad2.13|Ad2.14|Ad2.16|Ad2.17|Ad2.18|Ad2.2|Ad2.20|Ad2.22|Ad2.23|Ad2.24|Ad2.3|Ad2.4|Ad2.5|Ad2.6|Ad2.7|Ad2.8
3	Genrich_ATAC	region	76966060	76967050	380.7214627	.	.	gene_id=concensus_peak6356_support_9;peakPos=114;supports=Ad2.1|Ad2.16|Ad2.17|Ad2.22|Ad2.3|Ad2.4|Ad2.5|Ad2.6|Ad2.8
3	Genrich_ATAC	region	76985949	76986376	320.0422667	.	.	gene_id=concensus_peak6357_support_3;peakPos=138;supports=Ad2.17|Ad2.22|Ad2.4
3	Genrich_ATAC	region	77077016	77077945	379.6722475	.	.	gene_id=concensus_peak6358_support_10;peakPos=108;supports=Ad2.1|Ad2.16|Ad2.17|Ad2.22|Ad2.23|Ad2.3|Ad2.4|Ad2.5|Ad2.6|Ad2.8
3	Genrich_ATAC	region	77168511	77168966	346.9646301	.	.	gene_id=concensus_peak6359_support_7;peakPos=107;supports=Ad2.1|Ad2.16|Ad2.17|Ad2.22|Ad2.4|Ad2.6|Ad2.7
3	Genrich_ATAC	region	77191716	77192953	1389.650642	.	.	gene_id=concensus_peak6360_support_24;peakPos=109;supports=Ad2.1|Ad2.10|Ad2.11|Ad2.12|Ad2.13|Ad2.14|Ad2.15|Ad2.16|Ad2.17|Ad2.18|Ad2.19|Ad2.2|Ad2.20|Ad2.21|Ad2.22|Ad2.23|Ad2.24|Ad2.3|Ad2.4|Ad2.5|Ad2.6|Ad2.7|Ad2.8|Ad2.9
3	Genrich_ATAC	region	77293049	77294180	557.2017314	.	.	gene_id=concensus_peak6361_support_15;peakPos=278;supports=Ad2.1|Ad2.13|Ad2.16|Ad2.17|Ad2.18|Ad2.2|Ad2.22|Ad2.23|Ad2.24|Ad2.3|Ad2.4|Ad2.5|Ad2.6|Ad2.7|Ad2.8
3	Genrich_ATAC	region	77421069	77422174	512.6969085	.	.	gene_id=concensus_peak6362_support_15;peakPos=121;supports=Ad2.1|Ad2.10|Ad2.13|Ad2.16|Ad2.17|Ad2.18|Ad2.20|Ad2.22|Ad2.23|Ad2.24|Ad2.3|Ad2.4|Ad2.5|Ad2.6|Ad2.8
3	Genrich_ATAC	region	77478659	77479610	434.3340212	.	.	gene_id=concensus_peak6363_support_5;peakPos=762;supports=Ad2.1|Ad2.17|Ad2.22|Ad2.4|Ad2.6
3	Genrich_ATAC	region	77740067	77741095	633.4224968	.	.	gene_id=concensus_peak6364_support_20;peakPos=196;supports=Ad2.1|Ad2.10|Ad2.13|Ad2.14|Ad2.16|Ad2.17|Ad2.18|Ad2.19|Ad2.2|Ad2.20|Ad2.22|Ad2.23|Ad2.24|Ad2.3|Ad2.4|Ad2.5|Ad2.6|Ad2.7|Ad2.8|Ad2.9
3	Genrich_ATAC	region	77855774	77856935	529.5344125	.	.	gene_id=concensus_peak6365_support_8;peakPos=108;supports=Ad2.1|Ad2.16|Ad2.17|Ad2.22|Ad2.3|Ad2.4|Ad2.5|Ad2.6
3	Genrich_ATAC	region	78030672	78031979	778.9748196	.	.	gene_id=concensus_peak6366_support_18;peakPos=1026;supports=Ad2.1|Ad2.10|Ad2.13|Ad2.14|Ad2.16|Ad2.17|Ad2.18|Ad2.2|Ad2.22|Ad2.23|Ad2.24|Ad2.3|Ad2.4|Ad2.5|Ad2.6|Ad2.7|Ad2.8|Ad2.9
3	Genrich_ATAC	region	78268048	78269093	841.9208269	.	.	gene_id=concensus_peak6367_support_19;peakPos=114;supports=Ad2.1|Ad2.10|Ad2.13|Ad2.14|Ad2.16|Ad2.17|Ad2.18|Ad2.2|Ad2.20|Ad2.22|Ad2.23|Ad2.24|Ad2.3|Ad2.4|Ad2.5|Ad2.6|Ad2.7|Ad2.8|Ad2.9
3	Genrich_ATAC	region	78440262	78441516	817.2338954	.	.	gene_id=concensus_peak6368_support_23;peakPos=244;supports=Ad2.1|Ad2.10|Ad2.11|Ad2.13|Ad2.14|Ad2.15|Ad2.16|Ad2.17|Ad2.18|Ad2.19|Ad2.2|Ad2.20|Ad2.21|Ad2.22|Ad2.23|Ad2.24|Ad2.3|Ad2.4|Ad2.5|Ad2.6|Ad2.7|Ad2.8|Ad2.9
3	Genrich_ATAC	region	79257014	79258415	994.0642657	.	.	gene_id=concensus_peak6369_support_23;peakPos=315;supports=Ad2.1|Ad2.10|Ad2.11|Ad2.13|Ad2.14|Ad2.15|Ad2.16|Ad2.17|Ad2.18|Ad2.19|Ad2.2|Ad2.20|Ad2.21|Ad2.22|Ad2.23|Ad2.24|Ad2.3|Ad2.4|Ad2.5|Ad2.6|Ad2.7|Ad2.8|Ad2.9
3	Genrich_ATAC	region	79415564	79416303	491.728099	.	.	gene_id=concensus_peak6370_support_10;peakPos=107;supports=Ad2.1|Ad2.13|Ad2.16|Ad2.17|Ad2.22|Ad2.3|Ad2.4|Ad2.5|Ad2.6|Ad2.8
3	Genrich_ATAC	region	79703657	79704206	315.2044279	.	.	gene_id=concensus_peak6371_support_13;peakPos=112;supports=Ad2.1|Ad2.13|Ad2.16|Ad2.17|Ad2.22|Ad2.23|Ad2.24|Ad2.3|Ad2.4|Ad2.5|Ad2.6|Ad2.7|Ad2.8
3	Genrich_ATAC	region	79913548	79914168	354.2550508	.	.	gene_id=concensus_peak6372_support_5;peakPos=117;supports=Ad2.1|Ad2.22|Ad2.4|Ad2.5|Ad2.6
3	Genrich_ATAC	region	79924155	79925037	389.4322729	.	.	gene_id=concensus_peak6373_support_16;peakPos=101;supports=Ad2.1|Ad2.10|Ad2.13|Ad2.16|Ad2.17|Ad2.18|Ad2.2|Ad2.20|Ad2.22|Ad2.24|Ad2.3|Ad2.4|Ad2.5|Ad2.6|Ad2.7|Ad2.8
3	Genrich_ATAC	region	79952050	79953306	456.7291436	.	.	gene_id=concensus_peak6374_support_13;peakPos=148;supports=Ad2.1|Ad2.13|Ad2.14|Ad2.16|Ad2.17|Ad2.18|Ad2.2|Ad2.22|Ad2.4|Ad2.5|Ad2.6|Ad2.7|Ad2.8
3	Genrich_ATAC	region	80033510	80034325	579.4286711	.	.	gene_id=concensus_peak6375_support_18;peakPos=107;supports=Ad2.1|Ad2.10|Ad2.13|Ad2.14|Ad2.16|Ad2.17|Ad2.18|Ad2.2|Ad2.20|Ad2.22|Ad2.23|Ad2.24|Ad2.3|Ad2.4|Ad2.5|Ad2.6|Ad2.7|Ad2.8
3	Genrich_ATAC	region	80114685	80115341	303.0407924	.	.	gene_id=concensus_peak6376_support_8;peakPos=120;supports=Ad2.1|Ad2.16|Ad2.17|Ad2.22|Ad2.23|Ad2.24|Ad2.4|Ad2.6
3	Genrich_ATAC	region	80254226	80255543	1300.767214	.	.	gene_id=concensus_peak6377_support_24;peakPos=507;supports=Ad2.1|Ad2.10|Ad2.11|Ad2.12|Ad2.13|Ad2.14|Ad2.15|Ad2.16|Ad2.17|Ad2.18|Ad2.19|Ad2.2|Ad2.20|Ad2.21|Ad2.22|Ad2.23|Ad2.24|Ad2.3|Ad2.4|Ad2.5|Ad2.6|Ad2.7|Ad2.8|Ad2.9
3	Genrich_ATAC	region	80256473	80257018	230.8415167	.	.	gene_id=concensus_peak6378_support_3;peakPos=149;supports=Ad2.1|Ad2.22|Ad2.6
3	Genrich_ATAC	region	80330744	80332348	791.3867733	.	.	gene_id=concensus_peak6379_support_19;peakPos=174;supports=Ad2.1|Ad2.10|Ad2.13|Ad2.14|Ad2.16|Ad2.17|Ad2.18|Ad2.19|Ad2.2|Ad2.20|Ad2.22|Ad2.23|Ad2.24|Ad2.3|Ad2.4|Ad2.5|Ad2.6|Ad2.7|Ad2.8
3	Genrich_ATAC	region	80745747	80746565	561.8148525	.	.	gene_id=concensus_peak6380_support_17;peakPos=105;supports=Ad2.1|Ad2.10|Ad2.13|Ad2.14|Ad2.16|Ad2.17|Ad2.18|Ad2.2|Ad2.22|Ad2.23|Ad2.24|Ad2.3|Ad2.4|Ad2.5|Ad2.6|Ad2.7|Ad2.8
3	Genrich_ATAC	region	80790709	80791747	424.5229206	.	.	gene_id=concensus_peak6381_support_8;peakPos=104;supports=Ad2.1|Ad2.13|Ad2.16|Ad2.17|Ad2.22|Ad2.4|Ad2.5|Ad2.6
3	Genrich_ATAC	region	80911571	80912548	848.7983137	.	.	gene_id=concensus_peak6382_support_20;peakPos=358;supports=Ad2.1|Ad2.10|Ad2.13|Ad2.14|Ad2.16|Ad2.17|Ad2.18|Ad2.19|Ad2.2|Ad2.20|Ad2.22|Ad2.23|Ad2.24|Ad2.3|Ad2.4|Ad2.5|Ad2.6|Ad2.7|Ad2.8|Ad2.9
3	Genrich_ATAC	region	81024549	81025521	366.8937012	.	.	gene_id=concensus_peak6383_support_9;peakPos=137;supports=Ad2.1|Ad2.16|Ad2.17|Ad2.22|Ad2.23|Ad2.4|Ad2.5|Ad2.6|Ad2.8
3	Genrich_ATAC	region	81197261	81197661	378.2444	.	.	gene_id=concensus_peak6384_support_3;peakPos=198;supports=Ad2.1|Ad2.5|Ad2.6
3	Genrich_ATAC	region	83158783	83159553	393.2973069	.	.	gene_id=concensus_peak6385_support_13;peakPos=133;supports=Ad2.1|Ad2.10|Ad2.13|Ad2.16|Ad2.18|Ad2.2|Ad2.22|Ad2.3|Ad2.4|Ad2.5|Ad2.6|Ad2.7|Ad2.8
3	Genrich_ATAC	region	83337138	83337811	438.4821852	.	.	gene_id=concensus_peak6386_support_4;peakPos=456;supports=Ad2.1|Ad2.22|Ad2.5|Ad2.6
3	Genrich_ATAC	region	83536363	83537431	542.9583417	.	.	gene_id=concensus_peak6387_support_17;peakPos=333;supports=Ad2.1|Ad2.10|Ad2.13|Ad2.14|Ad2.16|Ad2.17|Ad2.18|Ad2.2|Ad2.22|Ad2.23|Ad2.24|Ad2.3|Ad2.4|Ad2.5|Ad2.6|Ad2.7|Ad2.8
3	Genrich_ATAC	region	85165341	85166005	347.5444132	.	.	gene_id=concensus_peak6388_support_9;peakPos=111;supports=Ad2.1|Ad2.14|Ad2.16|Ad2.17|Ad2.22|Ad2.3|Ad2.4|Ad2.5|Ad2.6
3	Genrich_ATAC	region	85595188	85595660	509.7671099	.	.	gene_id=concensus_peak6389_support_19;peakPos=138;supports=Ad2.1|Ad2.10|Ad2.13|Ad2.14|Ad2.16|Ad2.17|Ad2.18|Ad2.2|Ad2.20|Ad2.22|Ad2.23|Ad2.24|Ad2.3|Ad2.4|Ad2.5|Ad2.6|Ad2.7|Ad2.8|Ad2.9
3	Genrich_ATAC	region	85649566	85650812	731.0361265	.	.	gene_id=concensus_peak6390_support_22;peakPos=160;supports=Ad2.1|Ad2.10|Ad2.11|Ad2.13|Ad2.14|Ad2.16|Ad2.17|Ad2.18|Ad2.19|Ad2.2|Ad2.20|Ad2.21|Ad2.22|Ad2.23|Ad2.24|Ad2.3|Ad2.4|Ad2.5|Ad2.6|Ad2.7|Ad2.8|Ad2.9
3	Genrich_ATAC	region	85742000	85742754	602.8416053	.	.	gene_id=concensus_peak6391_support_18;peakPos=375;supports=Ad2.1|Ad2.10|Ad2.13|Ad2.14|Ad2.16|Ad2.17|Ad2.18|Ad2.2|Ad2.22|Ad2.23|Ad2.24|Ad2.3|Ad2.4|Ad2.5|Ad2.6|Ad2.7|Ad2.8|Ad2.9
3	Genrich_ATAC	region	85810608	85811694	553.7915812	.	.	gene_id=concensus_peak6392_support_17;peakPos=273;supports=Ad2.1|Ad2.13|Ad2.14|Ad2.16|Ad2.17|Ad2.18|Ad2.2|Ad2.20|Ad2.22|Ad2.23|Ad2.24|Ad2.3|Ad2.4|Ad2.5|Ad2.6|Ad2.7|Ad2.8
3	Genrich_ATAC	region	85947257	85947859	452.8424141	.	.	gene_id=concensus_peak6393_support_11;peakPos=118;supports=Ad2.1|Ad2.16|Ad2.17|Ad2.22|Ad2.23|Ad2.3|Ad2.4|Ad2.5|Ad2.6|Ad2.7|Ad2.8
3	Genrich_ATAC	region	85955907	85956450	405.9599533	.	.	gene_id=concensus_peak6394_support_4;peakPos=111;supports=Ad2.1|Ad2.22|Ad2.4|Ad2.6
3	Genrich_ATAC	region	85991932	85993008	537.8646393	.	.	gene_id=concensus_peak6395_support_9;peakPos=89;supports=Ad2.1|Ad2.13|Ad2.17|Ad2.22|Ad2.4|Ad2.5|Ad2.6|Ad2.7|Ad2.8
3	Genrich_ATAC	region	86179608	86181660	725.6427554	.	.	gene_id=concensus_peak6396_support_21;peakPos=218;supports=Ad2.1|Ad2.10|Ad2.11|Ad2.13|Ad2.14|Ad2.15|Ad2.16|Ad2.17|Ad2.18|Ad2.2|Ad2.20|Ad2.22|Ad2.23|Ad2.24|Ad2.3|Ad2.4|Ad2.5|Ad2.6|Ad2.7|Ad2.8|Ad2.9
3	Genrich_ATAC	region	86299390	86300134	471.671543	.	.	gene_id=concensus_peak6397_support_4;peakPos=102;supports=Ad2.16|Ad2.17|Ad2.22|Ad2.4
3	Genrich_ATAC	region	86536569	86537425	574.2010969	.	.	gene_id=concensus_peak6398_support_12;peakPos=108;supports=Ad2.1|Ad2.16|Ad2.17|Ad2.18|Ad2.2|Ad2.22|Ad2.23|Ad2.3|Ad2.4|Ad2.5|Ad2.6|Ad2.8
3	Genrich_ATAC	region	86579473	86580420	445.3689895	.	.	gene_id=concensus_peak6399_support_10;peakPos=206;supports=Ad2.1|Ad2.16|Ad2.17|Ad2.18|Ad2.22|Ad2.23|Ad2.4|Ad2.5|Ad2.6|Ad2.7
3	Genrich_ATAC	region	86783371	86784982	564.0267807	.	.	gene_id=concensus_peak6400_support_20;peakPos=1108;supports=Ad2.1|Ad2.10|Ad2.13|Ad2.14|Ad2.16|Ad2.17|Ad2.18|Ad2.19|Ad2.2|Ad2.20|Ad2.22|Ad2.23|Ad2.24|Ad2.3|Ad2.4|Ad2.5|Ad2.6|Ad2.7|Ad2.8|Ad2.9
3	Genrich_ATAC	region	87108506	87109204	464.6575292	.	.	gene_id=concensus_peak6401_support_12;peakPos=108;supports=Ad2.1|Ad2.13|Ad2.16|Ad2.17|Ad2.2|Ad2.22|Ad2.23|Ad2.24|Ad2.4|Ad2.5|Ad2.6|Ad2.7
3	Genrich_ATAC	region	87231170	87232273	524.60322	.	.	gene_id=concensus_peak6402_support_16;peakPos=116;supports=Ad2.1|Ad2.13|Ad2.14|Ad2.16|Ad2.17|Ad2.18|Ad2.2|Ad2.22|Ad2.23|Ad2.24|Ad2.3|Ad2.4|Ad2.5|Ad2.6|Ad2.7|Ad2.8
3	Genrich_ATAC	region	87389388	87390377	424.3907257	.	.	gene_id=concensus_peak6403_support_10;peakPos=151;supports=Ad2.1|Ad2.16|Ad2.17|Ad2.22|Ad2.3|Ad2.4|Ad2.5|Ad2.6|Ad2.7|Ad2.8
3	Genrich_ATAC	region	87415901	87416355	292.0871047	.	.	gene_id=concensus_peak6404_support_4;peakPos=173;supports=Ad2.1|Ad2.22|Ad2.4|Ad2.6
3	Genrich_ATAC	region	89799542	89799836	262.0017677	.	.	gene_id=concensus_peak6405_support_6;peakPos=113;supports=Ad2.1|Ad2.22|Ad2.4|Ad2.5|Ad2.6|Ad2.8
3	Genrich_ATAC	region	92145013	92145638	337.6588365	.	.	gene_id=concensus_peak6406_support_10;peakPos=117;supports=Ad2.1|Ad2.13|Ad2.16|Ad2.18|Ad2.22|Ad2.3|Ad2.4|Ad2.5|Ad2.6|Ad2.8
3	Genrich_ATAC	region	92227143	92228459	585.6251044	.	.	gene_id=concensus_peak6407_support_19;peakPos=378;supports=Ad2.1|Ad2.10|Ad2.13|Ad2.14|Ad2.16|Ad2.17|Ad2.18|Ad2.2|Ad2.20|Ad2.22|Ad2.23|Ad2.24|Ad2.3|Ad2.4|Ad2.5|Ad2.6|Ad2.7|Ad2.8|Ad2.9
3	Genrich_ATAC	region	92335913	92337388	971.7340685	.	.	gene_id=concensus_peak6408_support_22;peakPos=1014;supports=Ad2.1|Ad2.10|Ad2.13|Ad2.14|Ad2.15|Ad2.16|Ad2.17|Ad2.18|Ad2.19|Ad2.2|Ad2.20|Ad2.21|Ad2.22|Ad2.23|Ad2.24|Ad2.3|Ad2.4|Ad2.5|Ad2.6|Ad2.7|Ad2.8|Ad2.9
3	Genrich_ATAC	region	92695826	92697990	785.878314	.	.	gene_id=concensus_peak6409_support_20;peakPos=218;supports=Ad2.1|Ad2.10|Ad2.13|Ad2.14|Ad2.16|Ad2.17|Ad2.18|Ad2.19|Ad2.2|Ad2.20|Ad2.22|Ad2.23|Ad2.24|Ad2.3|Ad2.4|Ad2.5|Ad2.6|Ad2.7|Ad2.8|Ad2.9
3	Genrich_ATAC	region	92813831	92814545	489.0806542	.	.	gene_id=concensus_peak6410_support_16;peakPos=120;supports=Ad2.1|Ad2.10|Ad2.13|Ad2.14|Ad2.16|Ad2.17|Ad2.18|Ad2.22|Ad2.23|Ad2.24|Ad2.3|Ad2.4|Ad2.5|Ad2.6|Ad2.7|Ad2.8
3	Genrich_ATAC	region	93163117	93163867	387.2823591	.	.	gene_id=concensus_peak6411_support_16;peakPos=131;supports=Ad2.1|Ad2.10|Ad2.13|Ad2.16|Ad2.17|Ad2.18|Ad2.2|Ad2.22|Ad2.23|Ad2.24|Ad2.3|Ad2.4|Ad2.5|Ad2.6|Ad2.7|Ad2.8
3	Genrich_ATAC	region	93371470	93372939	417.4009103	.	.	gene_id=concensus_peak6412_support_13;peakPos=111;supports=Ad2.1|Ad2.13|Ad2.16|Ad2.17|Ad2.18|Ad2.22|Ad2.23|Ad2.24|Ad2.3|Ad2.4|Ad2.5|Ad2.6|Ad2.8
3	Genrich_ATAC	region	93461980	93462872	407.3384247	.	.	gene_id=concensus_peak6413_support_3;peakPos=102;supports=Ad2.17|Ad2.22|Ad2.4
3	Genrich_ATAC	region	93496459	93497158	247.352712	.	.	gene_id=concensus_peak6414_support_3;peakPos=218;supports=Ad2.22|Ad2.3|Ad2.4
3	Genrich_ATAC	region	93591493	93592525	485.0975327	.	.	gene_id=concensus_peak6415_support_10;peakPos=133;supports=Ad2.1|Ad2.16|Ad2.17|Ad2.22|Ad2.23|Ad2.3|Ad2.4|Ad2.5|Ad2.6|Ad2.8
3	Genrich_ATAC	region	93620874	93621447	291.2453155	.	.	gene_id=concensus_peak6416_support_8;peakPos=122;supports=Ad2.1|Ad2.16|Ad2.2|Ad2.22|Ad2.24|Ad2.4|Ad2.6|Ad2.7
3	Genrich_ATAC	region	93711521	93712206	428.665802	.	.	gene_id=concensus_peak6417_support_4;peakPos=126;supports=Ad2.16|Ad2.17|Ad2.22|Ad2.4
3	Genrich_ATAC	region	93853542	93854667	801.5280537	.	.	gene_id=concensus_peak6418_support_23;peakPos=169;supports=Ad2.1|Ad2.10|Ad2.11|Ad2.12|Ad2.13|Ad2.14|Ad2.16|Ad2.17|Ad2.18|Ad2.19|Ad2.2|Ad2.20|Ad2.21|Ad2.22|Ad2.23|Ad2.24|Ad2.3|Ad2.4|Ad2.5|Ad2.6|Ad2.7|Ad2.8|Ad2.9
3	Genrich_ATAC	region	93925768	93926230	400.3628367	.	.	gene_id=concensus_peak6419_support_7;peakPos=125;supports=Ad2.1|Ad2.16|Ad2.17|Ad2.22|Ad2.23|Ad2.4|Ad2.6
3	Genrich_ATAC	region	94011018	94011355	273.8456726	.	.	gene_id=concensus_peak6420_support_5;peakPos=126;supports=Ad2.16|Ad2.17|Ad2.22|Ad2.5|Ad2.6
3	Genrich_ATAC	region	94011852	94013120	567.3064097	.	.	gene_id=concensus_peak6421_support_15;peakPos=109;supports=Ad2.1|Ad2.13|Ad2.14|Ad2.16|Ad2.17|Ad2.18|Ad2.20|Ad2.22|Ad2.23|Ad2.24|Ad2.3|Ad2.4|Ad2.5|Ad2.6|Ad2.8
3	Genrich_ATAC	region	94253940	94254683	334.6440123	.	.	gene_id=concensus_peak6422_support_4;peakPos=233;supports=Ad2.16|Ad2.17|Ad2.22|Ad2.4
3	Genrich_ATAC	region	94863635	94864696	297.453327	.	.	gene_id=concensus_peak6423_support_4;peakPos=116;supports=Ad2.1|Ad2.16|Ad2.17|Ad2.4
3	Genrich_ATAC	region	94908876	94909242	336.8983983	.	.	gene_id=concensus_peak6424_support_14;peakPos=101;supports=Ad2.1|Ad2.13|Ad2.16|Ad2.17|Ad2.18|Ad2.22|Ad2.23|Ad2.24|Ad2.3|Ad2.4|Ad2.5|Ad2.6|Ad2.7|Ad2.8
3	Genrich_ATAC	region	95459145	95460231	585.5080424	.	.	gene_id=concensus_peak6425_support_14;peakPos=121;supports=Ad2.1|Ad2.13|Ad2.14|Ad2.16|Ad2.17|Ad2.18|Ad2.22|Ad2.23|Ad2.3|Ad2.4|Ad2.5|Ad2.6|Ad2.7|Ad2.8
3	Genrich_ATAC	region	96091670	96092611	431.7939182	.	.	gene_id=concensus_peak6426_support_15;peakPos=121;supports=Ad2.1|Ad2.13|Ad2.16|Ad2.17|Ad2.18|Ad2.2|Ad2.22|Ad2.23|Ad2.24|Ad2.3|Ad2.4|Ad2.5|Ad2.6|Ad2.7|Ad2.8
3	Genrich_ATAC	region	96197450	96197647	596.4130223	.	.	gene_id=concensus_peak6427_support_24;peakPos=85;supports=Ad2.1|Ad2.10|Ad2.11|Ad2.12|Ad2.13|Ad2.14|Ad2.15|Ad2.16|Ad2.17|Ad2.18|Ad2.19|Ad2.2|Ad2.20|Ad2.21|Ad2.22|Ad2.23|Ad2.24|Ad2.3|Ad2.4|Ad2.5|Ad2.6|Ad2.7|Ad2.8|Ad2.9
3	Genrich_ATAC	region	96316702	96318351	1018.579024	.	.	gene_id=concensus_peak6428_support_24;peakPos=126;supports=Ad2.1|Ad2.10|Ad2.11|Ad2.12|Ad2.13|Ad2.14|Ad2.15|Ad2.16|Ad2.17|Ad2.18|Ad2.19|Ad2.2|Ad2.20|Ad2.21|Ad2.22|Ad2.23|Ad2.24|Ad2.3|Ad2.4|Ad2.5|Ad2.6|Ad2.7|Ad2.8|Ad2.9
3	Genrich_ATAC	region	96474122	96474641	257.1734623	.	.	gene_id=concensus_peak6429_support_4;peakPos=106;supports=Ad2.1|Ad2.22|Ad2.4|Ad2.5
3	Genrich_ATAC	region	96703070	96703413	358.0146638	.	.	gene_id=concensus_peak6430_support_12;peakPos=113;supports=Ad2.1|Ad2.13|Ad2.16|Ad2.17|Ad2.2|Ad2.22|Ad2.23|Ad2.3|Ad2.4|Ad2.6|Ad2.7|Ad2.8
3	Genrich_ATAC	region	96833108	96833650	423.2603117	.	.	gene_id=concensus_peak6431_support_10;peakPos=116;supports=Ad2.1|Ad2.13|Ad2.16|Ad2.17|Ad2.22|Ad2.23|Ad2.4|Ad2.5|Ad2.6|Ad2.8
3	Genrich_ATAC	region	96871808	96872690	446.2914527	.	.	gene_id=concensus_peak6432_support_14;peakPos=88;supports=Ad2.1|Ad2.13|Ad2.16|Ad2.17|Ad2.18|Ad2.22|Ad2.23|Ad2.24|Ad2.3|Ad2.4|Ad2.5|Ad2.6|Ad2.7|Ad2.8
3	Genrich_ATAC	region	97198725	97200765	547.6801539	.	.	gene_id=concensus_peak6433_support_19;peakPos=284;supports=Ad2.1|Ad2.10|Ad2.13|Ad2.14|Ad2.16|Ad2.17|Ad2.18|Ad2.19|Ad2.2|Ad2.20|Ad2.22|Ad2.23|Ad2.24|Ad2.3|Ad2.4|Ad2.5|Ad2.6|Ad2.7|Ad2.8
3	Genrich_ATAC	region	97204869	97205204	247.9648797	.	.	gene_id=concensus_peak6434_support_3;peakPos=108;supports=Ad2.17|Ad2.22|Ad2.4
3	Genrich_ATAC	region	97326276	97326646	340.2757517	.	.	gene_id=concensus_peak6435_support_3;peakPos=216;supports=Ad2.17|Ad2.22|Ad2.4
3	Genrich_ATAC	region	97566304	97568446	604.3214035	.	.	gene_id=concensus_peak6436_support_19;peakPos=114;supports=Ad2.1|Ad2.10|Ad2.13|Ad2.14|Ad2.16|Ad2.17|Ad2.18|Ad2.19|Ad2.2|Ad2.20|Ad2.22|Ad2.23|Ad2.24|Ad2.3|Ad2.4|Ad2.5|Ad2.6|Ad2.7|Ad2.8
3	Genrich_ATAC	region	97950674	97951207	343.7616139	.	.	gene_id=concensus_peak6437_support_8;peakPos=112;supports=Ad2.1|Ad2.16|Ad2.17|Ad2.22|Ad2.23|Ad2.3|Ad2.4|Ad2.6
3	Genrich_ATAC	region	98155142	98156174	440.0835066	.	.	gene_id=concensus_peak6438_support_16;peakPos=112;supports=Ad2.1|Ad2.10|Ad2.13|Ad2.16|Ad2.17|Ad2.18|Ad2.2|Ad2.22|Ad2.23|Ad2.24|Ad2.3|Ad2.4|Ad2.5|Ad2.6|Ad2.7|Ad2.8
3	Genrich_ATAC	region	98189073	98189715	359.4568026	.	.	gene_id=concensus_peak6439_support_7;peakPos=123;supports=Ad2.1|Ad2.16|Ad2.17|Ad2.22|Ad2.23|Ad2.4|Ad2.6
3	Genrich_ATAC	region	98219088	98219794	366.2575071	.	.	gene_id=concensus_peak6440_support_7;peakPos=110;supports=Ad2.1|Ad2.16|Ad2.17|Ad2.22|Ad2.23|Ad2.4|Ad2.5
3	Genrich_ATAC	region	98262050	98263072	631.335785	.	.	gene_id=concensus_peak6441_support_3;peakPos=103;supports=Ad2.17|Ad2.22|Ad2.4
3	Genrich_ATAC	region	98267819	98269172	527.5181101	.	.	gene_id=concensus_peak6442_support_14;peakPos=245;supports=Ad2.1|Ad2.10|Ad2.13|Ad2.16|Ad2.17|Ad2.18|Ad2.22|Ad2.23|Ad2.24|Ad2.3|Ad2.4|Ad2.5|Ad2.6|Ad2.8
3	Genrich_ATAC	region	98381055	98381567	255.3917847	.	.	gene_id=concensus_peak6443_support_3;peakPos=172;supports=Ad2.17|Ad2.22|Ad2.4
3	Genrich_ATAC	region	98388519	98389093	421.5529277	.	.	gene_id=concensus_peak6444_support_3;peakPos=124;supports=Ad2.17|Ad2.22|Ad2.4
3	Genrich_ATAC	region	98489704	98490293	459.30521	.	.	gene_id=concensus_peak6445_support_4;peakPos=112;supports=Ad2.1|Ad2.2|Ad2.5|Ad2.6
3	Genrich_ATAC	region	100559142	100559792	268.9077835	.	.	gene_id=concensus_peak6446_support_4;peakPos=105;supports=Ad2.1|Ad2.16|Ad2.17|Ad2.22
3	Genrich_ATAC	region	100563438	100563745	339.7958466	.	.	gene_id=concensus_peak6447_support_5;peakPos=129;supports=Ad2.16|Ad2.22|Ad2.23|Ad2.3|Ad2.4
3	Genrich_ATAC	region	100886869	100887409	387.5060033	.	.	gene_id=concensus_peak6448_support_7;peakPos=115;supports=Ad2.1|Ad2.17|Ad2.22|Ad2.3|Ad2.4|Ad2.5|Ad2.6
3	Genrich_ATAC	region	101206289	101206720	414.2596283	.	.	gene_id=concensus_peak6449_support_15;peakPos=143;supports=Ad2.1|Ad2.13|Ad2.16|Ad2.17|Ad2.18|Ad2.2|Ad2.22|Ad2.23|Ad2.24|Ad2.3|Ad2.4|Ad2.5|Ad2.6|Ad2.7|Ad2.8
3	Genrich_ATAC	region	101208654	101209904	510.2990338	.	.	gene_id=concensus_peak6450_support_15;peakPos=116;supports=Ad2.1|Ad2.13|Ad2.14|Ad2.16|Ad2.17|Ad2.18|Ad2.22|Ad2.23|Ad2.24|Ad2.3|Ad2.4|Ad2.5|Ad2.6|Ad2.7|Ad2.8
3	Genrich_ATAC	region	101382494	101383063	322.0665587	.	.	gene_id=concensus_peak6451_support_7;peakPos=120;supports=Ad2.1|Ad2.16|Ad2.17|Ad2.22|Ad2.3|Ad2.4|Ad2.6
3	Genrich_ATAC	region	101458590	101459230	400.3604537	.	.	gene_id=concensus_peak6452_support_13;peakPos=126;supports=Ad2.1|Ad2.13|Ad2.16|Ad2.17|Ad2.18|Ad2.2|Ad2.22|Ad2.24|Ad2.4|Ad2.5|Ad2.6|Ad2.7|Ad2.8
3	Genrich_ATAC	region	101571649	101571892	267.7226637	.	.	gene_id=concensus_peak6453_support_4;peakPos=105;supports=Ad2.1|Ad2.22|Ad2.4|Ad2.6
3	Genrich_ATAC	region	101603148	101604161	360.1234475	.	.	gene_id=concensus_peak6454_support_11;peakPos=124;supports=Ad2.1|Ad2.13|Ad2.16|Ad2.17|Ad2.18|Ad2.2|Ad2.22|Ad2.24|Ad2.4|Ad2.6|Ad2.8
3	Genrich_ATAC	region	101682465	101683153	256.7260068	.	.	gene_id=concensus_peak6455_support_5;peakPos=242;supports=Ad2.1|Ad2.17|Ad2.22|Ad2.4|Ad2.6
3	Genrich_ATAC	region	101752982	101753880	571.0733336	.	.	gene_id=concensus_peak6456_support_17;peakPos=267;supports=Ad2.1|Ad2.10|Ad2.13|Ad2.14|Ad2.16|Ad2.17|Ad2.18|Ad2.2|Ad2.22|Ad2.23|Ad2.24|Ad2.3|Ad2.4|Ad2.5|Ad2.6|Ad2.7|Ad2.8
3	Genrich_ATAC	region	101855598	101856075	377.44869	.	.	gene_id=concensus_peak6457_support_3;peakPos=163;supports=Ad2.17|Ad2.22|Ad2.4
3	Genrich_ATAC	region	101956749	101957958	480.6187115	.	.	gene_id=concensus_peak6458_support_15;peakPos=105;supports=Ad2.1|Ad2.13|Ad2.14|Ad2.16|Ad2.17|Ad2.18|Ad2.22|Ad2.23|Ad2.24|Ad2.3|Ad2.4|Ad2.5|Ad2.6|Ad2.7|Ad2.8
3	Genrich_ATAC	region	102306294	102307116	423.3430595	.	.	gene_id=concensus_peak6459_support_4;peakPos=204;supports=Ad2.14|Ad2.17|Ad2.22|Ad2.4
3	Genrich_ATAC	region	102538796	102539670	268.5590058	.	.	gene_id=concensus_peak6460_support_5;peakPos=118;supports=Ad2.1|Ad2.17|Ad2.22|Ad2.4|Ad2.6
3	Genrich_ATAC	region	102557238	102557581	304.06222	.	.	gene_id=concensus_peak6461_support_3;peakPos=106;supports=Ad2.17|Ad2.22|Ad2.4
3	Genrich_ATAC	region	102841889	102842606	343.5615818	.	.	gene_id=concensus_peak6462_support_6;peakPos=116;supports=Ad2.1|Ad2.16|Ad2.22|Ad2.4|Ad2.5|Ad2.6
3	Genrich_ATAC	region	102963832	102964529	327.8946166	.	.	gene_id=concensus_peak6463_support_10;peakPos=113;supports=Ad2.1|Ad2.13|Ad2.16|Ad2.17|Ad2.22|Ad2.23|Ad2.3|Ad2.4|Ad2.5|Ad2.6
3	Genrich_ATAC	region	103040916	103041461	365.4043427	.	.	gene_id=concensus_peak6464_support_3;peakPos=165;supports=Ad2.1|Ad2.22|Ad2.4
3	Genrich_ATAC	region	103111618	103112575	429.2515695	.	.	gene_id=concensus_peak6465_support_8;peakPos=219;supports=Ad2.1|Ad2.16|Ad2.17|Ad2.22|Ad2.4|Ad2.6|Ad2.7|Ad2.8
3	Genrich_ATAC	region	103249257	103250435	959.3555609	.	.	gene_id=concensus_peak6466_support_24;peakPos=122;supports=Ad2.1|Ad2.10|Ad2.11|Ad2.12|Ad2.13|Ad2.14|Ad2.15|Ad2.16|Ad2.17|Ad2.18|Ad2.19|Ad2.2|Ad2.20|Ad2.21|Ad2.22|Ad2.23|Ad2.24|Ad2.3|Ad2.4|Ad2.5|Ad2.6|Ad2.7|Ad2.8|Ad2.9
3	Genrich_ATAC	region	103547359	103547702	347.1351163	.	.	gene_id=concensus_peak6467_support_3;peakPos=193;supports=Ad2.22|Ad2.3|Ad2.4
3	Genrich_ATAC	region	103566043	103566804	572.887146	.	.	gene_id=concensus_peak6468_support_6;peakPos=469;supports=Ad2.1|Ad2.16|Ad2.17|Ad2.22|Ad2.4|Ad2.6
3	Genrich_ATAC	region	103788066	103788520	364.2664185	.	.	gene_id=concensus_peak6469_support_4;peakPos=117;supports=Ad2.17|Ad2.22|Ad2.3|Ad2.4
3	Genrich_ATAC	region	103814613	103816409	557.5392843	.	.	gene_id=concensus_peak6470_support_19;peakPos=208;supports=Ad2.1|Ad2.10|Ad2.13|Ad2.14|Ad2.16|Ad2.17|Ad2.18|Ad2.2|Ad2.20|Ad2.22|Ad2.23|Ad2.24|Ad2.3|Ad2.4|Ad2.5|Ad2.6|Ad2.7|Ad2.8|Ad2.9
3	Genrich_ATAC	region	106061095	106062317	654.0137712	.	.	gene_id=concensus_peak6471_support_18;peakPos=111;supports=Ad2.1|Ad2.10|Ad2.13|Ad2.14|Ad2.16|Ad2.17|Ad2.18|Ad2.19|Ad2.2|Ad2.22|Ad2.23|Ad2.24|Ad2.3|Ad2.4|Ad2.5|Ad2.6|Ad2.7|Ad2.8
3	Genrich_ATAC	region	106418818	106419240	287.6306253	.	.	gene_id=concensus_peak6472_support_3;peakPos=114;supports=Ad2.3|Ad2.4|Ad2.7
3	Genrich_ATAC	region	106998801	106999350	427.4166921	.	.	gene_id=concensus_peak6473_support_15;peakPos=190;supports=Ad2.1|Ad2.13|Ad2.14|Ad2.16|Ad2.17|Ad2.2|Ad2.22|Ad2.23|Ad2.24|Ad2.3|Ad2.4|Ad2.5|Ad2.6|Ad2.7|Ad2.8
3	Genrich_ATAC	region	107268107	107269969	713.474709	.	.	gene_id=concensus_peak6474_support_19;peakPos=184;supports=Ad2.1|Ad2.10|Ad2.13|Ad2.14|Ad2.16|Ad2.17|Ad2.18|Ad2.2|Ad2.20|Ad2.22|Ad2.23|Ad2.24|Ad2.3|Ad2.4|Ad2.5|Ad2.6|Ad2.7|Ad2.8|Ad2.9
3	Genrich_ATAC	region	107339516	107340224	510.4781771	.	.	gene_id=concensus_peak6475_support_16;peakPos=159;supports=Ad2.1|Ad2.10|Ad2.13|Ad2.16|Ad2.17|Ad2.18|Ad2.2|Ad2.22|Ad2.23|Ad2.24|Ad2.3|Ad2.4|Ad2.5|Ad2.6|Ad2.7|Ad2.8
3	Genrich_ATAC	region	107426072	107426572	511.0974994	.	.	gene_id=concensus_peak6476_support_18;peakPos=105;supports=Ad2.1|Ad2.13|Ad2.14|Ad2.16|Ad2.17|Ad2.18|Ad2.19|Ad2.2|Ad2.20|Ad2.22|Ad2.23|Ad2.24|Ad2.3|Ad2.4|Ad2.5|Ad2.6|Ad2.7|Ad2.8
3	Genrich_ATAC	region	107508173	107509204	913.1397563	.	.	gene_id=concensus_peak6477_support_17;peakPos=143;supports=Ad2.1|Ad2.13|Ad2.14|Ad2.16|Ad2.17|Ad2.18|Ad2.2|Ad2.20|Ad2.22|Ad2.23|Ad2.24|Ad2.3|Ad2.4|Ad2.5|Ad2.6|Ad2.7|Ad2.8
3	Genrich_ATAC	region	107520456	107520851	254.1685433	.	.	gene_id=concensus_peak6478_support_3;peakPos=125;supports=Ad2.1|Ad2.17|Ad2.6
3	Genrich_ATAC	region	107541817	107543556	751.6466181	.	.	gene_id=concensus_peak6479_support_15;peakPos=103;supports=Ad2.1|Ad2.13|Ad2.14|Ad2.16|Ad2.17|Ad2.18|Ad2.22|Ad2.23|Ad2.24|Ad2.3|Ad2.4|Ad2.5|Ad2.6|Ad2.7|Ad2.8
3	Genrich_ATAC	region	108881727	108882253	387.3188369	.	.	gene_id=concensus_peak6480_support_10;peakPos=119;supports=Ad2.1|Ad2.16|Ad2.17|Ad2.22|Ad2.23|Ad2.3|Ad2.4|Ad2.5|Ad2.6|Ad2.8
3	Genrich_ATAC	region	109105421	109106082	315.811356	.	.	gene_id=concensus_peak6481_support_3;peakPos=125;supports=Ad2.1|Ad2.13|Ad2.6
3	Genrich_ATAC	region	109195402	109197230	856.0590037	.	.	gene_id=concensus_peak6482_support_22;peakPos=128;supports=Ad2.1|Ad2.10|Ad2.11|Ad2.13|Ad2.14|Ad2.15|Ad2.16|Ad2.17|Ad2.18|Ad2.19|Ad2.2|Ad2.20|Ad2.22|Ad2.23|Ad2.24|Ad2.3|Ad2.4|Ad2.5|Ad2.6|Ad2.7|Ad2.8|Ad2.9
3	Genrich_ATAC	region	109410996	109411300	249.2203034	.	.	gene_id=concensus_peak6483_support_5;peakPos=117;supports=Ad2.1|Ad2.22|Ad2.4|Ad2.6|Ad2.8
3	Genrich_ATAC	region	110364658	110365282	344.8297733	.	.	gene_id=concensus_peak6484_support_4;peakPos=141;supports=Ad2.1|Ad2.17|Ad2.4|Ad2.6
3	Genrich_ATAC	region	110383742	110384114	302.0952453	.	.	gene_id=concensus_peak6485_support_4;peakPos=130;supports=Ad2.1|Ad2.17|Ad2.4|Ad2.6
3	Genrich_ATAC	region	110432694	110433437	325.2111606	.	.	gene_id=concensus_peak6486_support_8;peakPos=117;supports=Ad2.1|Ad2.16|Ad2.17|Ad2.22|Ad2.24|Ad2.3|Ad2.4|Ad2.6
3	Genrich_ATAC	region	110473973	110475104	667.0642504	.	.	gene_id=concensus_peak6487_support_17;peakPos=1006;supports=Ad2.1|Ad2.10|Ad2.13|Ad2.14|Ad2.16|Ad2.17|Ad2.18|Ad2.20|Ad2.22|Ad2.23|Ad2.24|Ad2.3|Ad2.4|Ad2.5|Ad2.6|Ad2.7|Ad2.8
3	Genrich_ATAC	region	110843398	110844444	644.7308774	.	.	gene_id=concensus_peak6488_support_13;peakPos=198;supports=Ad2.1|Ad2.13|Ad2.14|Ad2.16|Ad2.17|Ad2.18|Ad2.22|Ad2.23|Ad2.24|Ad2.3|Ad2.4|Ad2.5|Ad2.6
3	Genrich_ATAC	region	111328092	111328921	389.3893637	.	.	gene_id=concensus_peak6489_support_6;peakPos=160;supports=Ad2.1|Ad2.16|Ad2.17|Ad2.22|Ad2.23|Ad2.6
3	Genrich_ATAC	region	111438374	111438839	254.419487	.	.	gene_id=concensus_peak6490_support_4;peakPos=119;supports=Ad2.1|Ad2.17|Ad2.4|Ad2.6
3	Genrich_ATAC	region	111683206	111683906	358.8602652	.	.	gene_id=concensus_peak6491_support_6;peakPos=107;supports=Ad2.1|Ad2.16|Ad2.17|Ad2.22|Ad2.4|Ad2.6
3	Genrich_ATAC	region	111732231	111733332	518.4898513	.	.	gene_id=concensus_peak6492_support_17;peakPos=155;supports=Ad2.1|Ad2.10|Ad2.13|Ad2.14|Ad2.16|Ad2.17|Ad2.18|Ad2.19|Ad2.22|Ad2.23|Ad2.24|Ad2.3|Ad2.4|Ad2.5|Ad2.6|Ad2.7|Ad2.8
3	Genrich_ATAC	region	111747669	111748388	403.834891	.	.	gene_id=concensus_peak6493_support_12;peakPos=123;supports=Ad2.1|Ad2.13|Ad2.16|Ad2.17|Ad2.22|Ad2.23|Ad2.24|Ad2.4|Ad2.5|Ad2.6|Ad2.7|Ad2.8
3	Genrich_ATAC	region	111770856	111771868	524.0663159	.	.	gene_id=concensus_peak6494_support_13;peakPos=395;supports=Ad2.1|Ad2.13|Ad2.16|Ad2.17|Ad2.18|Ad2.22|Ad2.23|Ad2.24|Ad2.3|Ad2.4|Ad2.5|Ad2.6|Ad2.8
3	Genrich_ATAC	region	111781038	111782201	596.0210482	.	.	gene_id=concensus_peak6495_support_17;peakPos=139;supports=Ad2.1|Ad2.13|Ad2.14|Ad2.16|Ad2.17|Ad2.18|Ad2.2|Ad2.20|Ad2.22|Ad2.23|Ad2.24|Ad2.3|Ad2.4|Ad2.5|Ad2.6|Ad2.7|Ad2.8
3	Genrich_ATAC	region	111822816	111823214	220.8545277	.	.	gene_id=concensus_peak6496_support_3;peakPos=132;supports=Ad2.1|Ad2.17|Ad2.4
3	Genrich_ATAC	region	111852695	111853091	221.2203523	.	.	gene_id=concensus_peak6497_support_3;peakPos=150;supports=Ad2.17|Ad2.22|Ad2.4
3	Genrich_ATAC	region	111919309	111920366	528.7931435	.	.	gene_id=concensus_peak6498_support_12;peakPos=154;supports=Ad2.1|Ad2.16|Ad2.17|Ad2.22|Ad2.23|Ad2.24|Ad2.3|Ad2.4|Ad2.5|Ad2.6|Ad2.7|Ad2.8
3	Genrich_ATAC	region	111992225	111992700	232.125351	.	.	gene_id=concensus_peak6499_support_3;peakPos=108;supports=Ad2.17|Ad2.4|Ad2.6
3	Genrich_ATAC	region	112031411	112031928	340.8660649	.	.	gene_id=concensus_peak6500_support_14;peakPos=104;supports=Ad2.1|Ad2.10|Ad2.13|Ad2.16|Ad2.17|Ad2.18|Ad2.22|Ad2.23|Ad2.24|Ad2.3|Ad2.4|Ad2.5|Ad2.6|Ad2.8
3	Genrich_ATAC	region	112036927	112037903	449.6635134	.	.	gene_id=concensus_peak6501_support_8;peakPos=106;supports=Ad2.16|Ad2.17|Ad2.22|Ad2.23|Ad2.3|Ad2.4|Ad2.6|Ad2.8
3	Genrich_ATAC	region	112044828	112046614	536.0326935	.	.	gene_id=concensus_peak6502_support_18;peakPos=1059;supports=Ad2.1|Ad2.10|Ad2.13|Ad2.14|Ad2.16|Ad2.17|Ad2.18|Ad2.2|Ad2.20|Ad2.22|Ad2.23|Ad2.24|Ad2.3|Ad2.4|Ad2.5|Ad2.6|Ad2.7|Ad2.8
3	Genrich_ATAC	region	112065072	112065681	326.7688523	.	.	gene_id=concensus_peak6503_support_4;peakPos=102;supports=Ad2.1|Ad2.16|Ad2.17|Ad2.6
3	Genrich_ATAC	region	112080201	112080876	315.6843041	.	.	gene_id=concensus_peak6504_support_11;peakPos=155;supports=Ad2.1|Ad2.16|Ad2.17|Ad2.18|Ad2.22|Ad2.24|Ad2.3|Ad2.4|Ad2.5|Ad2.6|Ad2.8
3	Genrich_ATAC	region	112252799	112253224	297.0814057	.	.	gene_id=concensus_peak6505_support_3;peakPos=107;supports=Ad2.1|Ad2.6|Ad2.8
3	Genrich_ATAC	region	112272320	112273097	476.2190169	.	.	gene_id=concensus_peak6506_support_16;peakPos=123;supports=Ad2.1|Ad2.10|Ad2.13|Ad2.16|Ad2.17|Ad2.18|Ad2.2|Ad2.22|Ad2.23|Ad2.24|Ad2.3|Ad2.4|Ad2.5|Ad2.6|Ad2.7|Ad2.8
3	Genrich_ATAC	region	112325552	112326096	594.1684877	.	.	gene_id=concensus_peak6507_support_3;peakPos=170;supports=Ad2.17|Ad2.22|Ad2.4
3	Genrich_ATAC	region	112670758	112671524	679.4616844	.	.	gene_id=concensus_peak6508_support_18;peakPos=277;supports=Ad2.1|Ad2.10|Ad2.13|Ad2.14|Ad2.16|Ad2.17|Ad2.18|Ad2.2|Ad2.20|Ad2.22|Ad2.23|Ad2.24|Ad2.3|Ad2.4|Ad2.5|Ad2.6|Ad2.7|Ad2.8
3	Genrich_ATAC	region	112923663	112924719	630.9010111	.	.	gene_id=concensus_peak6509_support_18;peakPos=221;supports=Ad2.1|Ad2.10|Ad2.13|Ad2.14|Ad2.16|Ad2.17|Ad2.18|Ad2.2|Ad2.20|Ad2.22|Ad2.23|Ad2.24|Ad2.3|Ad2.4|Ad2.5|Ad2.6|Ad2.7|Ad2.8
3	Genrich_ATAC	region	112962489	112963095	327.673579	.	.	gene_id=concensus_peak6510_support_3;peakPos=106;supports=Ad2.17|Ad2.22|Ad2.8
3	Genrich_ATAC	region	113044543	113045271	472.5442801	.	.	gene_id=concensus_peak6511_support_18;peakPos=177;supports=Ad2.1|Ad2.10|Ad2.13|Ad2.14|Ad2.16|Ad2.17|Ad2.18|Ad2.2|Ad2.20|Ad2.22|Ad2.23|Ad2.24|Ad2.3|Ad2.4|Ad2.5|Ad2.6|Ad2.7|Ad2.8
3	Genrich_ATAC	region	113228913	113229834	324.6181706	.	.	gene_id=concensus_peak6512_support_7;peakPos=138;supports=Ad2.1|Ad2.16|Ad2.17|Ad2.22|Ad2.3|Ad2.4|Ad2.6
3	Genrich_ATAC	region	113491644	113492075	365.8946117	.	.	gene_id=concensus_peak6513_support_11;peakPos=108;supports=Ad2.1|Ad2.13|Ad2.16|Ad2.17|Ad2.18|Ad2.2|Ad2.22|Ad2.24|Ad2.4|Ad2.6|Ad2.8
3	Genrich_ATAC	region	113501980	113503509	492.2752367	.	.	gene_id=concensus_peak6514_support_10;peakPos=182;supports=Ad2.1|Ad2.14|Ad2.16|Ad2.17|Ad2.22|Ad2.3|Ad2.4|Ad2.5|Ad2.6|Ad2.8
3	Genrich_ATAC	region	113547785	113548553	266.986613	.	.	gene_id=concensus_peak6515_support_3;peakPos=105;supports=Ad2.17|Ad2.22|Ad2.4
3	Genrich_ATAC	region	113667618	113668241	272.7894898	.	.	gene_id=concensus_peak6516_support_5;peakPos=104;supports=Ad2.1|Ad2.17|Ad2.22|Ad2.4|Ad2.6
3	Genrich_ATAC	region	113758657	113759248	365.042353	.	.	gene_id=concensus_peak6517_support_11;peakPos=109;supports=Ad2.1|Ad2.16|Ad2.17|Ad2.18|Ad2.22|Ad2.23|Ad2.3|Ad2.4|Ad2.5|Ad2.6|Ad2.8
3	Genrich_ATAC	region	113816559	113817183	461.7451185	.	.	gene_id=concensus_peak6518_support_12;peakPos=115;supports=Ad2.1|Ad2.10|Ad2.13|Ad2.16|Ad2.17|Ad2.18|Ad2.22|Ad2.23|Ad2.24|Ad2.4|Ad2.6|Ad2.8
3	Genrich_ATAC	region	113978936	113979849	399.7409057	.	.	gene_id=concensus_peak6519_support_8;peakPos=109;supports=Ad2.1|Ad2.16|Ad2.17|Ad2.22|Ad2.3|Ad2.4|Ad2.6|Ad2.7
3	Genrich_ATAC	region	114250284	114251546	525.4109664	.	.	gene_id=concensus_peak6520_support_12;peakPos=187;supports=Ad2.1|Ad2.16|Ad2.17|Ad2.18|Ad2.22|Ad2.23|Ad2.24|Ad2.3|Ad2.4|Ad2.5|Ad2.6|Ad2.8
3	Genrich_ATAC	region	114577686	114578244	341.326322	.	.	gene_id=concensus_peak6521_support_12;peakPos=108;supports=Ad2.1|Ad2.13|Ad2.16|Ad2.17|Ad2.18|Ad2.22|Ad2.24|Ad2.3|Ad2.4|Ad2.5|Ad2.6|Ad2.8
3	Genrich_ATAC	region	114605382	114606272	472.6626161	.	.	gene_id=concensus_peak6522_support_15;peakPos=125;supports=Ad2.1|Ad2.13|Ad2.14|Ad2.16|Ad2.17|Ad2.18|Ad2.22|Ad2.23|Ad2.24|Ad2.3|Ad2.4|Ad2.5|Ad2.6|Ad2.7|Ad2.8
3	Genrich_ATAC	region	114636037	114636601	468.2665568	.	.	gene_id=concensus_peak6523_support_14;peakPos=125;supports=Ad2.1|Ad2.10|Ad2.13|Ad2.16|Ad2.17|Ad2.18|Ad2.22|Ad2.23|Ad2.24|Ad2.3|Ad2.4|Ad2.6|Ad2.7|Ad2.8
3	Genrich_ATAC	region	114703065	114703353	340.7093873	.	.	gene_id=concensus_peak6524_support_22;peakPos=110;supports=Ad2.1|Ad2.10|Ad2.11|Ad2.12|Ad2.13|Ad2.14|Ad2.15|Ad2.16|Ad2.17|Ad2.18|Ad2.19|Ad2.2|Ad2.20|Ad2.21|Ad2.22|Ad2.24|Ad2.3|Ad2.5|Ad2.6|Ad2.7|Ad2.8|Ad2.9
3	Genrich_ATAC	region	114713802	114714371	414.8941651	.	.	gene_id=concensus_peak6525_support_7;peakPos=107;supports=Ad2.1|Ad2.16|Ad2.17|Ad2.22|Ad2.24|Ad2.4|Ad2.6
3	Genrich_ATAC	region	114721888	114722785	434.1723579	.	.	gene_id=concensus_peak6526_support_14;peakPos=270;supports=Ad2.1|Ad2.13|Ad2.16|Ad2.17|Ad2.18|Ad2.22|Ad2.23|Ad2.24|Ad2.3|Ad2.4|Ad2.5|Ad2.6|Ad2.7|Ad2.8
3	Genrich_ATAC	region	115052426	115052834	361.444463	.	.	gene_id=concensus_peak6527_support_3;peakPos=113;supports=Ad2.17|Ad2.22|Ad2.4
3	Genrich_ATAC	region	115110519	115110888	312.546696	.	.	gene_id=concensus_peak6528_support_4;peakPos=129;supports=Ad2.17|Ad2.22|Ad2.3|Ad2.4
3	Genrich_ATAC	region	115177344	115178088	268.478131	.	.	gene_id=concensus_peak6529_support_5;peakPos=305;supports=Ad2.1|Ad2.17|Ad2.22|Ad2.4|Ad2.6
3	Genrich_ATAC	region	117463649	117464110	416.9716795	.	.	gene_id=concensus_peak6530_support_6;peakPos=106;supports=Ad2.1|Ad2.22|Ad2.4|Ad2.5|Ad2.6|Ad2.7
3	Genrich_ATAC	region	117608714	117609275	340.3550262	.	.	gene_id=concensus_peak6531_support_8;peakPos=181;supports=Ad2.1|Ad2.16|Ad2.17|Ad2.22|Ad2.23|Ad2.3|Ad2.4|Ad2.6
3	Genrich_ATAC	region	117671042	117671660	238.5782703	.	.	gene_id=concensus_peak6532_support_4;peakPos=150;supports=Ad2.1|Ad2.5|Ad2.6|Ad2.8
3	Genrich_ATAC	region	117691077	117691741	332.9526825	.	.	gene_id=concensus_peak6533_support_8;peakPos=113;supports=Ad2.17|Ad2.2|Ad2.22|Ad2.23|Ad2.4|Ad2.5|Ad2.6|Ad2.8
3	Genrich_ATAC	region	117775287	117776236	486.0089863	.	.	gene_id=concensus_peak6534_support_15;peakPos=345;supports=Ad2.1|Ad2.13|Ad2.16|Ad2.17|Ad2.18|Ad2.2|Ad2.22|Ad2.23|Ad2.24|Ad2.3|Ad2.4|Ad2.5|Ad2.6|Ad2.7|Ad2.8
3	Genrich_ATAC	region	117857060	117858652	617.6505225	.	.	gene_id=concensus_peak6535_support_15;peakPos=147;supports=Ad2.1|Ad2.16|Ad2.17|Ad2.18|Ad2.19|Ad2.2|Ad2.22|Ad2.23|Ad2.24|Ad2.3|Ad2.4|Ad2.5|Ad2.6|Ad2.7|Ad2.8
3	Genrich_ATAC	region	117987017	117987971	400.1367209	.	.	gene_id=concensus_peak6536_support_7;peakPos=114;supports=Ad2.1|Ad2.16|Ad2.17|Ad2.22|Ad2.24|Ad2.5|Ad2.6
3	Genrich_ATAC	region	118141626	118142091	352.2298869	.	.	gene_id=concensus_peak6537_support_7;peakPos=168;supports=Ad2.17|Ad2.22|Ad2.23|Ad2.3|Ad2.4|Ad2.7|Ad2.8
3	Genrich_ATAC	region	118152418	118153391	605.5326271	.	.	gene_id=concensus_peak6538_support_16;peakPos=405;supports=Ad2.1|Ad2.10|Ad2.13|Ad2.16|Ad2.17|Ad2.18|Ad2.2|Ad2.22|Ad2.23|Ad2.24|Ad2.3|Ad2.4|Ad2.5|Ad2.6|Ad2.7|Ad2.8
3	Genrich_ATAC	region	118272758	118273518	429.8601449	.	.	gene_id=concensus_peak6539_support_9;peakPos=341;supports=Ad2.1|Ad2.16|Ad2.17|Ad2.18|Ad2.2|Ad2.22|Ad2.5|Ad2.6|Ad2.7
3	Genrich_ATAC	region	118394771	118395255	268.63266	.	.	gene_id=concensus_peak6540_support_4;peakPos=134;supports=Ad2.1|Ad2.22|Ad2.4|Ad2.6
3	Genrich_ATAC	region	118446677	118447302	566.1508058	.	.	gene_id=concensus_peak6541_support_5;peakPos=122;supports=Ad2.16|Ad2.17|Ad2.22|Ad2.3|Ad2.4
3	Genrich_ATAC	region	118767868	118768502	367.465439	.	.	gene_id=concensus_peak6542_support_7;peakPos=114;supports=Ad2.1|Ad2.16|Ad2.17|Ad2.22|Ad2.4|Ad2.5|Ad2.6
3	Genrich_ATAC	region	118995905	118996393	481.8055542	.	.	gene_id=concensus_peak6543_support_5;peakPos=108;supports=Ad2.16|Ad2.17|Ad2.22|Ad2.23|Ad2.4
3	Genrich_ATAC	region	119453748	119454661	885.3967012	.	.	gene_id=concensus_peak6544_support_19;peakPos=161;supports=Ad2.1|Ad2.10|Ad2.13|Ad2.14|Ad2.16|Ad2.17|Ad2.18|Ad2.2|Ad2.20|Ad2.22|Ad2.23|Ad2.24|Ad2.3|Ad2.4|Ad2.5|Ad2.6|Ad2.7|Ad2.8|Ad2.9
3	Genrich_ATAC	region	119988315	119988967	371.3756753	.	.	gene_id=concensus_peak6545_support_4;peakPos=105;supports=Ad2.17|Ad2.22|Ad2.3|Ad2.4
3	Genrich_ATAC	region	120097004	120097931	430.789828	.	.	gene_id=concensus_peak6546_support_11;peakPos=202;supports=Ad2.1|Ad2.13|Ad2.16|Ad2.17|Ad2.18|Ad2.22|Ad2.24|Ad2.3|Ad2.4|Ad2.5|Ad2.6
3	Genrich_ATAC	region	120289771	120290116	296.922241	.	.	gene_id=concensus_peak6547_support_3;peakPos=117;supports=Ad2.1|Ad2.4|Ad2.6
3	Genrich_ATAC	region	120317934	120318432	312.3405336	.	.	gene_id=concensus_peak6548_support_5;peakPos=102;supports=Ad2.1|Ad2.22|Ad2.3|Ad2.4|Ad2.6
3	Genrich_ATAC	region	120967835	120968309	412.979187	.	.	gene_id=concensus_peak6549_support_3;peakPos=232;supports=Ad2.17|Ad2.22|Ad2.4
3	Genrich_ATAC	region	121506373	121506852	346.3210604	.	.	gene_id=concensus_peak6550_support_7;peakPos=134;supports=Ad2.1|Ad2.14|Ad2.17|Ad2.22|Ad2.3|Ad2.4|Ad2.8
3	Genrich_ATAC	region	121592582	121592968	321.4244947	.	.	gene_id=concensus_peak6551_support_3;peakPos=219;supports=Ad2.2|Ad2.5|Ad2.8
3	Genrich_ATAC	region	121856154	121856999	387.9977317	.	.	gene_id=concensus_peak6552_support_6;peakPos=164;supports=Ad2.1|Ad2.16|Ad2.22|Ad2.3|Ad2.4|Ad2.6
3	Genrich_ATAC	region	122720413	122721130	562.6085984	.	.	gene_id=concensus_peak6553_support_19;peakPos=120;supports=Ad2.1|Ad2.10|Ad2.13|Ad2.14|Ad2.16|Ad2.17|Ad2.18|Ad2.19|Ad2.2|Ad2.20|Ad2.22|Ad2.23|Ad2.24|Ad2.3|Ad2.4|Ad2.5|Ad2.6|Ad2.7|Ad2.8
3	Genrich_ATAC	region	123178467	123178908	256.558034	.	.	gene_id=concensus_peak6554_support_3;peakPos=129;supports=Ad2.4|Ad2.7|Ad2.8
3	Genrich_ATAC	region	124196033	124196704	588.3789054	.	.	gene_id=concensus_peak6555_support_18;peakPos=220;supports=Ad2.1|Ad2.10|Ad2.13|Ad2.14|Ad2.16|Ad2.17|Ad2.18|Ad2.2|Ad2.20|Ad2.22|Ad2.23|Ad2.24|Ad2.3|Ad2.4|Ad2.5|Ad2.6|Ad2.7|Ad2.8
3	Genrich_ATAC	region	124922962	124923124	239.8210562	.	.	gene_id=concensus_peak6556_support_12;peakPos=76;supports=Ad2.1|Ad2.10|Ad2.11|Ad2.12|Ad2.13|Ad2.14|Ad2.15|Ad2.19|Ad2.21|Ad2.5|Ad2.6|Ad2.8
3	Genrich_ATAC	region	124983795	124984276	328.2044883	.	.	gene_id=concensus_peak6557_support_3;peakPos=120;supports=Ad2.17|Ad2.22|Ad2.4
3	Genrich_ATAC	region	125020635	125021308	374.838148	.	.	gene_id=concensus_peak6558_support_7;peakPos=149;supports=Ad2.1|Ad2.16|Ad2.17|Ad2.22|Ad2.4|Ad2.5|Ad2.6
3	Genrich_ATAC	region	125248935	125249778	308.3725924	.	.	gene_id=concensus_peak6559_support_5;peakPos=114;supports=Ad2.1|Ad2.17|Ad2.22|Ad2.5|Ad2.6
3	Genrich_ATAC	region	125301511	125301783	284.7436286	.	.	gene_id=concensus_peak6560_support_9;peakPos=106;supports=Ad2.1|Ad2.13|Ad2.18|Ad2.2|Ad2.3|Ad2.4|Ad2.6|Ad2.7|Ad2.8
3	Genrich_ATAC	region	125351721	125353551	303.0750985	.	.	gene_id=concensus_peak6561_support_9;peakPos=114;supports=Ad2.1|Ad2.10|Ad2.16|Ad2.17|Ad2.22|Ad2.24|Ad2.4|Ad2.5|Ad2.6
3	Genrich_ATAC	region	125506755	125507749	420.6531578	.	.	gene_id=concensus_peak6562_support_6;peakPos=221;supports=Ad2.1|Ad2.16|Ad2.17|Ad2.22|Ad2.4|Ad2.6
3	Genrich_ATAC	region	125751645	125752431	620.3457964	.	.	gene_id=concensus_peak6563_support_18;peakPos=219;supports=Ad2.1|Ad2.10|Ad2.13|Ad2.14|Ad2.16|Ad2.17|Ad2.18|Ad2.2|Ad2.22|Ad2.23|Ad2.24|Ad2.3|Ad2.4|Ad2.5|Ad2.6|Ad2.7|Ad2.8|Ad2.9
3	Genrich_ATAC	region	126086548	126087554	548.1593159	.	.	gene_id=concensus_peak6564_support_13;peakPos=131;supports=Ad2.1|Ad2.13|Ad2.16|Ad2.17|Ad2.18|Ad2.22|Ad2.23|Ad2.24|Ad2.3|Ad2.4|Ad2.5|Ad2.6|Ad2.8
3	Genrich_ATAC	region	126219862	126220970	542.5887254	.	.	gene_id=concensus_peak6565_support_10;peakPos=301;supports=Ad2.1|Ad2.13|Ad2.16|Ad2.17|Ad2.22|Ad2.23|Ad2.24|Ad2.3|Ad2.4|Ad2.6
3	Genrich_ATAC	region	126366932	126367517	363.2345063	.	.	gene_id=concensus_peak6566_support_10;peakPos=129;supports=Ad2.1|Ad2.16|Ad2.17|Ad2.22|Ad2.23|Ad2.24|Ad2.4|Ad2.5|Ad2.6|Ad2.8
3	Genrich_ATAC	region	126428892	126430318	445.1421406	.	.	gene_id=concensus_peak6567_support_12;peakPos=111;supports=Ad2.1|Ad2.13|Ad2.16|Ad2.17|Ad2.18|Ad2.22|Ad2.24|Ad2.3|Ad2.4|Ad2.5|Ad2.6|Ad2.8
3	Genrich_ATAC	region	126510989	126511523	326.9415526	.	.	gene_id=concensus_peak6568_support_7;peakPos=130;supports=Ad2.1|Ad2.16|Ad2.17|Ad2.22|Ad2.24|Ad2.4|Ad2.6
3	Genrich_ATAC	region	126738433	126739450	655.5366347	.	.	gene_id=concensus_peak6569_support_18;peakPos=312;supports=Ad2.1|Ad2.10|Ad2.13|Ad2.14|Ad2.16|Ad2.17|Ad2.18|Ad2.2|Ad2.20|Ad2.22|Ad2.23|Ad2.24|Ad2.3|Ad2.4|Ad2.5|Ad2.6|Ad2.7|Ad2.8
3	Genrich_ATAC	region	126795000	126795836	599.5483818	.	.	gene_id=concensus_peak6570_support_16;peakPos=129;supports=Ad2.1|Ad2.10|Ad2.13|Ad2.14|Ad2.16|Ad2.17|Ad2.18|Ad2.22|Ad2.23|Ad2.24|Ad2.3|Ad2.4|Ad2.5|Ad2.6|Ad2.7|Ad2.8
3	Genrich_ATAC	region	126865292	126866171	391.1853501	.	.	gene_id=concensus_peak6571_support_10;peakPos=222;supports=Ad2.1|Ad2.13|Ad2.16|Ad2.17|Ad2.22|Ad2.23|Ad2.24|Ad2.4|Ad2.6|Ad2.8
3	Genrich_ATAC	region	126905406	126906262	405.6166938	.	.	gene_id=concensus_peak6572_support_11;peakPos=112;supports=Ad2.1|Ad2.16|Ad2.17|Ad2.22|Ad2.23|Ad2.24|Ad2.3|Ad2.4|Ad2.5|Ad2.6|Ad2.7
3	Genrich_ATAC	region	127082904	127083812	364.3598277	.	.	gene_id=concensus_peak6573_support_6;peakPos=145;supports=Ad2.1|Ad2.16|Ad2.17|Ad2.22|Ad2.4|Ad2.6
3	Genrich_ATAC	region	127243275	127244084	401.4790238	.	.	gene_id=concensus_peak6574_support_13;peakPos=108;supports=Ad2.1|Ad2.13|Ad2.16|Ad2.17|Ad2.18|Ad2.19|Ad2.22|Ad2.24|Ad2.3|Ad2.4|Ad2.5|Ad2.6|Ad2.8
3	Genrich_ATAC	region	127502699	127503672	517.8720262	.	.	gene_id=concensus_peak6575_support_18;peakPos=113;supports=Ad2.1|Ad2.10|Ad2.13|Ad2.14|Ad2.16|Ad2.17|Ad2.18|Ad2.2|Ad2.20|Ad2.22|Ad2.23|Ad2.24|Ad2.3|Ad2.4|Ad2.5|Ad2.6|Ad2.7|Ad2.8
3	Genrich_ATAC	region	127506081	127506503	409.4911624	.	.	gene_id=concensus_peak6576_support_11;peakPos=161;supports=Ad2.1|Ad2.16|Ad2.17|Ad2.18|Ad2.22|Ad2.23|Ad2.3|Ad2.4|Ad2.5|Ad2.6|Ad2.8
3	Genrich_ATAC	region	127771388	127771638	239.1699117	.	.	gene_id=concensus_peak6577_support_3;peakPos=166;supports=Ad2.17|Ad2.19|Ad2.20
3	Genrich_ATAC	region	129594446	129594869	412.061595	.	.	gene_id=concensus_peak6578_support_3;peakPos=138;supports=Ad2.22|Ad2.4|Ad2.8
3	Genrich_ATAC	region	129627648	129628791	518.0528107	.	.	gene_id=concensus_peak6579_support_6;peakPos=145;supports=Ad2.16|Ad2.17|Ad2.22|Ad2.23|Ad2.3|Ad2.4
3	Genrich_ATAC	region	129800319	129801218	473.304545	.	.	gene_id=concensus_peak6580_support_8;peakPos=134;supports=Ad2.1|Ad2.14|Ad2.17|Ad2.22|Ad2.3|Ad2.4|Ad2.6|Ad2.8
3	Genrich_ATAC	region	131017911	131018729	469.8433074	.	.	gene_id=concensus_peak6581_support_10;peakPos=175;supports=Ad2.13|Ad2.14|Ad2.15|Ad2.19|Ad2.20|Ad2.21|Ad2.24|Ad2.4|Ad2.5|Ad2.6
3	Genrich_ATAC	region	131204410	131204708	355.5777882	.	.	gene_id=concensus_peak6582_support_14;peakPos=102;supports=Ad2.1|Ad2.13|Ad2.16|Ad2.17|Ad2.18|Ad2.2|Ad2.22|Ad2.23|Ad2.24|Ad2.3|Ad2.4|Ad2.5|Ad2.6|Ad2.8
3	Genrich_ATAC	region	131262681	131263473	403.2437659	.	.	gene_id=concensus_peak6583_support_9;peakPos=168;supports=Ad2.1|Ad2.16|Ad2.17|Ad2.18|Ad2.22|Ad2.24|Ad2.4|Ad2.6|Ad2.8
3	Genrich_ATAC	region	131268496	131269222	348.0043386	.	.	gene_id=concensus_peak6584_support_9;peakPos=131;supports=Ad2.1|Ad2.16|Ad2.17|Ad2.18|Ad2.22|Ad2.24|Ad2.4|Ad2.5|Ad2.6
3	Genrich_ATAC	region	131294791	131295857	532.0653565	.	.	gene_id=concensus_peak6585_support_10;peakPos=107;supports=Ad2.1|Ad2.13|Ad2.16|Ad2.17|Ad2.18|Ad2.22|Ad2.3|Ad2.4|Ad2.5|Ad2.6
3	Genrich_ATAC	region	131350157	131351338	1188.521274	.	.	gene_id=concensus_peak6586_support_9;peakPos=117;supports=Ad2.10|Ad2.16|Ad2.17|Ad2.19|Ad2.20|Ad2.22|Ad2.23|Ad2.3|Ad2.4
3	Genrich_ATAC	region	131357474	131358251	401.1413919	.	.	gene_id=concensus_peak6587_support_8;peakPos=136;supports=Ad2.1|Ad2.16|Ad2.17|Ad2.22|Ad2.23|Ad2.3|Ad2.4|Ad2.6
3	Genrich_ATAC	region	131360646	131361195	414.7667131	.	.	gene_id=concensus_peak6588_support_10;peakPos=153;supports=Ad2.1|Ad2.16|Ad2.17|Ad2.18|Ad2.22|Ad2.23|Ad2.24|Ad2.3|Ad2.4|Ad2.6
3	Genrich_ATAC	region	131745945	131746775	483.7497162	.	.	gene_id=concensus_peak6589_support_10;peakPos=139;supports=Ad2.1|Ad2.14|Ad2.16|Ad2.17|Ad2.22|Ad2.23|Ad2.3|Ad2.4|Ad2.6|Ad2.8
3	Genrich_ATAC	region	131750771	131752597	536.9513507	.	.	gene_id=concensus_peak6590_support_5;peakPos=1330;supports=Ad2.1|Ad2.10|Ad2.19|Ad2.20|Ad2.22
3	Genrich_ATAC	region	131753923	131756480	1136.816218	.	.	gene_id=concensus_peak6591_support_5;peakPos=120;supports=Ad2.1|Ad2.10|Ad2.19|Ad2.20|Ad2.22
3	Genrich_ATAC	region	132047339	132048400	473.8090891	.	.	gene_id=concensus_peak6592_support_11;peakPos=163;supports=Ad2.1|Ad2.16|Ad2.17|Ad2.18|Ad2.22|Ad2.23|Ad2.3|Ad2.4|Ad2.5|Ad2.6|Ad2.8
3	Genrich_ATAC	region	132076227	132078257	575.1124506	.	.	gene_id=concensus_peak6593_support_6;peakPos=106;supports=Ad2.10|Ad2.17|Ad2.19|Ad2.20|Ad2.21|Ad2.22
3	Genrich_ATAC	region	132228425	132229059	330.209386	.	.	gene_id=concensus_peak6594_support_3;peakPos=222;supports=Ad2.16|Ad2.17|Ad2.22
3	Genrich_ATAC	region	132278276	132278635	346.451117	.	.	gene_id=concensus_peak6595_support_5;peakPos=108;supports=Ad2.17|Ad2.22|Ad2.23|Ad2.4|Ad2.6
3	Genrich_ATAC	region	132425119	132426910	440.5577759	.	.	gene_id=concensus_peak6596_support_11;peakPos=106;supports=Ad2.1|Ad2.16|Ad2.17|Ad2.18|Ad2.22|Ad2.24|Ad2.3|Ad2.4|Ad2.6|Ad2.7|Ad2.8
3	Genrich_ATAC	region	132684330	132685231	382.5974976	.	.	gene_id=concensus_peak6597_support_5;peakPos=402;supports=Ad2.16|Ad2.17|Ad2.22|Ad2.4|Ad2.6
3	Genrich_ATAC	region	132841685	132848880	3234.018578	.	.	gene_id=concensus_peak6598_support_24;peakPos=1397;supports=Ad2.1|Ad2.10|Ad2.11|Ad2.12|Ad2.13|Ad2.14|Ad2.15|Ad2.16|Ad2.17|Ad2.18|Ad2.19|Ad2.2|Ad2.20|Ad2.21|Ad2.22|Ad2.23|Ad2.24|Ad2.3|Ad2.4|Ad2.5|Ad2.6|Ad2.7|Ad2.8|Ad2.9
4	Genrich_ATAC	region	83875	84745	493.2520692	.	.	gene_id=concensus_peak6599_support_15;peakPos=125;supports=Ad2.1|Ad2.10|Ad2.13|Ad2.16|Ad2.17|Ad2.18|Ad2.22|Ad2.23|Ad2.24|Ad2.3|Ad2.4|Ad2.5|Ad2.6|Ad2.7|Ad2.8
4	Genrich_ATAC	region	108819	109451	411.4847284	.	.	gene_id=concensus_peak6600_support_12;peakPos=114;supports=Ad2.1|Ad2.16|Ad2.17|Ad2.18|Ad2.22|Ad2.23|Ad2.24|Ad2.3|Ad2.4|Ad2.5|Ad2.6|Ad2.8
4	Genrich_ATAC	region	138296	138943	316.1068877	.	.	gene_id=concensus_peak6601_support_7;peakPos=148;supports=Ad2.1|Ad2.16|Ad2.17|Ad2.22|Ad2.24|Ad2.4|Ad2.6
4	Genrich_ATAC	region	158789	159509	370.9391984	.	.	gene_id=concensus_peak6602_support_13;peakPos=121;supports=Ad2.1|Ad2.13|Ad2.16|Ad2.17|Ad2.18|Ad2.19|Ad2.22|Ad2.23|Ad2.24|Ad2.3|Ad2.4|Ad2.6|Ad2.8
4	Genrich_ATAC	region	205797	206730	360.0219401	.	.	gene_id=concensus_peak6603_support_8;peakPos=114;supports=Ad2.1|Ad2.16|Ad2.17|Ad2.18|Ad2.22|Ad2.24|Ad2.4|Ad2.6
4	Genrich_ATAC	region	281546	282889	304.9264871	.	.	gene_id=concensus_peak6604_support_8;peakPos=180;supports=Ad2.1|Ad2.16|Ad2.17|Ad2.18|Ad2.22|Ad2.24|Ad2.4|Ad2.6
4	Genrich_ATAC	region	286289	287654	530.6684524	.	.	gene_id=concensus_peak6605_support_13;peakPos=118;supports=Ad2.1|Ad2.13|Ad2.16|Ad2.17|Ad2.18|Ad2.22|Ad2.23|Ad2.24|Ad2.3|Ad2.4|Ad2.5|Ad2.6|Ad2.8
4	Genrich_ATAC	region	301362	302146	269.4384155	.	.	gene_id=concensus_peak6606_support_4;peakPos=127;supports=Ad2.17|Ad2.22|Ad2.24|Ad2.4
4	Genrich_ATAC	region	319760	320190	254.7909443	.	.	gene_id=concensus_peak6607_support_3;peakPos=124;supports=Ad2.1|Ad2.17|Ad2.22
4	Genrich_ATAC	region	331835	332769	542.3453547	.	.	gene_id=concensus_peak6608_support_12;peakPos=105;supports=Ad2.1|Ad2.16|Ad2.17|Ad2.18|Ad2.22|Ad2.23|Ad2.24|Ad2.3|Ad2.4|Ad2.5|Ad2.6|Ad2.8
4	Genrich_ATAC	region	334681	335374	342.5335463	.	.	gene_id=concensus_peak6609_support_12;peakPos=103;supports=Ad2.1|Ad2.13|Ad2.16|Ad2.17|Ad2.18|Ad2.22|Ad2.24|Ad2.3|Ad2.4|Ad2.6|Ad2.7|Ad2.8
4	Genrich_ATAC	region	349654	350601	313.0164057	.	.	gene_id=concensus_peak6610_support_6;peakPos=126;supports=Ad2.1|Ad2.16|Ad2.17|Ad2.22|Ad2.4|Ad2.6
4	Genrich_ATAC	region	423957	424736	308.0352129	.	.	gene_id=concensus_peak6611_support_7;peakPos=119;supports=Ad2.1|Ad2.16|Ad2.17|Ad2.22|Ad2.24|Ad2.4|Ad2.6
4	Genrich_ATAC	region	452326	453209	361.700682	.	.	gene_id=concensus_peak6612_support_9;peakPos=179;supports=Ad2.1|Ad2.16|Ad2.17|Ad2.18|Ad2.22|Ad2.3|Ad2.4|Ad2.6|Ad2.8
4	Genrich_ATAC	region	485992	486939	304.6756465	.	.	gene_id=concensus_peak6613_support_6;peakPos=337;supports=Ad2.1|Ad2.16|Ad2.17|Ad2.22|Ad2.4|Ad2.6
4	Genrich_ATAC	region	576723	577643	385.6857021	.	.	gene_id=concensus_peak6614_support_12;peakPos=142;supports=Ad2.1|Ad2.13|Ad2.16|Ad2.17|Ad2.18|Ad2.22|Ad2.23|Ad2.24|Ad2.4|Ad2.6|Ad2.7|Ad2.8
4	Genrich_ATAC	region	584755	585273	287.5738831	.	.	gene_id=concensus_peak6615_support_7;peakPos=123;supports=Ad2.1|Ad2.16|Ad2.17|Ad2.22|Ad2.24|Ad2.3|Ad2.6
4	Genrich_ATAC	region	599800	601335	722.0851211	.	.	gene_id=concensus_peak6616_support_20;peakPos=103;supports=Ad2.1|Ad2.10|Ad2.13|Ad2.14|Ad2.16|Ad2.17|Ad2.18|Ad2.19|Ad2.2|Ad2.20|Ad2.22|Ad2.23|Ad2.24|Ad2.3|Ad2.4|Ad2.5|Ad2.6|Ad2.7|Ad2.8|Ad2.9
4	Genrich_ATAC	region	608409	609209	280.1516267	.	.	gene_id=concensus_peak6617_support_9;peakPos=113;supports=Ad2.1|Ad2.16|Ad2.17|Ad2.18|Ad2.22|Ad2.24|Ad2.4|Ad2.6|Ad2.8
4	Genrich_ATAC	region	620973	621498	311.1500244	.	.	gene_id=concensus_peak6618_support_5;peakPos=118;supports=Ad2.1|Ad2.16|Ad2.17|Ad2.22|Ad2.4
4	Genrich_ATAC	region	716268	717670	400.399128	.	.	gene_id=concensus_peak6619_support_4;peakPos=201;supports=Ad2.1|Ad2.22|Ad2.5|Ad2.6
4	Genrich_ATAC	region	717867	721035	539.2046482	.	.	gene_id=concensus_peak6620_support_10;peakPos=110;supports=Ad2.1|Ad2.16|Ad2.17|Ad2.18|Ad2.22|Ad2.23|Ad2.3|Ad2.4|Ad2.6|Ad2.8
4	Genrich_ATAC	region	724362	731924	896.5481211	.	.	gene_id=concensus_peak6621_support_4;peakPos=100;supports=Ad2.16|Ad2.17|Ad2.22|Ad2.4
4	Genrich_ATAC	region	734597	736218	486.0537973	.	.	gene_id=concensus_peak6622_support_3;peakPos=121;supports=Ad2.16|Ad2.17|Ad2.22
4	Genrich_ATAC	region	800321	801368	408.7800919	.	.	gene_id=concensus_peak6623_support_9;peakPos=197;supports=Ad2.1|Ad2.16|Ad2.17|Ad2.22|Ad2.23|Ad2.24|Ad2.3|Ad2.4|Ad2.6
4	Genrich_ATAC	region	811868	812861	457.2484895	.	.	gene_id=concensus_peak6624_support_12;peakPos=108;supports=Ad2.1|Ad2.13|Ad2.16|Ad2.17|Ad2.18|Ad2.22|Ad2.23|Ad2.24|Ad2.3|Ad2.4|Ad2.6|Ad2.8
4	Genrich_ATAC	region	824384	825256	438.8070817	.	.	gene_id=concensus_peak6625_support_11;peakPos=114;supports=Ad2.1|Ad2.13|Ad2.16|Ad2.17|Ad2.18|Ad2.22|Ad2.24|Ad2.4|Ad2.5|Ad2.6|Ad2.8
4	Genrich_ATAC	region	940508	940881	234.4820517	.	.	gene_id=concensus_peak6626_support_4;peakPos=122;supports=Ad2.1|Ad2.17|Ad2.4|Ad2.6
4	Genrich_ATAC	region	950776	951491	378.2969102	.	.	gene_id=concensus_peak6627_support_10;peakPos=96;supports=Ad2.1|Ad2.16|Ad2.17|Ad2.18|Ad2.22|Ad2.23|Ad2.3|Ad2.4|Ad2.5|Ad2.6
4	Genrich_ATAC	region	968963	970219	343.4042952	.	.	gene_id=concensus_peak6628_support_9;peakPos=121;supports=Ad2.1|Ad2.16|Ad2.17|Ad2.22|Ad2.24|Ad2.4|Ad2.6|Ad2.7|Ad2.8
4	Genrich_ATAC	region	1010060	1011000	349.0736902	.	.	gene_id=concensus_peak6629_support_14;peakPos=149;supports=Ad2.1|Ad2.13|Ad2.16|Ad2.17|Ad2.18|Ad2.22|Ad2.23|Ad2.24|Ad2.3|Ad2.4|Ad2.5|Ad2.6|Ad2.7|Ad2.8
4	Genrich_ATAC	region	1089867	1091246	402.8656279	.	.	gene_id=concensus_peak6630_support_10;peakPos=113;supports=Ad2.1|Ad2.16|Ad2.17|Ad2.18|Ad2.22|Ad2.23|Ad2.3|Ad2.4|Ad2.6|Ad2.8
4	Genrich_ATAC	region	1132768	1133215	319.8273087	.	.	gene_id=concensus_peak6631_support_10;peakPos=181;supports=Ad2.1|Ad2.13|Ad2.16|Ad2.17|Ad2.18|Ad2.22|Ad2.3|Ad2.4|Ad2.6|Ad2.8
4	Genrich_ATAC	region	1236060	1236631	321.8681793	.	.	gene_id=concensus_peak6632_support_4;peakPos=311;supports=Ad2.1|Ad2.17|Ad2.22|Ad2.6
4	Genrich_ATAC	region	1475446	1475854	348.5121589	.	.	gene_id=concensus_peak6633_support_7;peakPos=140;supports=Ad2.1|Ad2.16|Ad2.17|Ad2.22|Ad2.24|Ad2.4|Ad2.6
4	Genrich_ATAC	region	1487533	1487893	240.4671173	.	.	gene_id=concensus_peak6634_support_3;peakPos=123;supports=Ad2.1|Ad2.17|Ad2.6
4	Genrich_ATAC	region	1606242	1606831	334.9521002	.	.	gene_id=concensus_peak6635_support_6;peakPos=127;supports=Ad2.10|Ad2.12|Ad2.14|Ad2.19|Ad2.20|Ad2.22
4	Genrich_ATAC	region	1629608	1631091	421.8864877	.	.	gene_id=concensus_peak6636_support_7;peakPos=174;supports=Ad2.10|Ad2.15|Ad2.16|Ad2.17|Ad2.19|Ad2.22|Ad2.9
4	Genrich_ATAC	region	1687307	1688849	569.3301639	.	.	gene_id=concensus_peak6637_support_16;peakPos=221;supports=Ad2.1|Ad2.10|Ad2.13|Ad2.16|Ad2.17|Ad2.18|Ad2.19|Ad2.22|Ad2.23|Ad2.24|Ad2.3|Ad2.4|Ad2.5|Ad2.6|Ad2.7|Ad2.8
4	Genrich_ATAC	region	1868956	1869622	590.6532323	.	.	gene_id=concensus_peak6638_support_9;peakPos=120;supports=Ad2.10|Ad2.14|Ad2.15|Ad2.16|Ad2.19|Ad2.20|Ad2.22|Ad2.23|Ad2.9
4	Genrich_ATAC	region	2376487	2377281	353.0347106	.	.	gene_id=concensus_peak6639_support_5;peakPos=191;supports=Ad2.16|Ad2.17|Ad2.18|Ad2.22|Ad2.4
4	Genrich_ATAC	region	2443215	2443671	311.458545	.	.	gene_id=concensus_peak6640_support_5;peakPos=127;supports=Ad2.1|Ad2.16|Ad2.24|Ad2.4|Ad2.6
4	Genrich_ATAC	region	2577675	2578569	337.9344328	.	.	gene_id=concensus_peak6641_support_4;peakPos=185;supports=Ad2.1|Ad2.16|Ad2.17|Ad2.22
4	Genrich_ATAC	region	2586789	2587387	524.1747466	.	.	gene_id=concensus_peak6642_support_10;peakPos=100;supports=Ad2.1|Ad2.13|Ad2.14|Ad2.15|Ad2.16|Ad2.19|Ad2.20|Ad2.23|Ad2.5|Ad2.7
4	Genrich_ATAC	region	2656129	2657136	432.8192165	.	.	gene_id=concensus_peak6643_support_6;peakPos=232;supports=Ad2.1|Ad2.16|Ad2.17|Ad2.22|Ad2.3|Ad2.4
4	Genrich_ATAC	region	2919344	2920718	405.1660417	.	.	gene_id=concensus_peak6644_support_7;peakPos=112;supports=Ad2.1|Ad2.10|Ad2.16|Ad2.17|Ad2.22|Ad2.24|Ad2.4
4	Genrich_ATAC	region	2995996	2996530	339.2349347	.	.	gene_id=concensus_peak6645_support_3;peakPos=244;supports=Ad2.17|Ad2.22|Ad2.4
4	Genrich_ATAC	region	3027792	3029117	819.2521372	.	.	gene_id=concensus_peak6646_support_16;peakPos=1004;supports=Ad2.1|Ad2.10|Ad2.13|Ad2.14|Ad2.16|Ad2.17|Ad2.18|Ad2.22|Ad2.23|Ad2.24|Ad2.3|Ad2.4|Ad2.5|Ad2.6|Ad2.7|Ad2.8
4	Genrich_ATAC	region	3060985	3061918	523.2770662	.	.	gene_id=concensus_peak6647_support_14;peakPos=195;supports=Ad2.1|Ad2.10|Ad2.16|Ad2.17|Ad2.18|Ad2.22|Ad2.23|Ad2.24|Ad2.3|Ad2.4|Ad2.5|Ad2.6|Ad2.7|Ad2.8
4	Genrich_ATAC	region	3064889	3065783	472.6142548	.	.	gene_id=concensus_peak6648_support_10;peakPos=116;supports=Ad2.1|Ad2.16|Ad2.17|Ad2.22|Ad2.24|Ad2.3|Ad2.4|Ad2.5|Ad2.6|Ad2.8
4	Genrich_ATAC	region	6878102	6878569	351.16509	.	.	gene_id=concensus_peak6649_support_3;peakPos=208;supports=Ad2.17|Ad2.22|Ad2.4
4	Genrich_ATAC	region	6920226	6921525	681.0073836	.	.	gene_id=concensus_peak6650_support_19;peakPos=247;supports=Ad2.1|Ad2.10|Ad2.13|Ad2.14|Ad2.16|Ad2.17|Ad2.18|Ad2.2|Ad2.20|Ad2.22|Ad2.23|Ad2.24|Ad2.3|Ad2.4|Ad2.5|Ad2.6|Ad2.7|Ad2.8|Ad2.9
4	Genrich_ATAC	region	7016430	7017432	380.165971	.	.	gene_id=concensus_peak6651_support_11;peakPos=108;supports=Ad2.1|Ad2.13|Ad2.16|Ad2.17|Ad2.22|Ad2.24|Ad2.3|Ad2.4|Ad2.5|Ad2.6|Ad2.7
4	Genrich_ATAC	region	7763748	7764101	332.782982	.	.	gene_id=concensus_peak6652_support_4;peakPos=214;supports=Ad2.24|Ad2.5|Ad2.6|Ad2.7
4	Genrich_ATAC	region	7764336	7765602	668.5204751	.	.	gene_id=concensus_peak6653_support_11;peakPos=1090;supports=Ad2.10|Ad2.11|Ad2.12|Ad2.15|Ad2.2|Ad2.24|Ad2.5|Ad2.6|Ad2.7|Ad2.8|Ad2.9
4	Genrich_ATAC	region	7813885	7814870	373.6648494	.	.	gene_id=concensus_peak6654_support_14;peakPos=116;supports=Ad2.1|Ad2.13|Ad2.16|Ad2.17|Ad2.18|Ad2.19|Ad2.22|Ad2.24|Ad2.3|Ad2.4|Ad2.5|Ad2.6|Ad2.7|Ad2.8
4	Genrich_ATAC	region	7868630	7870702	349.3799363	.	.	gene_id=concensus_peak6655_support_8;peakPos=153;supports=Ad2.1|Ad2.12|Ad2.14|Ad2.17|Ad2.19|Ad2.3|Ad2.4|Ad2.5
4	Genrich_ATAC	region	7870802	7871525	250.0727132	.	.	gene_id=concensus_peak6656_support_6;peakPos=116;supports=Ad2.10|Ad2.14|Ad2.17|Ad2.3|Ad2.4|Ad2.5
4	Genrich_ATAC	region	8013770	8014706	380.8765613	.	.	gene_id=concensus_peak6657_support_6;peakPos=143;supports=Ad2.1|Ad2.16|Ad2.17|Ad2.22|Ad2.4|Ad2.6
4	Genrich_ATAC	region	8467777	8468578	472.0368195	.	.	gene_id=concensus_peak6658_support_13;peakPos=145;supports=Ad2.1|Ad2.13|Ad2.16|Ad2.17|Ad2.18|Ad2.22|Ad2.23|Ad2.24|Ad2.3|Ad2.4|Ad2.5|Ad2.6|Ad2.8
4	Genrich_ATAC	region	9136743	9137404	454.6659983	.	.	gene_id=concensus_peak6659_support_15;peakPos=107;supports=Ad2.1|Ad2.10|Ad2.13|Ad2.16|Ad2.17|Ad2.18|Ad2.19|Ad2.2|Ad2.22|Ad2.23|Ad2.24|Ad2.3|Ad2.4|Ad2.6|Ad2.8
4	Genrich_ATAC	region	10182190	10183379	418.9837952	.	.	gene_id=concensus_peak6660_support_11;peakPos=110;supports=Ad2.1|Ad2.16|Ad2.17|Ad2.18|Ad2.22|Ad2.23|Ad2.24|Ad2.3|Ad2.4|Ad2.5|Ad2.6
4	Genrich_ATAC	region	10548293	10549040	439.1480273	.	.	gene_id=concensus_peak6661_support_9;peakPos=249;supports=Ad2.1|Ad2.16|Ad2.17|Ad2.22|Ad2.23|Ad2.3|Ad2.4|Ad2.6|Ad2.8
4	Genrich_ATAC	region	11472183	11472644	345.9273682	.	.	gene_id=concensus_peak6662_support_5;peakPos=141;supports=Ad2.17|Ad2.22|Ad2.3|Ad2.4|Ad2.8
4	Genrich_ATAC	region	12366529	12367029	315.4718983	.	.	gene_id=concensus_peak6663_support_3;peakPos=172;supports=Ad2.17|Ad2.22|Ad2.23
4	Genrich_ATAC	region	12459813	12460761	352.1983262	.	.	gene_id=concensus_peak6664_support_10;peakPos=128;supports=Ad2.1|Ad2.16|Ad2.17|Ad2.18|Ad2.22|Ad2.24|Ad2.4|Ad2.5|Ad2.6|Ad2.8
4	Genrich_ATAC	region	13445102	13445486	249.932663	.	.	gene_id=concensus_peak6665_support_3;peakPos=183;supports=Ad2.1|Ad2.22|Ad2.4
4	Genrich_ATAC	region	14281354	14281940	326.0072327	.	.	gene_id=concensus_peak6666_support_3;peakPos=241;supports=Ad2.17|Ad2.22|Ad2.4
4	Genrich_ATAC	region	14297464	14299039	739.353763	.	.	gene_id=concensus_peak6667_support_18;peakPos=381;supports=Ad2.1|Ad2.10|Ad2.13|Ad2.14|Ad2.16|Ad2.17|Ad2.18|Ad2.2|Ad2.20|Ad2.22|Ad2.23|Ad2.24|Ad2.3|Ad2.4|Ad2.5|Ad2.6|Ad2.7|Ad2.8
4	Genrich_ATAC	region	14597921	14598472	273.3121072	.	.	gene_id=concensus_peak6668_support_4;peakPos=162;supports=Ad2.1|Ad2.17|Ad2.24|Ad2.6
4	Genrich_ATAC	region	14699809	14700509	522.7604044	.	.	gene_id=concensus_peak6669_support_15;peakPos=132;supports=Ad2.1|Ad2.13|Ad2.14|Ad2.16|Ad2.17|Ad2.18|Ad2.22|Ad2.23|Ad2.24|Ad2.3|Ad2.4|Ad2.5|Ad2.6|Ad2.7|Ad2.8
4	Genrich_ATAC	region	14932948	14933445	285.9518537	.	.	gene_id=concensus_peak6670_support_3;peakPos=121;supports=Ad2.17|Ad2.22|Ad2.4
4	Genrich_ATAC	region	15112964	15113458	269.6809693	.	.	gene_id=concensus_peak6671_support_3;peakPos=115;supports=Ad2.22|Ad2.4|Ad2.6
4	Genrich_ATAC	region	15181698	15183051	801.4339387	.	.	gene_id=concensus_peak6672_support_18;peakPos=224;supports=Ad2.1|Ad2.10|Ad2.13|Ad2.14|Ad2.16|Ad2.17|Ad2.18|Ad2.2|Ad2.20|Ad2.22|Ad2.23|Ad2.24|Ad2.3|Ad2.4|Ad2.5|Ad2.6|Ad2.7|Ad2.8
4	Genrich_ATAC	region	15196674	15197075	296.445984	.	.	gene_id=concensus_peak6673_support_4;peakPos=111;supports=Ad2.1|Ad2.22|Ad2.4|Ad2.6
4	Genrich_ATAC	region	15262975	15264273	435.9930689	.	.	gene_id=concensus_peak6674_support_17;peakPos=129;supports=Ad2.1|Ad2.10|Ad2.13|Ad2.16|Ad2.17|Ad2.18|Ad2.2|Ad2.22|Ad2.23|Ad2.24|Ad2.3|Ad2.4|Ad2.5|Ad2.6|Ad2.7|Ad2.8|Ad2.9
4	Genrich_ATAC	region	15681608	15682017	258.052067	.	.	gene_id=concensus_peak6675_support_4;peakPos=118;supports=Ad2.1|Ad2.22|Ad2.4|Ad2.6
4	Genrich_ATAC	region	15894825	15896143	474.3320213	.	.	gene_id=concensus_peak6676_support_3;peakPos=303;supports=Ad2.17|Ad2.22|Ad2.4
4	Genrich_ATAC	region	15998241	15999357	1138.174204	.	.	gene_id=concensus_peak6677_support_20;peakPos=429;supports=Ad2.1|Ad2.10|Ad2.13|Ad2.14|Ad2.15|Ad2.16|Ad2.17|Ad2.18|Ad2.2|Ad2.20|Ad2.22|Ad2.23|Ad2.24|Ad2.3|Ad2.4|Ad2.5|Ad2.6|Ad2.7|Ad2.8|Ad2.9
4	Genrich_ATAC	region	16100178	16101534	620.1421646	.	.	gene_id=concensus_peak6678_support_9;peakPos=267;supports=Ad2.1|Ad2.16|Ad2.17|Ad2.22|Ad2.23|Ad2.24|Ad2.3|Ad2.4|Ad2.6
4	Genrich_ATAC	region	16136977	16137467	357.3538668	.	.	gene_id=concensus_peak6679_support_6;peakPos=104;supports=Ad2.1|Ad2.16|Ad2.17|Ad2.22|Ad2.4|Ad2.6
4	Genrich_ATAC	region	16202876	16203473	339.105428	.	.	gene_id=concensus_peak6680_support_3;peakPos=303;supports=Ad2.17|Ad2.22|Ad2.4
4	Genrich_ATAC	region	16287241	16287983	457.0537888	.	.	gene_id=concensus_peak6681_support_10;peakPos=163;supports=Ad2.1|Ad2.13|Ad2.16|Ad2.17|Ad2.22|Ad2.23|Ad2.3|Ad2.4|Ad2.6|Ad2.8
4	Genrich_ATAC	region	16310074	16311120	405.1366848	.	.	gene_id=concensus_peak6682_support_9;peakPos=104;supports=Ad2.1|Ad2.16|Ad2.17|Ad2.18|Ad2.22|Ad2.24|Ad2.3|Ad2.4|Ad2.6
4	Genrich_ATAC	region	17584405	17585490	517.220629	.	.	gene_id=concensus_peak6683_support_7;peakPos=167;supports=Ad2.1|Ad2.14|Ad2.18|Ad2.24|Ad2.4|Ad2.6|Ad2.8
4	Genrich_ATAC	region	17690318	17690662	272.5732777	.	.	gene_id=concensus_peak6684_support_3;peakPos=219;supports=Ad2.22|Ad2.3|Ad2.4
4	Genrich_ATAC	region	19146009	19146954	471.4871651	.	.	gene_id=concensus_peak6685_support_14;peakPos=125;supports=Ad2.1|Ad2.13|Ad2.16|Ad2.17|Ad2.18|Ad2.20|Ad2.22|Ad2.23|Ad2.24|Ad2.3|Ad2.4|Ad2.5|Ad2.6|Ad2.8
4	Genrich_ATAC	region	19179905	19180519	305.3462393	.	.	gene_id=concensus_peak6686_support_7;peakPos=110;supports=Ad2.1|Ad2.16|Ad2.17|Ad2.22|Ad2.23|Ad2.4|Ad2.6
4	Genrich_ATAC	region	20143405	20143934	313.655285	.	.	gene_id=concensus_peak6687_support_4;peakPos=338;supports=Ad2.16|Ad2.17|Ad2.22|Ad2.4
4	Genrich_ATAC	region	20362504	20362925	360.1821647	.	.	gene_id=concensus_peak6688_support_3;peakPos=143;supports=Ad2.17|Ad2.22|Ad2.4
4	Genrich_ATAC	region	20555065	20555344	338.0364127	.	.	gene_id=concensus_peak6689_support_3;peakPos=101;supports=Ad2.17|Ad2.22|Ad2.4
4	Genrich_ATAC	region	20644474	20645314	522.9190264	.	.	gene_id=concensus_peak6690_support_16;peakPos=403;supports=Ad2.1|Ad2.13|Ad2.14|Ad2.16|Ad2.17|Ad2.18|Ad2.2|Ad2.22|Ad2.23|Ad2.24|Ad2.3|Ad2.4|Ad2.5|Ad2.6|Ad2.7|Ad2.8
4	Genrich_ATAC	region	21215139	21215989	628.0625212	.	.	gene_id=concensus_peak6691_support_23;peakPos=117;supports=Ad2.1|Ad2.10|Ad2.11|Ad2.13|Ad2.14|Ad2.15|Ad2.16|Ad2.17|Ad2.18|Ad2.19|Ad2.2|Ad2.20|Ad2.21|Ad2.22|Ad2.23|Ad2.24|Ad2.3|Ad2.4|Ad2.5|Ad2.6|Ad2.7|Ad2.8|Ad2.9
4	Genrich_ATAC	region	21772605	21773331	395.9639722	.	.	gene_id=concensus_peak6692_support_9;peakPos=106;supports=Ad2.1|Ad2.16|Ad2.17|Ad2.22|Ad2.24|Ad2.3|Ad2.4|Ad2.6|Ad2.8
4	Genrich_ATAC	region	21940702	21941166	300.9114894	.	.	gene_id=concensus_peak6693_support_11;peakPos=126;supports=Ad2.1|Ad2.13|Ad2.16|Ad2.17|Ad2.22|Ad2.23|Ad2.24|Ad2.3|Ad2.4|Ad2.6|Ad2.7
4	Genrich_ATAC	region	21954760	21955334	369.9554427	.	.	gene_id=concensus_peak6694_support_10;peakPos=105;supports=Ad2.1|Ad2.13|Ad2.17|Ad2.18|Ad2.22|Ad2.3|Ad2.4|Ad2.5|Ad2.6|Ad2.8
4	Genrich_ATAC	region	22910594	22911107	419.6527217	.	.	gene_id=concensus_peak6695_support_9;peakPos=120;supports=Ad2.1|Ad2.13|Ad2.16|Ad2.17|Ad2.22|Ad2.23|Ad2.3|Ad2.4|Ad2.6
4	Genrich_ATAC	region	28013171	28014436	864.1303545	.	.	gene_id=concensus_peak6696_support_24;peakPos=132;supports=Ad2.1|Ad2.10|Ad2.11|Ad2.12|Ad2.13|Ad2.14|Ad2.15|Ad2.16|Ad2.17|Ad2.18|Ad2.19|Ad2.2|Ad2.20|Ad2.21|Ad2.22|Ad2.23|Ad2.24|Ad2.3|Ad2.4|Ad2.5|Ad2.6|Ad2.7|Ad2.8|Ad2.9
4	Genrich_ATAC	region	28203101	28204388	942.5809133	.	.	gene_id=concensus_peak6697_support_22;peakPos=150;supports=Ad2.1|Ad2.10|Ad2.11|Ad2.12|Ad2.13|Ad2.14|Ad2.16|Ad2.17|Ad2.18|Ad2.19|Ad2.2|Ad2.20|Ad2.22|Ad2.23|Ad2.24|Ad2.3|Ad2.4|Ad2.5|Ad2.6|Ad2.7|Ad2.8|Ad2.9
4	Genrich_ATAC	region	28722105	28722458	411.802816	.	.	gene_id=concensus_peak6698_support_3;peakPos=117;supports=Ad2.22|Ad2.3|Ad2.4
4	Genrich_ATAC	region	29078619	29079336	587.9898755	.	.	gene_id=concensus_peak6699_support_19;peakPos=518;supports=Ad2.1|Ad2.10|Ad2.11|Ad2.13|Ad2.14|Ad2.16|Ad2.17|Ad2.18|Ad2.2|Ad2.20|Ad2.22|Ad2.23|Ad2.24|Ad2.3|Ad2.4|Ad2.5|Ad2.6|Ad2.7|Ad2.8
4	Genrich_ATAC	region	29288844	29289742	463.9228115	.	.	gene_id=concensus_peak6700_support_13;peakPos=130;supports=Ad2.1|Ad2.13|Ad2.16|Ad2.17|Ad2.18|Ad2.22|Ad2.24|Ad2.3|Ad2.4|Ad2.5|Ad2.6|Ad2.7|Ad2.8
4	Genrich_ATAC	region	30711860	30712461	423.949417	.	.	gene_id=concensus_peak6701_support_4;peakPos=108;supports=Ad2.17|Ad2.22|Ad2.23|Ad2.4
4	Genrich_ATAC	region	30764898	30765167	346.6459987	.	.	gene_id=concensus_peak6702_support_12;peakPos=98;supports=Ad2.1|Ad2.13|Ad2.17|Ad2.18|Ad2.2|Ad2.22|Ad2.23|Ad2.3|Ad2.4|Ad2.6|Ad2.7|Ad2.8
4	Genrich_ATAC	region	30832231	30833124	465.0906114	.	.	gene_id=concensus_peak6703_support_10;peakPos=113;supports=Ad2.1|Ad2.16|Ad2.17|Ad2.22|Ad2.23|Ad2.3|Ad2.4|Ad2.6|Ad2.7|Ad2.8
4	Genrich_ATAC	region	31254324	31255376	905.3651893	.	.	gene_id=concensus_peak6704_support_19;peakPos=508;supports=Ad2.1|Ad2.10|Ad2.13|Ad2.14|Ad2.16|Ad2.17|Ad2.18|Ad2.19|Ad2.2|Ad2.20|Ad2.22|Ad2.23|Ad2.24|Ad2.3|Ad2.4|Ad2.5|Ad2.6|Ad2.7|Ad2.8
4	Genrich_ATAC	region	31610145	31610550	417.4683	.	.	gene_id=concensus_peak6705_support_4;peakPos=257;supports=Ad2.17|Ad2.22|Ad2.23|Ad2.4
4	Genrich_ATAC	region	32092818	32093307	347.8635203	.	.	gene_id=concensus_peak6706_support_3;peakPos=137;supports=Ad2.22|Ad2.3|Ad2.4
4	Genrich_ATAC	region	32701055	32702710	636.6063844	.	.	gene_id=concensus_peak6707_support_18;peakPos=143;supports=Ad2.1|Ad2.10|Ad2.13|Ad2.14|Ad2.16|Ad2.17|Ad2.18|Ad2.19|Ad2.2|Ad2.22|Ad2.23|Ad2.24|Ad2.3|Ad2.4|Ad2.5|Ad2.6|Ad2.7|Ad2.8
4	Genrich_ATAC	region	33704370	33705319	615.5234913	.	.	gene_id=concensus_peak6708_support_17;peakPos=116;supports=Ad2.1|Ad2.10|Ad2.13|Ad2.16|Ad2.17|Ad2.18|Ad2.2|Ad2.20|Ad2.22|Ad2.23|Ad2.24|Ad2.3|Ad2.4|Ad2.5|Ad2.6|Ad2.7|Ad2.8
4	Genrich_ATAC	region	33771164	33771909	436.5192363	.	.	gene_id=concensus_peak6709_support_3;peakPos=386;supports=Ad2.1|Ad2.5|Ad2.6
4	Genrich_ATAC	region	34084681	34085249	424.4736557	.	.	gene_id=concensus_peak6710_support_14;peakPos=100;supports=Ad2.1|Ad2.13|Ad2.16|Ad2.17|Ad2.18|Ad2.2|Ad2.22|Ad2.23|Ad2.24|Ad2.4|Ad2.5|Ad2.6|Ad2.7|Ad2.8
4	Genrich_ATAC	region	34221012	34223006	696.5930644	.	.	gene_id=concensus_peak6711_support_18;peakPos=126;supports=Ad2.1|Ad2.13|Ad2.14|Ad2.16|Ad2.17|Ad2.18|Ad2.19|Ad2.2|Ad2.20|Ad2.22|Ad2.23|Ad2.24|Ad2.3|Ad2.4|Ad2.5|Ad2.6|Ad2.7|Ad2.8
4	Genrich_ATAC	region	34264977	34265845	753.2275077	.	.	gene_id=concensus_peak6712_support_18;peakPos=117;supports=Ad2.1|Ad2.10|Ad2.13|Ad2.14|Ad2.16|Ad2.17|Ad2.18|Ad2.19|Ad2.20|Ad2.22|Ad2.23|Ad2.24|Ad2.3|Ad2.4|Ad2.5|Ad2.6|Ad2.7|Ad2.8
4	Genrich_ATAC	region	34266874	34267392	347.4675647	.	.	gene_id=concensus_peak6713_support_3;peakPos=163;supports=Ad2.4|Ad2.6|Ad2.7
4	Genrich_ATAC	region	34268264	34269904	612.9943956	.	.	gene_id=concensus_peak6714_support_11;peakPos=128;supports=Ad2.1|Ad2.10|Ad2.16|Ad2.17|Ad2.22|Ad2.23|Ad2.24|Ad2.3|Ad2.4|Ad2.5|Ad2.6
4	Genrich_ATAC	region	34282250	34282969	296.121816	.	.	gene_id=concensus_peak6715_support_3;peakPos=119;supports=Ad2.17|Ad2.22|Ad2.4
4	Genrich_ATAC	region	34332150	34332903	310.737745	.	.	gene_id=concensus_peak6716_support_7;peakPos=111;supports=Ad2.1|Ad2.17|Ad2.22|Ad2.4|Ad2.6|Ad2.7|Ad2.8
4	Genrich_ATAC	region	34429225	34432165	989.7099125	.	.	gene_id=concensus_peak6717_support_19;peakPos=1252;supports=Ad2.1|Ad2.10|Ad2.13|Ad2.14|Ad2.16|Ad2.17|Ad2.18|Ad2.2|Ad2.20|Ad2.22|Ad2.23|Ad2.24|Ad2.3|Ad2.4|Ad2.5|Ad2.6|Ad2.7|Ad2.8|Ad2.9
4	Genrich_ATAC	region	34549369	34549824	426.1869704	.	.	gene_id=concensus_peak6718_support_10;peakPos=111;supports=Ad2.1|Ad2.16|Ad2.17|Ad2.22|Ad2.23|Ad2.3|Ad2.4|Ad2.5|Ad2.6|Ad2.8
4	Genrich_ATAC	region	34645408	34646194	630.1622642	.	.	gene_id=concensus_peak6719_support_21;peakPos=117;supports=Ad2.1|Ad2.10|Ad2.11|Ad2.13|Ad2.14|Ad2.16|Ad2.17|Ad2.18|Ad2.19|Ad2.2|Ad2.20|Ad2.22|Ad2.23|Ad2.24|Ad2.3|Ad2.4|Ad2.5|Ad2.6|Ad2.7|Ad2.8|Ad2.9
4	Genrich_ATAC	region	34823002	34824445	1036.031818	.	.	gene_id=concensus_peak6720_support_19;peakPos=122;supports=Ad2.1|Ad2.13|Ad2.14|Ad2.16|Ad2.17|Ad2.18|Ad2.19|Ad2.2|Ad2.20|Ad2.22|Ad2.23|Ad2.24|Ad2.3|Ad2.4|Ad2.5|Ad2.6|Ad2.7|Ad2.8|Ad2.9
4	Genrich_ATAC	region	35654581	35654772	564.5438487	.	.	gene_id=concensus_peak6721_support_24;peakPos=89;supports=Ad2.1|Ad2.10|Ad2.11|Ad2.12|Ad2.13|Ad2.14|Ad2.15|Ad2.16|Ad2.17|Ad2.18|Ad2.19|Ad2.2|Ad2.20|Ad2.21|Ad2.22|Ad2.23|Ad2.24|Ad2.3|Ad2.4|Ad2.5|Ad2.6|Ad2.7|Ad2.8|Ad2.9
4	Genrich_ATAC	region	35767493	35768892	844.33524	.	.	gene_id=concensus_peak6722_support_21;peakPos=109;supports=Ad2.1|Ad2.10|Ad2.11|Ad2.13|Ad2.14|Ad2.16|Ad2.17|Ad2.18|Ad2.19|Ad2.2|Ad2.20|Ad2.22|Ad2.23|Ad2.24|Ad2.3|Ad2.4|Ad2.5|Ad2.6|Ad2.7|Ad2.8|Ad2.9
4	Genrich_ATAC	region	35838285	35839058	485.951702	.	.	gene_id=concensus_peak6723_support_8;peakPos=195;supports=Ad2.1|Ad2.16|Ad2.17|Ad2.22|Ad2.23|Ad2.3|Ad2.4|Ad2.6
4	Genrich_ATAC	region	35975814	35978339	752.152237	.	.	gene_id=concensus_peak6724_support_18;peakPos=1013;supports=Ad2.1|Ad2.10|Ad2.13|Ad2.14|Ad2.16|Ad2.17|Ad2.18|Ad2.2|Ad2.22|Ad2.23|Ad2.24|Ad2.3|Ad2.4|Ad2.5|Ad2.6|Ad2.7|Ad2.8|Ad2.9
4	Genrich_ATAC	region	36208254	36209246	925.8007748	.	.	gene_id=concensus_peak6725_support_21;peakPos=103;supports=Ad2.1|Ad2.10|Ad2.11|Ad2.13|Ad2.14|Ad2.16|Ad2.17|Ad2.18|Ad2.19|Ad2.2|Ad2.20|Ad2.22|Ad2.23|Ad2.24|Ad2.3|Ad2.4|Ad2.5|Ad2.6|Ad2.7|Ad2.8|Ad2.9
4	Genrich_ATAC	region	36400456	36400979	442.8218003	.	.	gene_id=concensus_peak6726_support_4;peakPos=120;supports=Ad2.17|Ad2.22|Ad2.4|Ad2.6
4	Genrich_ATAC	region	36653690	36654978	728.3605822	.	.	gene_id=concensus_peak6727_support_16;peakPos=133;supports=Ad2.1|Ad2.10|Ad2.13|Ad2.14|Ad2.16|Ad2.17|Ad2.18|Ad2.20|Ad2.22|Ad2.23|Ad2.24|Ad2.3|Ad2.4|Ad2.5|Ad2.6|Ad2.8
4	Genrich_ATAC	region	36779496	36779995	460.8210069	.	.	gene_id=concensus_peak6728_support_8;peakPos=156;supports=Ad2.1|Ad2.16|Ad2.17|Ad2.22|Ad2.23|Ad2.3|Ad2.4|Ad2.6
4	Genrich_ATAC	region	36852466	36852704	261.3526877	.	.	gene_id=concensus_peak6729_support_4;peakPos=107;supports=Ad2.1|Ad2.22|Ad2.4|Ad2.6
4	Genrich_ATAC	region	37897501	37898190	420.1673585	.	.	gene_id=concensus_peak6730_support_11;peakPos=178;supports=Ad2.1|Ad2.13|Ad2.16|Ad2.17|Ad2.18|Ad2.22|Ad2.23|Ad2.3|Ad2.4|Ad2.7|Ad2.8
4	Genrich_ATAC	region	38011593	38012383	415.1198578	.	.	gene_id=concensus_peak6731_support_10;peakPos=115;supports=Ad2.1|Ad2.16|Ad2.17|Ad2.22|Ad2.24|Ad2.3|Ad2.4|Ad2.6|Ad2.7|Ad2.8
4	Genrich_ATAC	region	38655883	38656614	431.5199265	.	.	gene_id=concensus_peak6732_support_10;peakPos=309;supports=Ad2.1|Ad2.16|Ad2.17|Ad2.22|Ad2.23|Ad2.24|Ad2.4|Ad2.6|Ad2.7|Ad2.8
4	Genrich_ATAC	region	38716459	38717001	389.7840022	.	.	gene_id=concensus_peak6733_support_8;peakPos=290;supports=Ad2.1|Ad2.13|Ad2.22|Ad2.23|Ad2.3|Ad2.4|Ad2.5|Ad2.6
4	Genrich_ATAC	region	38997379	38997882	355.0220843	.	.	gene_id=concensus_peak6734_support_3;peakPos=260;supports=Ad2.22|Ad2.3|Ad2.4
4	Genrich_ATAC	region	39014786	39015373	249.9942548	.	.	gene_id=concensus_peak6735_support_6;peakPos=119;supports=Ad2.1|Ad2.18|Ad2.22|Ad2.24|Ad2.4|Ad2.6
4	Genrich_ATAC	region	39112806	39113769	532.839566	.	.	gene_id=concensus_peak6736_support_15;peakPos=103;supports=Ad2.1|Ad2.10|Ad2.13|Ad2.16|Ad2.17|Ad2.18|Ad2.22|Ad2.23|Ad2.24|Ad2.3|Ad2.4|Ad2.5|Ad2.6|Ad2.7|Ad2.8
4	Genrich_ATAC	region	39362765	39363378	428.6812483	.	.	gene_id=concensus_peak6737_support_7;peakPos=103;supports=Ad2.1|Ad2.17|Ad2.18|Ad2.22|Ad2.5|Ad2.6|Ad2.8
4	Genrich_ATAC	region	40129605	40130064	476.3666054	.	.	gene_id=concensus_peak6738_support_13;peakPos=122;supports=Ad2.1|Ad2.13|Ad2.14|Ad2.16|Ad2.17|Ad2.18|Ad2.22|Ad2.23|Ad2.3|Ad2.4|Ad2.5|Ad2.6|Ad2.8
4	Genrich_ATAC	region	40375159	40376528	440.4465942	.	.	gene_id=concensus_peak6739_support_4;peakPos=148;supports=Ad2.16|Ad2.17|Ad2.22|Ad2.4
4	Genrich_ATAC	region	40403014	40403522	333.4983137	.	.	gene_id=concensus_peak6740_support_4;peakPos=185;supports=Ad2.17|Ad2.22|Ad2.4|Ad2.6
4	Genrich_ATAC	region	41009742	41009977	453.664378	.	.	gene_id=concensus_peak6741_support_3;peakPos=123;supports=Ad2.10|Ad2.19|Ad2.6
4	Genrich_ATAC	region	41373096	41374201	408.3740555	.	.	gene_id=concensus_peak6742_support_10;peakPos=119;supports=Ad2.1|Ad2.13|Ad2.16|Ad2.17|Ad2.22|Ad2.3|Ad2.4|Ad2.5|Ad2.6|Ad2.7
4	Genrich_ATAC	region	41534414	41535557	566.9878202	.	.	gene_id=concensus_peak6743_support_18;peakPos=102;supports=Ad2.1|Ad2.10|Ad2.11|Ad2.13|Ad2.14|Ad2.16|Ad2.17|Ad2.18|Ad2.2|Ad2.22|Ad2.23|Ad2.24|Ad2.3|Ad2.4|Ad2.5|Ad2.6|Ad2.7|Ad2.8
4	Genrich_ATAC	region	41655312	41656066	387.2995511	.	.	gene_id=concensus_peak6744_support_8;peakPos=105;supports=Ad2.1|Ad2.17|Ad2.22|Ad2.23|Ad2.3|Ad2.4|Ad2.5|Ad2.6
4	Genrich_ATAC	region	41747136	41748461	532.8142917	.	.	gene_id=concensus_peak6745_support_19;peakPos=308;supports=Ad2.1|Ad2.10|Ad2.13|Ad2.14|Ad2.16|Ad2.17|Ad2.18|Ad2.19|Ad2.2|Ad2.20|Ad2.22|Ad2.23|Ad2.24|Ad2.3|Ad2.4|Ad2.5|Ad2.6|Ad2.7|Ad2.8
4	Genrich_ATAC	region	41803705	41805146	512.7721837	.	.	gene_id=concensus_peak6746_support_18;peakPos=122;supports=Ad2.1|Ad2.13|Ad2.14|Ad2.16|Ad2.17|Ad2.18|Ad2.2|Ad2.20|Ad2.22|Ad2.23|Ad2.24|Ad2.3|Ad2.4|Ad2.5|Ad2.6|Ad2.7|Ad2.8|Ad2.9
4	Genrich_ATAC	region	41878415	41879064	461.0952342	.	.	gene_id=concensus_peak6747_support_15;peakPos=126;supports=Ad2.1|Ad2.13|Ad2.16|Ad2.17|Ad2.18|Ad2.2|Ad2.22|Ad2.23|Ad2.24|Ad2.3|Ad2.4|Ad2.5|Ad2.6|Ad2.7|Ad2.8
4	Genrich_ATAC	region	41985541	41986099	355.5551839	.	.	gene_id=concensus_peak6748_support_15;peakPos=129;supports=Ad2.1|Ad2.13|Ad2.14|Ad2.16|Ad2.17|Ad2.18|Ad2.22|Ad2.23|Ad2.24|Ad2.3|Ad2.4|Ad2.5|Ad2.6|Ad2.7|Ad2.8
4	Genrich_ATAC	region	42162193	42163092	673.8866852	.	.	gene_id=concensus_peak6749_support_20;peakPos=285;supports=Ad2.1|Ad2.10|Ad2.13|Ad2.14|Ad2.16|Ad2.17|Ad2.18|Ad2.19|Ad2.2|Ad2.20|Ad2.22|Ad2.23|Ad2.24|Ad2.3|Ad2.4|Ad2.5|Ad2.6|Ad2.7|Ad2.8|Ad2.9
4	Genrich_ATAC	region	42249311	42249640	311.3611552	.	.	gene_id=concensus_peak6750_support_6;peakPos=103;supports=Ad2.1|Ad2.17|Ad2.22|Ad2.24|Ad2.4|Ad2.6
4	Genrich_ATAC	region	42776961	42778378	892.619214	.	.	gene_id=concensus_peak6751_support_22;peakPos=1000;supports=Ad2.1|Ad2.10|Ad2.11|Ad2.13|Ad2.14|Ad2.15|Ad2.16|Ad2.17|Ad2.18|Ad2.19|Ad2.2|Ad2.20|Ad2.22|Ad2.23|Ad2.24|Ad2.3|Ad2.4|Ad2.5|Ad2.6|Ad2.7|Ad2.8|Ad2.9
4	Genrich_ATAC	region	42930821	42931305	485.8176405	.	.	gene_id=concensus_peak6752_support_18;peakPos=98;supports=Ad2.1|Ad2.10|Ad2.13|Ad2.16|Ad2.17|Ad2.18|Ad2.2|Ad2.20|Ad2.22|Ad2.23|Ad2.24|Ad2.3|Ad2.4|Ad2.5|Ad2.6|Ad2.7|Ad2.8|Ad2.9
4	Genrich_ATAC	region	42946625	42947720	486.1632309	.	.	gene_id=concensus_peak6753_support_12;peakPos=111;supports=Ad2.1|Ad2.13|Ad2.16|Ad2.17|Ad2.18|Ad2.22|Ad2.23|Ad2.24|Ad2.3|Ad2.4|Ad2.5|Ad2.6
4	Genrich_ATAC	region	42984893	42985715	371.8620777	.	.	gene_id=concensus_peak6754_support_7;peakPos=122;supports=Ad2.1|Ad2.22|Ad2.4|Ad2.5|Ad2.6|Ad2.7|Ad2.8
4	Genrich_ATAC	region	43707698	43708632	433.7496038	.	.	gene_id=concensus_peak6755_support_15;peakPos=106;supports=Ad2.1|Ad2.10|Ad2.13|Ad2.14|Ad2.16|Ad2.18|Ad2.2|Ad2.22|Ad2.23|Ad2.3|Ad2.4|Ad2.5|Ad2.6|Ad2.7|Ad2.8
4	Genrich_ATAC	region	44599243	44600200	426.8085293	.	.	gene_id=concensus_peak6756_support_9;peakPos=114;supports=Ad2.1|Ad2.13|Ad2.17|Ad2.18|Ad2.22|Ad2.3|Ad2.4|Ad2.6|Ad2.8
4	Genrich_ATAC	region	45792865	45793646	742.9803817	.	.	gene_id=concensus_peak6757_support_24;peakPos=196;supports=Ad2.1|Ad2.10|Ad2.11|Ad2.12|Ad2.13|Ad2.14|Ad2.15|Ad2.16|Ad2.17|Ad2.18|Ad2.19|Ad2.2|Ad2.20|Ad2.21|Ad2.22|Ad2.23|Ad2.24|Ad2.3|Ad2.4|Ad2.5|Ad2.6|Ad2.7|Ad2.8|Ad2.9
4	Genrich_ATAC	region	45923064	45923724	482.2043111	.	.	gene_id=concensus_peak6758_support_8;peakPos=125;supports=Ad2.1|Ad2.14|Ad2.17|Ad2.22|Ad2.3|Ad2.4|Ad2.5|Ad2.6
4	Genrich_ATAC	region	46340001	46341501	660.0648598	.	.	gene_id=concensus_peak6759_support_20;peakPos=110;supports=Ad2.1|Ad2.10|Ad2.13|Ad2.14|Ad2.16|Ad2.17|Ad2.18|Ad2.19|Ad2.2|Ad2.20|Ad2.22|Ad2.23|Ad2.24|Ad2.3|Ad2.4|Ad2.5|Ad2.6|Ad2.7|Ad2.8|Ad2.9
4	Genrich_ATAC	region	46444013	46444598	559.1154353	.	.	gene_id=concensus_peak6760_support_24;peakPos=122;supports=Ad2.1|Ad2.10|Ad2.11|Ad2.12|Ad2.13|Ad2.14|Ad2.15|Ad2.16|Ad2.17|Ad2.18|Ad2.19|Ad2.2|Ad2.20|Ad2.21|Ad2.22|Ad2.23|Ad2.24|Ad2.3|Ad2.4|Ad2.5|Ad2.6|Ad2.7|Ad2.8|Ad2.9
4	Genrich_ATAC	region	46444704	46445142	278.0087789	.	.	gene_id=concensus_peak6761_support_9;peakPos=104;supports=Ad2.10|Ad2.11|Ad2.12|Ad2.14|Ad2.19|Ad2.20|Ad2.21|Ad2.5|Ad2.9
4	Genrich_ATAC	region	46446355	46446587	292.2404989	.	.	gene_id=concensus_peak6762_support_18;peakPos=101;supports=Ad2.10|Ad2.11|Ad2.12|Ad2.13|Ad2.14|Ad2.15|Ad2.16|Ad2.17|Ad2.18|Ad2.19|Ad2.20|Ad2.21|Ad2.22|Ad2.23|Ad2.24|Ad2.4|Ad2.5|Ad2.9
4	Genrich_ATAC	region	46446699	46446945	372.2031372	.	.	gene_id=concensus_peak6763_support_24;peakPos=93;supports=Ad2.1|Ad2.10|Ad2.11|Ad2.12|Ad2.13|Ad2.14|Ad2.15|Ad2.16|Ad2.17|Ad2.18|Ad2.19|Ad2.2|Ad2.20|Ad2.21|Ad2.22|Ad2.23|Ad2.24|Ad2.3|Ad2.4|Ad2.5|Ad2.6|Ad2.7|Ad2.8|Ad2.9
4	Genrich_ATAC	region	46447091	46449590	6111.782254	.	.	gene_id=concensus_peak6764_support_24;peakPos=810;supports=Ad2.1|Ad2.10|Ad2.11|Ad2.12|Ad2.13|Ad2.14|Ad2.15|Ad2.16|Ad2.17|Ad2.18|Ad2.19|Ad2.2|Ad2.20|Ad2.21|Ad2.22|Ad2.23|Ad2.24|Ad2.3|Ad2.4|Ad2.5|Ad2.6|Ad2.7|Ad2.8|Ad2.9
4	Genrich_ATAC	region	46450097	46453557	5399.860006	.	.	gene_id=concensus_peak6765_support_24;peakPos=2942;supports=Ad2.1|Ad2.10|Ad2.11|Ad2.12|Ad2.13|Ad2.14|Ad2.15|Ad2.16|Ad2.17|Ad2.18|Ad2.19|Ad2.2|Ad2.20|Ad2.21|Ad2.22|Ad2.23|Ad2.24|Ad2.3|Ad2.4|Ad2.5|Ad2.6|Ad2.7|Ad2.8|Ad2.9
4	Genrich_ATAC	region	46454803	46456478	1256.621838	.	.	gene_id=concensus_peak6766_support_24;peakPos=1113;supports=Ad2.1|Ad2.10|Ad2.11|Ad2.12|Ad2.13|Ad2.14|Ad2.15|Ad2.16|Ad2.17|Ad2.18|Ad2.19|Ad2.2|Ad2.20|Ad2.21|Ad2.22|Ad2.23|Ad2.24|Ad2.3|Ad2.4|Ad2.5|Ad2.6|Ad2.7|Ad2.8|Ad2.9
4	Genrich_ATAC	region	46456907	46466798	12357.3817	.	.	gene_id=concensus_peak6767_support_24;peakPos=2988;supports=Ad2.1|Ad2.10|Ad2.11|Ad2.12|Ad2.13|Ad2.14|Ad2.15|Ad2.16|Ad2.17|Ad2.18|Ad2.19|Ad2.2|Ad2.20|Ad2.21|Ad2.22|Ad2.23|Ad2.24|Ad2.3|Ad2.4|Ad2.5|Ad2.6|Ad2.7|Ad2.8|Ad2.9
4	Genrich_ATAC	region	46467111	46469128	3063.12869	.	.	gene_id=concensus_peak6768_support_24;peakPos=1783;supports=Ad2.1|Ad2.10|Ad2.11|Ad2.12|Ad2.13|Ad2.14|Ad2.15|Ad2.16|Ad2.17|Ad2.18|Ad2.19|Ad2.2|Ad2.20|Ad2.21|Ad2.22|Ad2.23|Ad2.24|Ad2.3|Ad2.4|Ad2.5|Ad2.6|Ad2.7|Ad2.8|Ad2.9
4	Genrich_ATAC	region	46469420	46469886	308.2404587	.	.	gene_id=concensus_peak6769_support_10;peakPos=285;supports=Ad2.10|Ad2.14|Ad2.15|Ad2.19|Ad2.20|Ad2.21|Ad2.22|Ad2.24|Ad2.5|Ad2.8
4	Genrich_ATAC	region	46470121	46472010	2700.637701	.	.	gene_id=concensus_peak6770_support_24;peakPos=997;supports=Ad2.1|Ad2.10|Ad2.11|Ad2.12|Ad2.13|Ad2.14|Ad2.15|Ad2.16|Ad2.17|Ad2.18|Ad2.19|Ad2.2|Ad2.20|Ad2.21|Ad2.22|Ad2.23|Ad2.24|Ad2.3|Ad2.4|Ad2.5|Ad2.6|Ad2.7|Ad2.8|Ad2.9
4	Genrich_ATAC	region	46767089	46767626	443.3942906	.	.	gene_id=concensus_peak6771_support_9;peakPos=312;supports=Ad2.1|Ad2.16|Ad2.17|Ad2.22|Ad2.3|Ad2.4|Ad2.5|Ad2.6|Ad2.8
4	Genrich_ATAC	region	46787587	46788002	344.7510703	.	.	gene_id=concensus_peak6772_support_7;peakPos=104;supports=Ad2.1|Ad2.16|Ad2.22|Ad2.3|Ad2.4|Ad2.5|Ad2.6
4	Genrich_ATAC	region	46911642	46913064	679.9817522	.	.	gene_id=concensus_peak6773_support_18;peakPos=118;supports=Ad2.1|Ad2.10|Ad2.13|Ad2.14|Ad2.16|Ad2.17|Ad2.18|Ad2.19|Ad2.2|Ad2.22|Ad2.23|Ad2.24|Ad2.3|Ad2.4|Ad2.5|Ad2.6|Ad2.7|Ad2.8
4	Genrich_ATAC	region	47074138	47075321	632.1969757	.	.	gene_id=concensus_peak6774_support_23;peakPos=613;supports=Ad2.1|Ad2.10|Ad2.12|Ad2.13|Ad2.14|Ad2.15|Ad2.16|Ad2.17|Ad2.18|Ad2.19|Ad2.2|Ad2.20|Ad2.21|Ad2.22|Ad2.23|Ad2.24|Ad2.3|Ad2.4|Ad2.5|Ad2.6|Ad2.7|Ad2.8|Ad2.9
4	Genrich_ATAC	region	48555637	48557372	517.4682074	.	.	gene_id=concensus_peak6775_support_15;peakPos=103;supports=Ad2.1|Ad2.13|Ad2.16|Ad2.17|Ad2.18|Ad2.2|Ad2.22|Ad2.23|Ad2.24|Ad2.3|Ad2.4|Ad2.5|Ad2.6|Ad2.7|Ad2.8
4	Genrich_ATAC	region	50334497	50335424	493.743142	.	.	gene_id=concensus_peak6776_support_7;peakPos=344;supports=Ad2.1|Ad2.22|Ad2.3|Ad2.4|Ad2.5|Ad2.6|Ad2.8
4	Genrich_ATAC	region	50344697	50345392	548.5000081	.	.	gene_id=concensus_peak6777_support_15;peakPos=149;supports=Ad2.1|Ad2.13|Ad2.16|Ad2.17|Ad2.18|Ad2.2|Ad2.22|Ad2.23|Ad2.24|Ad2.3|Ad2.4|Ad2.5|Ad2.6|Ad2.7|Ad2.8
4	Genrich_ATAC	region	50508286	50509522	559.1035927	.	.	gene_id=concensus_peak6778_support_19;peakPos=269;supports=Ad2.1|Ad2.10|Ad2.13|Ad2.14|Ad2.16|Ad2.17|Ad2.18|Ad2.2|Ad2.20|Ad2.22|Ad2.23|Ad2.24|Ad2.3|Ad2.4|Ad2.5|Ad2.6|Ad2.7|Ad2.8|Ad2.9
4	Genrich_ATAC	region	51448735	51449602	296.1924171	.	.	gene_id=concensus_peak6779_support_8;peakPos=194;supports=Ad2.1|Ad2.16|Ad2.17|Ad2.22|Ad2.3|Ad2.4|Ad2.5|Ad2.6
4	Genrich_ATAC	region	51468419	51469501	912.4592387	.	.	gene_id=concensus_peak6780_support_24;peakPos=223;supports=Ad2.1|Ad2.10|Ad2.11|Ad2.12|Ad2.13|Ad2.14|Ad2.15|Ad2.16|Ad2.17|Ad2.18|Ad2.19|Ad2.2|Ad2.20|Ad2.21|Ad2.22|Ad2.23|Ad2.24|Ad2.3|Ad2.4|Ad2.5|Ad2.6|Ad2.7|Ad2.8|Ad2.9
4	Genrich_ATAC	region	51511923	51513050	433.0748292	.	.	gene_id=concensus_peak6781_support_8;peakPos=189;supports=Ad2.1|Ad2.10|Ad2.18|Ad2.22|Ad2.4|Ad2.5|Ad2.6|Ad2.7
4	Genrich_ATAC	region	51570074	51570632	497.5568545	.	.	gene_id=concensus_peak6782_support_4;peakPos=101;supports=Ad2.1|Ad2.5|Ad2.6|Ad2.7
4	Genrich_ATAC	region	52971915	52972060	229.7832757	.	.	gene_id=concensus_peak6783_support_4;peakPos=53;supports=Ad2.1|Ad2.17|Ad2.3|Ad2.4
4	Genrich_ATAC	region	53952828	53954342	13685.41984	.	.	gene_id=concensus_peak6784_support_24;peakPos=473;supports=Ad2.1|Ad2.10|Ad2.11|Ad2.12|Ad2.13|Ad2.14|Ad2.15|Ad2.16|Ad2.17|Ad2.18|Ad2.19|Ad2.2|Ad2.20|Ad2.21|Ad2.22|Ad2.23|Ad2.24|Ad2.3|Ad2.4|Ad2.5|Ad2.6|Ad2.7|Ad2.8|Ad2.9
4	Genrich_ATAC	region	54800942	54802326	792.0052245	.	.	gene_id=concensus_peak6785_support_20;peakPos=390;supports=Ad2.1|Ad2.10|Ad2.13|Ad2.14|Ad2.16|Ad2.17|Ad2.18|Ad2.19|Ad2.2|Ad2.20|Ad2.22|Ad2.23|Ad2.24|Ad2.3|Ad2.4|Ad2.5|Ad2.6|Ad2.7|Ad2.8|Ad2.9
4	Genrich_ATAC	region	54908630	54909167	384.8057566	.	.	gene_id=concensus_peak6786_support_16;peakPos=103;supports=Ad2.1|Ad2.13|Ad2.14|Ad2.16|Ad2.17|Ad2.18|Ad2.2|Ad2.22|Ad2.23|Ad2.24|Ad2.3|Ad2.4|Ad2.5|Ad2.6|Ad2.7|Ad2.8
4	Genrich_ATAC	region	54940346	54940820	490.1144982	.	.	gene_id=concensus_peak6787_support_20;peakPos=117;supports=Ad2.1|Ad2.10|Ad2.13|Ad2.14|Ad2.16|Ad2.17|Ad2.18|Ad2.19|Ad2.2|Ad2.20|Ad2.22|Ad2.23|Ad2.24|Ad2.3|Ad2.4|Ad2.5|Ad2.6|Ad2.7|Ad2.8|Ad2.9
4	Genrich_ATAC	region	55450623	55451580	361.115036	.	.	gene_id=concensus_peak6788_support_4;peakPos=119;supports=Ad2.1|Ad2.16|Ad2.22|Ad2.4
4	Genrich_ATAC	region	55712238	55712887	424.8361756	.	.	gene_id=concensus_peak6789_support_15;peakPos=127;supports=Ad2.1|Ad2.10|Ad2.13|Ad2.14|Ad2.16|Ad2.17|Ad2.18|Ad2.2|Ad2.22|Ad2.23|Ad2.24|Ad2.3|Ad2.4|Ad2.6|Ad2.8
4	Genrich_ATAC	region	55738519	55739469	432.0536061	.	.	gene_id=concensus_peak6790_support_8;peakPos=117;supports=Ad2.1|Ad2.13|Ad2.16|Ad2.17|Ad2.22|Ad2.4|Ad2.6|Ad2.7
4	Genrich_ATAC	region	56173536	56175772	413.7283097	.	.	gene_id=concensus_peak6791_support_5;peakPos=2096;supports=Ad2.1|Ad2.17|Ad2.22|Ad2.4|Ad2.6
4	Genrich_ATAC	region	56472712	56473571	537.2906874	.	.	gene_id=concensus_peak6792_support_8;peakPos=127;supports=Ad2.1|Ad2.16|Ad2.17|Ad2.22|Ad2.23|Ad2.3|Ad2.4|Ad2.6
4	Genrich_ATAC	region	56607347	56608520	729.6235617	.	.	gene_id=concensus_peak6793_support_20;peakPos=124;supports=Ad2.1|Ad2.10|Ad2.13|Ad2.14|Ad2.16|Ad2.17|Ad2.18|Ad2.19|Ad2.2|Ad2.20|Ad2.22|Ad2.23|Ad2.24|Ad2.3|Ad2.4|Ad2.5|Ad2.6|Ad2.7|Ad2.8|Ad2.9
4	Genrich_ATAC	region	56859115	56860270	583.3118755	.	.	gene_id=concensus_peak6794_support_13;peakPos=176;supports=Ad2.1|Ad2.10|Ad2.13|Ad2.16|Ad2.17|Ad2.22|Ad2.23|Ad2.3|Ad2.4|Ad2.5|Ad2.6|Ad2.7|Ad2.8
4	Genrich_ATAC	region	57819537	57820217	454.3126653	.	.	gene_id=concensus_peak6795_support_17;peakPos=112;supports=Ad2.1|Ad2.13|Ad2.14|Ad2.16|Ad2.17|Ad2.18|Ad2.2|Ad2.22|Ad2.23|Ad2.24|Ad2.3|Ad2.4|Ad2.5|Ad2.6|Ad2.7|Ad2.8|Ad2.9
4	Genrich_ATAC	region	57977339	57977956	396.7966133	.	.	gene_id=concensus_peak6796_support_7;peakPos=133;supports=Ad2.1|Ad2.16|Ad2.22|Ad2.3|Ad2.4|Ad2.6|Ad2.7
4	Genrich_ATAC	region	59251626	59252562	818.993074	.	.	gene_id=concensus_peak6797_support_21;peakPos=495;supports=Ad2.1|Ad2.10|Ad2.11|Ad2.13|Ad2.14|Ad2.16|Ad2.17|Ad2.18|Ad2.19|Ad2.2|Ad2.20|Ad2.22|Ad2.23|Ad2.24|Ad2.3|Ad2.4|Ad2.5|Ad2.6|Ad2.7|Ad2.8|Ad2.9
4	Genrich_ATAC	region	59575068	59575439	265.2054325	.	.	gene_id=concensus_peak6798_support_4;peakPos=101;supports=Ad2.1|Ad2.22|Ad2.4|Ad2.5
4	Genrich_ATAC	region	61627855	61628730	381.3416256	.	.	gene_id=concensus_peak6799_support_9;peakPos=153;supports=Ad2.1|Ad2.13|Ad2.16|Ad2.17|Ad2.22|Ad2.3|Ad2.4|Ad2.5|Ad2.6
4	Genrich_ATAC	region	61628924	61629520	399.0629428	.	.	gene_id=concensus_peak6800_support_5;peakPos=130;supports=Ad2.17|Ad2.22|Ad2.23|Ad2.3|Ad2.4
4	Genrich_ATAC	region	61965519	61966185	308.3830287	.	.	gene_id=concensus_peak6801_support_6;peakPos=123;supports=Ad2.1|Ad2.16|Ad2.17|Ad2.22|Ad2.4|Ad2.6
4	Genrich_ATAC	region	61970844	61972041	784.2893784	.	.	gene_id=concensus_peak6802_support_20;peakPos=88;supports=Ad2.1|Ad2.10|Ad2.13|Ad2.14|Ad2.16|Ad2.17|Ad2.18|Ad2.19|Ad2.2|Ad2.20|Ad2.22|Ad2.23|Ad2.24|Ad2.3|Ad2.4|Ad2.5|Ad2.6|Ad2.7|Ad2.8|Ad2.9
4	Genrich_ATAC	region	62014057	62014590	528.2502771	.	.	gene_id=concensus_peak6803_support_20;peakPos=121;supports=Ad2.1|Ad2.10|Ad2.13|Ad2.14|Ad2.16|Ad2.17|Ad2.18|Ad2.19|Ad2.2|Ad2.20|Ad2.22|Ad2.23|Ad2.24|Ad2.3|Ad2.4|Ad2.5|Ad2.6|Ad2.7|Ad2.8|Ad2.9
4	Genrich_ATAC	region	62139444	62141193	616.7179204	.	.	gene_id=concensus_peak6804_support_9;peakPos=114;supports=Ad2.1|Ad2.16|Ad2.17|Ad2.22|Ad2.23|Ad2.3|Ad2.4|Ad2.5|Ad2.6
4	Genrich_ATAC	region	62600641	62602733	653.0410818	.	.	gene_id=concensus_peak6805_support_19;peakPos=104;supports=Ad2.1|Ad2.10|Ad2.13|Ad2.14|Ad2.16|Ad2.17|Ad2.18|Ad2.19|Ad2.2|Ad2.20|Ad2.22|Ad2.23|Ad2.24|Ad2.3|Ad2.4|Ad2.5|Ad2.6|Ad2.7|Ad2.8
4	Genrich_ATAC	region	62611124	62611910	419.653059	.	.	gene_id=concensus_peak6806_support_8;peakPos=115;supports=Ad2.16|Ad2.17|Ad2.22|Ad2.23|Ad2.3|Ad2.4|Ad2.5|Ad2.6
4	Genrich_ATAC	region	62830989	62831695	577.4402632	.	.	gene_id=concensus_peak6807_support_23;peakPos=146;supports=Ad2.1|Ad2.10|Ad2.11|Ad2.12|Ad2.13|Ad2.14|Ad2.16|Ad2.17|Ad2.18|Ad2.19|Ad2.2|Ad2.20|Ad2.21|Ad2.22|Ad2.23|Ad2.24|Ad2.3|Ad2.4|Ad2.5|Ad2.6|Ad2.7|Ad2.8|Ad2.9
4	Genrich_ATAC	region	64710296	64711059	562.6308343	.	.	gene_id=concensus_peak6808_support_19;peakPos=250;supports=Ad2.1|Ad2.10|Ad2.13|Ad2.14|Ad2.16|Ad2.17|Ad2.18|Ad2.2|Ad2.20|Ad2.22|Ad2.23|Ad2.24|Ad2.3|Ad2.4|Ad2.5|Ad2.6|Ad2.7|Ad2.8|Ad2.9
4	Genrich_ATAC	region	64768294	64769549	735.8259704	.	.	gene_id=concensus_peak6809_support_9;peakPos=116;supports=Ad2.1|Ad2.16|Ad2.17|Ad2.22|Ad2.23|Ad2.3|Ad2.4|Ad2.5|Ad2.6
4	Genrich_ATAC	region	64953605	64956158	1117.957075	.	.	gene_id=concensus_peak6810_support_18;peakPos=1002;supports=Ad2.1|Ad2.10|Ad2.13|Ad2.14|Ad2.16|Ad2.17|Ad2.18|Ad2.2|Ad2.20|Ad2.22|Ad2.23|Ad2.24|Ad2.3|Ad2.4|Ad2.5|Ad2.6|Ad2.7|Ad2.8
4	Genrich_ATAC	region	65778156	65778561	429.9775518	.	.	gene_id=concensus_peak6811_support_6;peakPos=110;supports=Ad2.1|Ad2.16|Ad2.17|Ad2.22|Ad2.23|Ad2.4
4	Genrich_ATAC	region	66569861	66570670	845.0337126	.	.	gene_id=concensus_peak6812_support_23;peakPos=186;supports=Ad2.1|Ad2.10|Ad2.11|Ad2.12|Ad2.13|Ad2.14|Ad2.15|Ad2.16|Ad2.17|Ad2.18|Ad2.19|Ad2.2|Ad2.20|Ad2.22|Ad2.23|Ad2.24|Ad2.3|Ad2.4|Ad2.5|Ad2.6|Ad2.7|Ad2.8|Ad2.9
4	Genrich_ATAC	region	67465185	67466151	601.1851713	.	.	gene_id=concensus_peak6813_support_13;peakPos=118;supports=Ad2.1|Ad2.13|Ad2.14|Ad2.16|Ad2.17|Ad2.18|Ad2.22|Ad2.23|Ad2.3|Ad2.4|Ad2.5|Ad2.6|Ad2.8
4	Genrich_ATAC	region	67738162	67739132	624.3750125	.	.	gene_id=concensus_peak6814_support_11;peakPos=123;supports=Ad2.1|Ad2.16|Ad2.17|Ad2.22|Ad2.23|Ad2.24|Ad2.3|Ad2.4|Ad2.5|Ad2.6|Ad2.8
4	Genrich_ATAC	region	67740382	67740882	285.7220382	.	.	gene_id=concensus_peak6815_support_4;peakPos=329;supports=Ad2.1|Ad2.22|Ad2.4|Ad2.6
4	Genrich_ATAC	region	67772333	67772988	369.7963016	.	.	gene_id=concensus_peak6816_support_12;peakPos=117;supports=Ad2.1|Ad2.13|Ad2.16|Ad2.17|Ad2.18|Ad2.22|Ad2.3|Ad2.4|Ad2.5|Ad2.6|Ad2.7|Ad2.8
4	Genrich_ATAC	region	67844258	67844830	380.5630657	.	.	gene_id=concensus_peak6817_support_13;peakPos=120;supports=Ad2.1|Ad2.10|Ad2.13|Ad2.16|Ad2.17|Ad2.18|Ad2.22|Ad2.23|Ad2.4|Ad2.5|Ad2.6|Ad2.7|Ad2.8
4	Genrich_ATAC	region	67974238	67974813	334.0833174	.	.	gene_id=concensus_peak6818_support_7;peakPos=116;supports=Ad2.1|Ad2.16|Ad2.17|Ad2.22|Ad2.4|Ad2.5|Ad2.6
4	Genrich_ATAC	region	68031275	68031921	398.172409	.	.	gene_id=concensus_peak6819_support_5;peakPos=157;supports=Ad2.16|Ad2.17|Ad2.22|Ad2.4|Ad2.6
4	Genrich_ATAC	region	68072888	68074240	879.4291367	.	.	gene_id=concensus_peak6820_support_23;peakPos=119;supports=Ad2.1|Ad2.10|Ad2.11|Ad2.12|Ad2.13|Ad2.14|Ad2.15|Ad2.16|Ad2.17|Ad2.18|Ad2.2|Ad2.20|Ad2.21|Ad2.22|Ad2.23|Ad2.24|Ad2.3|Ad2.4|Ad2.5|Ad2.6|Ad2.7|Ad2.8|Ad2.9
4	Genrich_ATAC	region	68119582	68120875	774.2393687	.	.	gene_id=concensus_peak6821_support_22;peakPos=106;supports=Ad2.1|Ad2.10|Ad2.11|Ad2.13|Ad2.14|Ad2.16|Ad2.17|Ad2.18|Ad2.19|Ad2.2|Ad2.20|Ad2.21|Ad2.22|Ad2.23|Ad2.24|Ad2.3|Ad2.4|Ad2.5|Ad2.6|Ad2.7|Ad2.8|Ad2.9
4	Genrich_ATAC	region	68239800	68239955	253.9053562	.	.	gene_id=concensus_peak6822_support_14;peakPos=73;supports=Ad2.1|Ad2.13|Ad2.16|Ad2.17|Ad2.18|Ad2.19|Ad2.22|Ad2.23|Ad2.3|Ad2.4|Ad2.5|Ad2.6|Ad2.7|Ad2.8
4	Genrich_ATAC	region	68285045	68285619	393.166157	.	.	gene_id=concensus_peak6823_support_11;peakPos=315;supports=Ad2.1|Ad2.13|Ad2.16|Ad2.17|Ad2.18|Ad2.22|Ad2.3|Ad2.4|Ad2.5|Ad2.6|Ad2.8
4	Genrich_ATAC	region	68287715	68288452	387.9388678	.	.	gene_id=concensus_peak6824_support_14;peakPos=158;supports=Ad2.1|Ad2.13|Ad2.16|Ad2.17|Ad2.18|Ad2.22|Ad2.23|Ad2.24|Ad2.3|Ad2.4|Ad2.5|Ad2.6|Ad2.7|Ad2.8
4	Genrich_ATAC	region	68530606	68531243	410.331146	.	.	gene_id=concensus_peak6825_support_3;peakPos=121;supports=Ad2.22|Ad2.3|Ad2.4
4	Genrich_ATAC	region	68540624	68541087	322.5434163	.	.	gene_id=concensus_peak6826_support_3;peakPos=260;supports=Ad2.22|Ad2.4|Ad2.6
4	Genrich_ATAC	region	68541471	68541977	311.2403778	.	.	gene_id=concensus_peak6827_support_5;peakPos=237;supports=Ad2.1|Ad2.17|Ad2.22|Ad2.4|Ad2.6
4	Genrich_ATAC	region	68778832	68780219	618.6508844	.	.	gene_id=concensus_peak6828_support_16;peakPos=111;supports=Ad2.1|Ad2.10|Ad2.13|Ad2.16|Ad2.17|Ad2.18|Ad2.2|Ad2.22|Ad2.23|Ad2.24|Ad2.3|Ad2.4|Ad2.5|Ad2.6|Ad2.7|Ad2.8
4	Genrich_ATAC	region	68968951	68969857	532.2889548	.	.	gene_id=concensus_peak6829_support_17;peakPos=162;supports=Ad2.1|Ad2.10|Ad2.13|Ad2.14|Ad2.16|Ad2.17|Ad2.18|Ad2.2|Ad2.22|Ad2.23|Ad2.24|Ad2.3|Ad2.4|Ad2.5|Ad2.6|Ad2.7|Ad2.8
4	Genrich_ATAC	region	68982700	68983367	572.339881	.	.	gene_id=concensus_peak6830_support_18;peakPos=193;supports=Ad2.1|Ad2.10|Ad2.13|Ad2.14|Ad2.16|Ad2.17|Ad2.18|Ad2.2|Ad2.22|Ad2.23|Ad2.24|Ad2.3|Ad2.4|Ad2.5|Ad2.6|Ad2.7|Ad2.8|Ad2.9
4	Genrich_ATAC	region	70928110	70929329	548.1761045	.	.	gene_id=concensus_peak6831_support_19;peakPos=102;supports=Ad2.1|Ad2.10|Ad2.13|Ad2.14|Ad2.16|Ad2.17|Ad2.18|Ad2.2|Ad2.20|Ad2.22|Ad2.23|Ad2.24|Ad2.3|Ad2.4|Ad2.5|Ad2.6|Ad2.7|Ad2.8|Ad2.9
4	Genrich_ATAC	region	70961406	70962050	276.6691667	.	.	gene_id=concensus_peak6832_support_4;peakPos=104;supports=Ad2.1|Ad2.22|Ad2.4|Ad2.6
4	Genrich_ATAC	region	70996350	70997065	380.8137553	.	.	gene_id=concensus_peak6833_support_15;peakPos=119;supports=Ad2.1|Ad2.10|Ad2.13|Ad2.16|Ad2.17|Ad2.18|Ad2.22|Ad2.23|Ad2.24|Ad2.3|Ad2.4|Ad2.5|Ad2.6|Ad2.7|Ad2.8
4	Genrich_ATAC	region	71219953	71220652	326.0128097	.	.	gene_id=concensus_peak6834_support_4;peakPos=189;supports=Ad2.3|Ad2.4|Ad2.7|Ad2.8
4	Genrich_ATAC	region	71902895	71903945	830.5064428	.	.	gene_id=concensus_peak6835_support_21;peakPos=123;supports=Ad2.1|Ad2.10|Ad2.13|Ad2.14|Ad2.16|Ad2.17|Ad2.18|Ad2.19|Ad2.2|Ad2.20|Ad2.21|Ad2.22|Ad2.23|Ad2.24|Ad2.3|Ad2.4|Ad2.5|Ad2.6|Ad2.7|Ad2.8|Ad2.9
4	Genrich_ATAC	region	72413752	72414650	652.2748534	.	.	gene_id=concensus_peak6836_support_5;peakPos=300;supports=Ad2.16|Ad2.17|Ad2.22|Ad2.23|Ad2.4
4	Genrich_ATAC	region	72754194	72754971	379.3175698	.	.	gene_id=concensus_peak6837_support_8;peakPos=127;supports=Ad2.1|Ad2.16|Ad2.17|Ad2.22|Ad2.24|Ad2.3|Ad2.4|Ad2.6
4	Genrich_ATAC	region	72780298	72781395	754.4399926	.	.	gene_id=concensus_peak6838_support_16;peakPos=189;supports=Ad2.1|Ad2.10|Ad2.13|Ad2.16|Ad2.17|Ad2.18|Ad2.2|Ad2.22|Ad2.23|Ad2.24|Ad2.3|Ad2.4|Ad2.5|Ad2.6|Ad2.7|Ad2.8
4	Genrich_ATAC	region	72881342	72882591	742.2208188	.	.	gene_id=concensus_peak6839_support_17;peakPos=480;supports=Ad2.1|Ad2.13|Ad2.14|Ad2.16|Ad2.17|Ad2.18|Ad2.2|Ad2.20|Ad2.22|Ad2.23|Ad2.24|Ad2.3|Ad2.4|Ad2.5|Ad2.6|Ad2.7|Ad2.8
4	Genrich_ATAC	region	73809268	73810122	362.3019008	.	.	gene_id=concensus_peak6840_support_8;peakPos=233;supports=Ad2.1|Ad2.16|Ad2.17|Ad2.22|Ad2.4|Ad2.5|Ad2.6|Ad2.8
4	Genrich_ATAC	region	74236687	74237119	287.254959	.	.	gene_id=concensus_peak6841_support_3;peakPos=311;supports=Ad2.1|Ad2.22|Ad2.4
4	Genrich_ATAC	region	74327927	74328942	383.9488101	.	.	gene_id=concensus_peak6842_support_9;peakPos=169;supports=Ad2.1|Ad2.16|Ad2.17|Ad2.22|Ad2.23|Ad2.24|Ad2.4|Ad2.6|Ad2.7
4	Genrich_ATAC	region	74437300	74437871	338.1714883	.	.	gene_id=concensus_peak6843_support_3;peakPos=207;supports=Ad2.22|Ad2.24|Ad2.4
4	Genrich_ATAC	region	74745385	74746064	298.5179748	.	.	gene_id=concensus_peak6844_support_6;peakPos=242;supports=Ad2.1|Ad2.17|Ad2.22|Ad2.24|Ad2.5|Ad2.6
4	Genrich_ATAC	region	75191082	75191652	347.4246232	.	.	gene_id=concensus_peak6845_support_9;peakPos=119;supports=Ad2.1|Ad2.16|Ad2.17|Ad2.22|Ad2.23|Ad2.3|Ad2.4|Ad2.6|Ad2.7
4	Genrich_ATAC	region	75645399	75646862	941.0168644	.	.	gene_id=concensus_peak6846_support_23;peakPos=1035;supports=Ad2.1|Ad2.10|Ad2.11|Ad2.12|Ad2.13|Ad2.14|Ad2.15|Ad2.16|Ad2.17|Ad2.18|Ad2.19|Ad2.2|Ad2.20|Ad2.22|Ad2.23|Ad2.24|Ad2.3|Ad2.4|Ad2.5|Ad2.6|Ad2.7|Ad2.8|Ad2.9
4	Genrich_ATAC	region	75761895	75762463	483.9216441	.	.	gene_id=concensus_peak6847_support_16;peakPos=148;supports=Ad2.1|Ad2.10|Ad2.13|Ad2.16|Ad2.17|Ad2.18|Ad2.2|Ad2.22|Ad2.23|Ad2.24|Ad2.3|Ad2.4|Ad2.5|Ad2.6|Ad2.7|Ad2.8
4	Genrich_ATAC	region	75968828	75969674	389.6989774	.	.	gene_id=concensus_peak6848_support_11;peakPos=123;supports=Ad2.1|Ad2.13|Ad2.16|Ad2.17|Ad2.22|Ad2.23|Ad2.24|Ad2.3|Ad2.4|Ad2.5|Ad2.6
4	Genrich_ATAC	region	77075260	77076002	434.553604	.	.	gene_id=concensus_peak6849_support_13;peakPos=175;supports=Ad2.1|Ad2.16|Ad2.17|Ad2.18|Ad2.20|Ad2.22|Ad2.23|Ad2.24|Ad2.3|Ad2.4|Ad2.5|Ad2.6|Ad2.8
4	Genrich_ATAC	region	77083307	77084187	476.9972108	.	.	gene_id=concensus_peak6850_support_10;peakPos=151;supports=Ad2.1|Ad2.16|Ad2.17|Ad2.18|Ad2.22|Ad2.23|Ad2.3|Ad2.4|Ad2.5|Ad2.6
4	Genrich_ATAC	region	77109241	77109775	485.6100022	.	.	gene_id=concensus_peak6851_support_9;peakPos=213;supports=Ad2.1|Ad2.16|Ad2.17|Ad2.22|Ad2.23|Ad2.24|Ad2.3|Ad2.4|Ad2.6
4	Genrich_ATAC	region	77211302	77211846	314.126703	.	.	gene_id=concensus_peak6852_support_5;peakPos=124;supports=Ad2.1|Ad2.17|Ad2.22|Ad2.5|Ad2.6
4	Genrich_ATAC	region	77593801	77595073	473.0481192	.	.	gene_id=concensus_peak6853_support_13;peakPos=126;supports=Ad2.1|Ad2.13|Ad2.16|Ad2.17|Ad2.22|Ad2.23|Ad2.24|Ad2.3|Ad2.4|Ad2.5|Ad2.6|Ad2.7|Ad2.8
4	Genrich_ATAC	region	78098475	78100005	638.8928868	.	.	gene_id=concensus_peak6854_support_20;peakPos=128;supports=Ad2.1|Ad2.10|Ad2.13|Ad2.15|Ad2.16|Ad2.17|Ad2.18|Ad2.19|Ad2.2|Ad2.20|Ad2.22|Ad2.23|Ad2.24|Ad2.3|Ad2.4|Ad2.5|Ad2.6|Ad2.7|Ad2.8|Ad2.9
4	Genrich_ATAC	region	79340515	79340946	311.8609723	.	.	gene_id=concensus_peak6855_support_3;peakPos=244;supports=Ad2.1|Ad2.4|Ad2.6
4	Genrich_ATAC	region	79378563	79379151	444.8740607	.	.	gene_id=concensus_peak6856_support_16;peakPos=128;supports=Ad2.1|Ad2.10|Ad2.13|Ad2.16|Ad2.17|Ad2.18|Ad2.2|Ad2.22|Ad2.23|Ad2.24|Ad2.3|Ad2.4|Ad2.5|Ad2.6|Ad2.7|Ad2.8
4	Genrich_ATAC	region	79652038	79652886	545.2770985	.	.	gene_id=concensus_peak6857_support_15;peakPos=103;supports=Ad2.1|Ad2.13|Ad2.14|Ad2.16|Ad2.17|Ad2.18|Ad2.22|Ad2.23|Ad2.24|Ad2.3|Ad2.4|Ad2.5|Ad2.6|Ad2.7|Ad2.8
4	Genrich_ATAC	region	79685822	79687078	426.363349	.	.	gene_id=concensus_peak6858_support_16;peakPos=117;supports=Ad2.1|Ad2.13|Ad2.14|Ad2.16|Ad2.17|Ad2.18|Ad2.2|Ad2.22|Ad2.23|Ad2.24|Ad2.3|Ad2.4|Ad2.5|Ad2.6|Ad2.7|Ad2.8
4	Genrich_ATAC	region	79687172	79687579	286.2610205	.	.	gene_id=concensus_peak6859_support_4;peakPos=115;supports=Ad2.16|Ad2.17|Ad2.4|Ad2.6
4	Genrich_ATAC	region	79872361	79873833	520.0827869	.	.	gene_id=concensus_peak6860_support_17;peakPos=106;supports=Ad2.1|Ad2.10|Ad2.13|Ad2.14|Ad2.16|Ad2.17|Ad2.18|Ad2.2|Ad2.22|Ad2.23|Ad2.24|Ad2.3|Ad2.4|Ad2.5|Ad2.6|Ad2.7|Ad2.8
4	Genrich_ATAC	region	79938622	79938857	268.9504087	.	.	gene_id=concensus_peak6861_support_3;peakPos=100;supports=Ad2.17|Ad2.22|Ad2.4
4	Genrich_ATAC	region	80190270	80191188	904.4006729	.	.	gene_id=concensus_peak6862_support_24;peakPos=311;supports=Ad2.1|Ad2.10|Ad2.11|Ad2.12|Ad2.13|Ad2.14|Ad2.15|Ad2.16|Ad2.17|Ad2.18|Ad2.19|Ad2.2|Ad2.20|Ad2.21|Ad2.22|Ad2.23|Ad2.24|Ad2.3|Ad2.4|Ad2.5|Ad2.6|Ad2.7|Ad2.8|Ad2.9
4	Genrich_ATAC	region	80590398	80591096	403.6469853	.	.	gene_id=concensus_peak6863_support_6;peakPos=143;supports=Ad2.1|Ad2.17|Ad2.22|Ad2.4|Ad2.5|Ad2.6
4	Genrich_ATAC	region	80932260	80932778	408.5476602	.	.	gene_id=concensus_peak6864_support_13;peakPos=172;supports=Ad2.1|Ad2.16|Ad2.17|Ad2.18|Ad2.22|Ad2.23|Ad2.24|Ad2.3|Ad2.4|Ad2.5|Ad2.6|Ad2.7|Ad2.8
4	Genrich_ATAC	region	81133828	81135053	501.0817618	.	.	gene_id=concensus_peak6865_support_18;peakPos=121;supports=Ad2.1|Ad2.10|Ad2.13|Ad2.14|Ad2.16|Ad2.17|Ad2.18|Ad2.2|Ad2.22|Ad2.23|Ad2.24|Ad2.3|Ad2.4|Ad2.5|Ad2.6|Ad2.7|Ad2.8|Ad2.9
4	Genrich_ATAC	region	81215812	81216320	352.5934157	.	.	gene_id=concensus_peak6866_support_11;peakPos=173;supports=Ad2.1|Ad2.17|Ad2.2|Ad2.22|Ad2.24|Ad2.3|Ad2.4|Ad2.5|Ad2.6|Ad2.7|Ad2.8
4	Genrich_ATAC	region	81460947	81461104	603.7723413	.	.	gene_id=concensus_peak6867_support_24;peakPos=79;supports=Ad2.1|Ad2.10|Ad2.11|Ad2.12|Ad2.13|Ad2.14|Ad2.15|Ad2.16|Ad2.17|Ad2.18|Ad2.19|Ad2.2|Ad2.20|Ad2.21|Ad2.22|Ad2.23|Ad2.24|Ad2.3|Ad2.4|Ad2.5|Ad2.6|Ad2.7|Ad2.8|Ad2.9
4	Genrich_ATAC	region	81509699	81510547	709.4482918	.	.	gene_id=concensus_peak6868_support_20;peakPos=227;supports=Ad2.1|Ad2.10|Ad2.11|Ad2.13|Ad2.14|Ad2.16|Ad2.17|Ad2.18|Ad2.2|Ad2.20|Ad2.22|Ad2.23|Ad2.24|Ad2.3|Ad2.4|Ad2.5|Ad2.6|Ad2.7|Ad2.8|Ad2.9
4	Genrich_ATAC	region	81560812	81561366	346.7983625	.	.	gene_id=concensus_peak6869_support_4;peakPos=122;supports=Ad2.1|Ad2.5|Ad2.6|Ad2.7
4	Genrich_ATAC	region	81639405	81640230	488.4895538	.	.	gene_id=concensus_peak6870_support_19;peakPos=117;supports=Ad2.1|Ad2.10|Ad2.11|Ad2.13|Ad2.16|Ad2.17|Ad2.18|Ad2.2|Ad2.20|Ad2.22|Ad2.23|Ad2.24|Ad2.3|Ad2.4|Ad2.5|Ad2.6|Ad2.7|Ad2.8|Ad2.9
4	Genrich_ATAC	region	81936910	81938224	639.8522797	.	.	gene_id=concensus_peak6871_support_10;peakPos=120;supports=Ad2.1|Ad2.13|Ad2.16|Ad2.17|Ad2.22|Ad2.3|Ad2.4|Ad2.5|Ad2.6|Ad2.8
4	Genrich_ATAC	region	82734135	82734775	476.0739055	.	.	gene_id=concensus_peak6872_support_11;peakPos=133;supports=Ad2.1|Ad2.14|Ad2.16|Ad2.17|Ad2.22|Ad2.23|Ad2.3|Ad2.4|Ad2.5|Ad2.6|Ad2.8
4	Genrich_ATAC	region	82794143	82794989	660.6901744	.	.	gene_id=concensus_peak6873_support_18;peakPos=262;supports=Ad2.1|Ad2.10|Ad2.13|Ad2.14|Ad2.16|Ad2.17|Ad2.18|Ad2.2|Ad2.20|Ad2.22|Ad2.23|Ad2.24|Ad2.3|Ad2.4|Ad2.5|Ad2.6|Ad2.7|Ad2.8
4	Genrich_ATAC	region	82844593	82845287	483.160675	.	.	gene_id=concensus_peak6874_support_6;peakPos=109;supports=Ad2.1|Ad2.22|Ad2.4|Ad2.5|Ad2.6|Ad2.8
4	Genrich_ATAC	region	83068607	83071042	570.6191495	.	.	gene_id=concensus_peak6875_support_19;peakPos=121;supports=Ad2.1|Ad2.11|Ad2.13|Ad2.14|Ad2.16|Ad2.17|Ad2.18|Ad2.2|Ad2.20|Ad2.22|Ad2.23|Ad2.24|Ad2.3|Ad2.4|Ad2.5|Ad2.6|Ad2.7|Ad2.8|Ad2.9
4	Genrich_ATAC	region	83309150	83309837	521.4533521	.	.	gene_id=concensus_peak6876_support_18;peakPos=110;supports=Ad2.1|Ad2.10|Ad2.13|Ad2.14|Ad2.16|Ad2.17|Ad2.18|Ad2.2|Ad2.20|Ad2.22|Ad2.23|Ad2.24|Ad2.3|Ad2.4|Ad2.5|Ad2.6|Ad2.7|Ad2.8
4	Genrich_ATAC	region	83315469	83316426	390.2311328	.	.	gene_id=concensus_peak6877_support_4;peakPos=134;supports=Ad2.1|Ad2.17|Ad2.4|Ad2.6
4	Genrich_ATAC	region	83458105	83458848	445.1449832	.	.	gene_id=concensus_peak6878_support_13;peakPos=119;supports=Ad2.1|Ad2.13|Ad2.16|Ad2.17|Ad2.18|Ad2.22|Ad2.23|Ad2.24|Ad2.3|Ad2.4|Ad2.5|Ad2.6|Ad2.8
4	Genrich_ATAC	region	83775038	83777267	590.8170449	.	.	gene_id=concensus_peak6879_support_11;peakPos=110;supports=Ad2.1|Ad2.16|Ad2.17|Ad2.22|Ad2.23|Ad2.24|Ad2.3|Ad2.4|Ad2.5|Ad2.6|Ad2.8
4	Genrich_ATAC	region	84174280	84175193	521.4304218	.	.	gene_id=concensus_peak6880_support_16;peakPos=271;supports=Ad2.1|Ad2.10|Ad2.13|Ad2.16|Ad2.17|Ad2.18|Ad2.2|Ad2.22|Ad2.23|Ad2.24|Ad2.3|Ad2.4|Ad2.5|Ad2.6|Ad2.7|Ad2.8
4	Genrich_ATAC	region	84204096	84205250	617.2455937	.	.	gene_id=concensus_peak6881_support_18;peakPos=140;supports=Ad2.1|Ad2.10|Ad2.13|Ad2.16|Ad2.17|Ad2.18|Ad2.2|Ad2.20|Ad2.22|Ad2.23|Ad2.24|Ad2.3|Ad2.4|Ad2.5|Ad2.6|Ad2.7|Ad2.8|Ad2.9
4	Genrich_ATAC	region	84918522	84919313	503.2592751	.	.	gene_id=concensus_peak6882_support_7;peakPos=163;supports=Ad2.1|Ad2.17|Ad2.22|Ad2.4|Ad2.5|Ad2.6|Ad2.8
4	Genrich_ATAC	region	84961638	84962171	369.7844643	.	.	gene_id=concensus_peak6883_support_14;peakPos=118;supports=Ad2.1|Ad2.13|Ad2.16|Ad2.17|Ad2.18|Ad2.2|Ad2.22|Ad2.24|Ad2.3|Ad2.4|Ad2.5|Ad2.6|Ad2.7|Ad2.8
4	Genrich_ATAC	region	85029833	85030803	536.0229238	.	.	gene_id=concensus_peak6884_support_15;peakPos=112;supports=Ad2.1|Ad2.13|Ad2.16|Ad2.17|Ad2.19|Ad2.20|Ad2.22|Ad2.23|Ad2.24|Ad2.3|Ad2.4|Ad2.5|Ad2.6|Ad2.7|Ad2.8
4	Genrich_ATAC	region	85094575	85095467	508.3462369	.	.	gene_id=concensus_peak6885_support_9;peakPos=106;supports=Ad2.1|Ad2.16|Ad2.17|Ad2.18|Ad2.22|Ad2.24|Ad2.4|Ad2.5|Ad2.6
4	Genrich_ATAC	region	85150468	85150821	521.5781928	.	.	gene_id=concensus_peak6886_support_20;peakPos=133;supports=Ad2.1|Ad2.10|Ad2.11|Ad2.13|Ad2.14|Ad2.16|Ad2.17|Ad2.18|Ad2.2|Ad2.21|Ad2.22|Ad2.23|Ad2.24|Ad2.3|Ad2.4|Ad2.5|Ad2.6|Ad2.7|Ad2.8|Ad2.9
4	Genrich_ATAC	region	86169955	86170586	561.2004521	.	.	gene_id=concensus_peak6887_support_17;peakPos=106;supports=Ad2.1|Ad2.10|Ad2.13|Ad2.16|Ad2.17|Ad2.18|Ad2.2|Ad2.20|Ad2.22|Ad2.23|Ad2.24|Ad2.3|Ad2.4|Ad2.5|Ad2.6|Ad2.7|Ad2.8
4	Genrich_ATAC	region	87193959	87194489	523.4061442	.	.	gene_id=concensus_peak6888_support_15;peakPos=108;supports=Ad2.1|Ad2.13|Ad2.16|Ad2.17|Ad2.18|Ad2.2|Ad2.22|Ad2.23|Ad2.24|Ad2.3|Ad2.4|Ad2.5|Ad2.6|Ad2.7|Ad2.8
4	Genrich_ATAC	region	87742656	87743370	711.2915942	.	.	gene_id=concensus_peak6889_support_22;peakPos=163;supports=Ad2.1|Ad2.10|Ad2.11|Ad2.13|Ad2.14|Ad2.15|Ad2.16|Ad2.17|Ad2.18|Ad2.19|Ad2.2|Ad2.20|Ad2.22|Ad2.23|Ad2.24|Ad2.3|Ad2.4|Ad2.5|Ad2.6|Ad2.7|Ad2.8|Ad2.9
4	Genrich_ATAC	region	87799452	87799941	359.8373717	.	.	gene_id=concensus_peak6890_support_4;peakPos=101;supports=Ad2.1|Ad2.4|Ad2.6|Ad2.8
4	Genrich_ATAC	region	87839832	87840432	280.0387013	.	.	gene_id=concensus_peak6891_support_3;peakPos=113;supports=Ad2.22|Ad2.4|Ad2.6
4	Genrich_ATAC	region	87993288	87994546	906.4506095	.	.	gene_id=concensus_peak6892_support_21;peakPos=195;supports=Ad2.1|Ad2.10|Ad2.11|Ad2.13|Ad2.14|Ad2.16|Ad2.17|Ad2.18|Ad2.19|Ad2.2|Ad2.20|Ad2.22|Ad2.23|Ad2.24|Ad2.3|Ad2.4|Ad2.5|Ad2.6|Ad2.7|Ad2.8|Ad2.9
4	Genrich_ATAC	region	88052538	88053124	400.3806	.	.	gene_id=concensus_peak6893_support_8;peakPos=135;supports=Ad2.1|Ad2.16|Ad2.17|Ad2.22|Ad2.23|Ad2.3|Ad2.4|Ad2.6
4	Genrich_ATAC	region	88471590	88472211	371.9100825	.	.	gene_id=concensus_peak6894_support_6;peakPos=142;supports=Ad2.1|Ad2.16|Ad2.17|Ad2.22|Ad2.3|Ad2.4
4	Genrich_ATAC	region	88817846	88818576	383.229756	.	.	gene_id=concensus_peak6895_support_7;peakPos=125;supports=Ad2.1|Ad2.17|Ad2.22|Ad2.24|Ad2.3|Ad2.4|Ad2.6
4	Genrich_ATAC	region	88965683	88966423	295.4391602	.	.	gene_id=concensus_peak6896_support_5;peakPos=175;supports=Ad2.16|Ad2.17|Ad2.22|Ad2.23|Ad2.4
4	Genrich_ATAC	region	89010049	89016723	1751.789666	.	.	gene_id=concensus_peak6897_support_23;peakPos=113;supports=Ad2.1|Ad2.10|Ad2.11|Ad2.12|Ad2.13|Ad2.14|Ad2.15|Ad2.16|Ad2.17|Ad2.18|Ad2.19|Ad2.20|Ad2.21|Ad2.22|Ad2.23|Ad2.24|Ad2.3|Ad2.4|Ad2.5|Ad2.6|Ad2.7|Ad2.8|Ad2.9
4	Genrich_ATAC	region	89019879	89020760	305.2831915	.	.	gene_id=concensus_peak6898_support_4;peakPos=219;supports=Ad2.12|Ad2.13|Ad2.19|Ad2.3
4	Genrich_ATAC	region	89021847	89028911	1572.068861	.	.	gene_id=concensus_peak6899_support_23;peakPos=1115;supports=Ad2.1|Ad2.10|Ad2.11|Ad2.12|Ad2.13|Ad2.14|Ad2.15|Ad2.16|Ad2.17|Ad2.18|Ad2.19|Ad2.20|Ad2.21|Ad2.22|Ad2.23|Ad2.24|Ad2.3|Ad2.4|Ad2.5|Ad2.6|Ad2.7|Ad2.8|Ad2.9
4	Genrich_ATAC	region	89032956	89041254	1481.785661	.	.	gene_id=concensus_peak6900_support_23;peakPos=1000;supports=Ad2.1|Ad2.10|Ad2.11|Ad2.12|Ad2.13|Ad2.14|Ad2.15|Ad2.16|Ad2.17|Ad2.18|Ad2.19|Ad2.2|Ad2.20|Ad2.21|Ad2.22|Ad2.23|Ad2.24|Ad2.3|Ad2.4|Ad2.5|Ad2.6|Ad2.8|Ad2.9
4	Genrich_ATAC	region	89044982	89053208	1456.501621	.	.	gene_id=concensus_peak6901_support_23;peakPos=122;supports=Ad2.1|Ad2.10|Ad2.11|Ad2.12|Ad2.13|Ad2.14|Ad2.15|Ad2.16|Ad2.17|Ad2.18|Ad2.19|Ad2.20|Ad2.21|Ad2.22|Ad2.23|Ad2.24|Ad2.3|Ad2.4|Ad2.5|Ad2.6|Ad2.7|Ad2.8|Ad2.9
4	Genrich_ATAC	region	89056459	89064804	1344.655063	.	.	gene_id=concensus_peak6902_support_24;peakPos=1115;supports=Ad2.1|Ad2.10|Ad2.11|Ad2.12|Ad2.13|Ad2.14|Ad2.15|Ad2.16|Ad2.17|Ad2.18|Ad2.19|Ad2.2|Ad2.20|Ad2.21|Ad2.22|Ad2.23|Ad2.24|Ad2.3|Ad2.4|Ad2.5|Ad2.6|Ad2.7|Ad2.8|Ad2.9
4	Genrich_ATAC	region	89069708	89076742	1390.859874	.	.	gene_id=concensus_peak6903_support_23;peakPos=1000;supports=Ad2.1|Ad2.10|Ad2.11|Ad2.12|Ad2.13|Ad2.14|Ad2.15|Ad2.16|Ad2.17|Ad2.18|Ad2.19|Ad2.2|Ad2.20|Ad2.21|Ad2.22|Ad2.24|Ad2.3|Ad2.4|Ad2.5|Ad2.6|Ad2.7|Ad2.8|Ad2.9
4	Genrich_ATAC	region	89081670	89088123	1444.289717	.	.	gene_id=concensus_peak6904_support_23;peakPos=406;supports=Ad2.1|Ad2.10|Ad2.11|Ad2.12|Ad2.13|Ad2.14|Ad2.15|Ad2.16|Ad2.17|Ad2.18|Ad2.19|Ad2.20|Ad2.21|Ad2.22|Ad2.23|Ad2.24|Ad2.3|Ad2.4|Ad2.5|Ad2.6|Ad2.7|Ad2.8|Ad2.9
4	Genrich_ATAC	region	89108007	89108583	366.619222	.	.	gene_id=concensus_peak6905_support_3;peakPos=113;supports=Ad2.1|Ad2.17|Ad2.22
4	Genrich_ATAC	region	89168832	89169388	305.0552589	.	.	gene_id=concensus_peak6906_support_11;peakPos=111;supports=Ad2.1|Ad2.13|Ad2.16|Ad2.17|Ad2.22|Ad2.24|Ad2.4|Ad2.5|Ad2.6|Ad2.7|Ad2.8
4	Genrich_ATAC	region	89235227	89235754	419.9231694	.	.	gene_id=concensus_peak6907_support_11;peakPos=325;supports=Ad2.1|Ad2.16|Ad2.17|Ad2.18|Ad2.22|Ad2.24|Ad2.3|Ad2.4|Ad2.5|Ad2.6|Ad2.8
4	Genrich_ATAC	region	89256797	89257350	233.6246137	.	.	gene_id=concensus_peak6908_support_3;peakPos=152;supports=Ad2.1|Ad2.4|Ad2.6
4	Genrich_ATAC	region	89278092	89278719	324.3954099	.	.	gene_id=concensus_peak6909_support_12;peakPos=113;supports=Ad2.1|Ad2.16|Ad2.17|Ad2.18|Ad2.22|Ad2.24|Ad2.3|Ad2.4|Ad2.5|Ad2.6|Ad2.7|Ad2.8
4	Genrich_ATAC	region	89287723	89288895	535.1505228	.	.	gene_id=concensus_peak6910_support_18;peakPos=120;supports=Ad2.1|Ad2.10|Ad2.13|Ad2.14|Ad2.16|Ad2.17|Ad2.18|Ad2.2|Ad2.22|Ad2.23|Ad2.24|Ad2.3|Ad2.4|Ad2.5|Ad2.6|Ad2.7|Ad2.8|Ad2.9
4	Genrich_ATAC	region	89294706	89295540	347.6499735	.	.	gene_id=concensus_peak6911_support_6;peakPos=163;supports=Ad2.1|Ad2.17|Ad2.22|Ad2.24|Ad2.4|Ad2.6
4	Genrich_ATAC	region	89310634	89312059	649.1099069	.	.	gene_id=concensus_peak6912_support_13;peakPos=568;supports=Ad2.1|Ad2.13|Ad2.14|Ad2.16|Ad2.17|Ad2.18|Ad2.22|Ad2.24|Ad2.4|Ad2.5|Ad2.6|Ad2.7|Ad2.8
4	Genrich_ATAC	region	89326495	89327388	488.3936822	.	.	gene_id=concensus_peak6913_support_8;peakPos=151;supports=Ad2.1|Ad2.16|Ad2.17|Ad2.22|Ad2.3|Ad2.4|Ad2.6|Ad2.8
4	Genrich_ATAC	region	89395001	89396039	407.9621735	.	.	gene_id=concensus_peak6914_support_12;peakPos=120;supports=Ad2.1|Ad2.13|Ad2.16|Ad2.17|Ad2.18|Ad2.22|Ad2.24|Ad2.3|Ad2.4|Ad2.5|Ad2.6|Ad2.8
4	Genrich_ATAC	region	89935655	89935818	785.9959562	.	.	gene_id=concensus_peak6915_support_24;peakPos=113;supports=Ad2.1|Ad2.10|Ad2.11|Ad2.12|Ad2.13|Ad2.14|Ad2.15|Ad2.16|Ad2.17|Ad2.18|Ad2.19|Ad2.2|Ad2.20|Ad2.21|Ad2.22|Ad2.23|Ad2.24|Ad2.3|Ad2.4|Ad2.5|Ad2.6|Ad2.7|Ad2.8|Ad2.9
4	Genrich_ATAC	region	90142446	90143260	359.3120816	.	.	gene_id=concensus_peak6916_support_12;peakPos=152;supports=Ad2.1|Ad2.13|Ad2.16|Ad2.17|Ad2.18|Ad2.22|Ad2.23|Ad2.24|Ad2.3|Ad2.4|Ad2.6|Ad2.8
4	Genrich_ATAC	region	90196930	90197346	303.0209732	.	.	gene_id=concensus_peak6917_support_4;peakPos=114;supports=Ad2.1|Ad2.22|Ad2.5|Ad2.6
4	Genrich_ATAC	region	90214813	90215681	377.3279866	.	.	gene_id=concensus_peak6918_support_13;peakPos=105;supports=Ad2.1|Ad2.13|Ad2.16|Ad2.17|Ad2.18|Ad2.22|Ad2.23|Ad2.24|Ad2.4|Ad2.5|Ad2.6|Ad2.7|Ad2.8
4	Genrich_ATAC	region	90273408	90274475	391.1286925	.	.	gene_id=concensus_peak6919_support_4;peakPos=232;supports=Ad2.1|Ad2.22|Ad2.4|Ad2.6
4	Genrich_ATAC	region	90287130	90287803	414.2216187	.	.	gene_id=concensus_peak6920_support_3;peakPos=215;supports=Ad2.17|Ad2.22|Ad2.4
4	Genrich_ATAC	region	90288600	90289754	607.0166678	.	.	gene_id=concensus_peak6921_support_6;peakPos=300;supports=Ad2.16|Ad2.17|Ad2.22|Ad2.23|Ad2.3|Ad2.4
4	Genrich_ATAC	region	90342490	90343523	350.613037	.	.	gene_id=concensus_peak6922_support_3;peakPos=227;supports=Ad2.17|Ad2.22|Ad2.4
4	Genrich_ATAC	region	90353075	90353748	563.446269	.	.	gene_id=concensus_peak6923_support_3;peakPos=262;supports=Ad2.17|Ad2.22|Ad2.4
4	Genrich_ATAC	region	90392985	90394253	540.8369853	.	.	gene_id=concensus_peak6924_support_12;peakPos=115;supports=Ad2.1|Ad2.16|Ad2.17|Ad2.18|Ad2.22|Ad2.23|Ad2.24|Ad2.3|Ad2.4|Ad2.5|Ad2.6|Ad2.7
4	Genrich_ATAC	region	90461258	90461858	341.0078137	.	.	gene_id=concensus_peak6925_support_15;peakPos=119;supports=Ad2.1|Ad2.13|Ad2.16|Ad2.17|Ad2.18|Ad2.2|Ad2.22|Ad2.23|Ad2.24|Ad2.3|Ad2.4|Ad2.5|Ad2.6|Ad2.7|Ad2.8
4	Genrich_ATAC	region	90567187	90567572	221.578682	.	.	gene_id=concensus_peak6926_support_4;peakPos=121;supports=Ad2.16|Ad2.17|Ad2.22|Ad2.6
4	Genrich_ATAC	region	90593496	90594065	312.6772817	.	.	gene_id=concensus_peak6927_support_3;peakPos=119;supports=Ad2.1|Ad2.5|Ad2.6
4	Genrich_ATAC	region	90721481	90722440	819.9397676	.	.	gene_id=concensus_peak6928_support_23;peakPos=123;supports=Ad2.1|Ad2.10|Ad2.11|Ad2.13|Ad2.14|Ad2.15|Ad2.16|Ad2.17|Ad2.18|Ad2.19|Ad2.2|Ad2.20|Ad2.21|Ad2.22|Ad2.23|Ad2.24|Ad2.3|Ad2.4|Ad2.5|Ad2.6|Ad2.7|Ad2.8|Ad2.9
4	Genrich_ATAC	region	91371242	91371400	226.913272	.	.	gene_id=concensus_peak6929_support_5;peakPos=105;supports=Ad2.13|Ad2.14|Ad2.15|Ad2.2|Ad2.4
4	Genrich_ATAC	region	92123254	92123891	544.6531875	.	.	gene_id=concensus_peak6930_support_14;peakPos=113;supports=Ad2.1|Ad2.13|Ad2.16|Ad2.17|Ad2.18|Ad2.2|Ad2.22|Ad2.23|Ad2.24|Ad2.3|Ad2.4|Ad2.5|Ad2.6|Ad2.8
4	Genrich_ATAC	region	92964441	92965267	525.3540116	.	.	gene_id=concensus_peak6931_support_14;peakPos=198;supports=Ad2.1|Ad2.13|Ad2.16|Ad2.17|Ad2.18|Ad2.20|Ad2.22|Ad2.23|Ad2.24|Ad2.3|Ad2.4|Ad2.5|Ad2.6|Ad2.8
4	Genrich_ATAC	region	93045076	93045802	471.6263368	.	.	gene_id=concensus_peak6932_support_10;peakPos=158;supports=Ad2.1|Ad2.13|Ad2.16|Ad2.17|Ad2.18|Ad2.22|Ad2.3|Ad2.4|Ad2.5|Ad2.6
4	Genrich_ATAC	region	93161588	93162255	343.72523	.	.	gene_id=concensus_peak6933_support_6;peakPos=130;supports=Ad2.1|Ad2.17|Ad2.22|Ad2.3|Ad2.4|Ad2.6
4	Genrich_ATAC	region	93187031	93187336	251.8920083	.	.	gene_id=concensus_peak6934_support_3;peakPos=145;supports=Ad2.1|Ad2.22|Ad2.6
4	Genrich_ATAC	region	93324452	93325673	691.5409178	.	.	gene_id=concensus_peak6935_support_17;peakPos=128;supports=Ad2.1|Ad2.13|Ad2.16|Ad2.17|Ad2.18|Ad2.2|Ad2.20|Ad2.22|Ad2.23|Ad2.24|Ad2.3|Ad2.4|Ad2.5|Ad2.6|Ad2.7|Ad2.8|Ad2.9
4	Genrich_ATAC	region	93340988	93342278	465.2312928	.	.	gene_id=concensus_peak6936_support_14;peakPos=123;supports=Ad2.1|Ad2.13|Ad2.14|Ad2.16|Ad2.17|Ad2.18|Ad2.22|Ad2.23|Ad2.24|Ad2.3|Ad2.4|Ad2.5|Ad2.6|Ad2.7
4	Genrich_ATAC	region	93345940	93346803	300.3652224	.	.	gene_id=concensus_peak6937_support_5;peakPos=149;supports=Ad2.16|Ad2.17|Ad2.22|Ad2.4|Ad2.6
4	Genrich_ATAC	region	93352659	93353464	594.7092673	.	.	gene_id=concensus_peak6938_support_15;peakPos=304;supports=Ad2.1|Ad2.13|Ad2.16|Ad2.17|Ad2.18|Ad2.2|Ad2.22|Ad2.23|Ad2.24|Ad2.3|Ad2.4|Ad2.5|Ad2.6|Ad2.7|Ad2.8
4	Genrich_ATAC	region	93365629	93366732	434.2271463	.	.	gene_id=concensus_peak6939_support_12;peakPos=551;supports=Ad2.1|Ad2.10|Ad2.16|Ad2.17|Ad2.18|Ad2.22|Ad2.23|Ad2.3|Ad2.4|Ad2.5|Ad2.6|Ad2.8
4	Genrich_ATAC	region	93495438	93496144	407.4038791	.	.	gene_id=concensus_peak6940_support_8;peakPos=139;supports=Ad2.1|Ad2.16|Ad2.17|Ad2.18|Ad2.22|Ad2.24|Ad2.4|Ad2.6
4	Genrich_ATAC	region	93574801	93575402	408.5160113	.	.	gene_id=concensus_peak6941_support_3;peakPos=130;supports=Ad2.17|Ad2.22|Ad2.4
4	Genrich_ATAC	region	93577099	93577924	336.7429474	.	.	gene_id=concensus_peak6942_support_8;peakPos=118;supports=Ad2.1|Ad2.16|Ad2.17|Ad2.22|Ad2.24|Ad2.4|Ad2.6|Ad2.7
4	Genrich_ATAC	region	93580769	93582777	599.5025719	.	.	gene_id=concensus_peak6943_support_18;peakPos=279;supports=Ad2.1|Ad2.10|Ad2.13|Ad2.14|Ad2.16|Ad2.17|Ad2.18|Ad2.19|Ad2.20|Ad2.22|Ad2.23|Ad2.24|Ad2.3|Ad2.4|Ad2.5|Ad2.6|Ad2.7|Ad2.8
4	Genrich_ATAC	region	93623740	93624106	277.6323242	.	.	gene_id=concensus_peak6944_support_5;peakPos=113;supports=Ad2.1|Ad2.17|Ad2.22|Ad2.4|Ad2.6
4	Genrich_ATAC	region	93624214	93624890	424.7409022	.	.	gene_id=concensus_peak6945_support_13;peakPos=111;supports=Ad2.1|Ad2.13|Ad2.16|Ad2.17|Ad2.18|Ad2.22|Ad2.23|Ad2.24|Ad2.3|Ad2.4|Ad2.6|Ad2.7|Ad2.8
4	Genrich_ATAC	region	93733336	93734281	561.5256074	.	.	gene_id=concensus_peak6946_support_14;peakPos=159;supports=Ad2.1|Ad2.13|Ad2.16|Ad2.17|Ad2.18|Ad2.22|Ad2.23|Ad2.24|Ad2.3|Ad2.4|Ad2.5|Ad2.6|Ad2.7|Ad2.8
4	Genrich_ATAC	region	93770068	93770712	401.2097656	.	.	gene_id=concensus_peak6947_support_5;peakPos=124;supports=Ad2.16|Ad2.17|Ad2.22|Ad2.4|Ad2.6
4	Genrich_ATAC	region	93836702	93836973	272.486299	.	.	gene_id=concensus_peak6948_support_10;peakPos=109;supports=Ad2.1|Ad2.13|Ad2.16|Ad2.17|Ad2.22|Ad2.24|Ad2.4|Ad2.6|Ad2.7|Ad2.8
4	Genrich_ATAC	region	93857012	93857370	313.6244304	.	.	gene_id=concensus_peak6949_support_9;peakPos=114;supports=Ad2.1|Ad2.16|Ad2.17|Ad2.22|Ad2.24|Ad2.4|Ad2.5|Ad2.6|Ad2.8
4	Genrich_ATAC	region	93910020	93910900	404.4246753	.	.	gene_id=concensus_peak6950_support_4;peakPos=482;supports=Ad2.1|Ad2.17|Ad2.4|Ad2.6
4	Genrich_ATAC	region	93919093	93919993	372.8148397	.	.	gene_id=concensus_peak6951_support_9;peakPos=102;supports=Ad2.1|Ad2.16|Ad2.17|Ad2.22|Ad2.24|Ad2.3|Ad2.4|Ad2.6|Ad2.8
4	Genrich_ATAC	region	93926134	93926833	365.2647343	.	.	gene_id=concensus_peak6952_support_11;peakPos=141;supports=Ad2.1|Ad2.13|Ad2.16|Ad2.17|Ad2.22|Ad2.23|Ad2.24|Ad2.3|Ad2.4|Ad2.5|Ad2.6
4	Genrich_ATAC	region	93975135	93975654	397.7041307	.	.	gene_id=concensus_peak6953_support_11;peakPos=146;supports=Ad2.1|Ad2.16|Ad2.17|Ad2.18|Ad2.22|Ad2.23|Ad2.24|Ad2.3|Ad2.4|Ad2.6|Ad2.8
4	Genrich_ATAC	region	93976097	93977018	381.8375571	.	.	gene_id=concensus_peak6954_support_13;peakPos=120;supports=Ad2.1|Ad2.16|Ad2.17|Ad2.18|Ad2.22|Ad2.23|Ad2.24|Ad2.3|Ad2.4|Ad2.5|Ad2.6|Ad2.7|Ad2.8
4	Genrich_ATAC	region	94010598	94010911	234.5758133	.	.	gene_id=concensus_peak6955_support_4;peakPos=101;supports=Ad2.1|Ad2.17|Ad2.22|Ad2.4
4	Genrich_ATAC	region	94097977	94098467	423.8031061	.	.	gene_id=concensus_peak6956_support_11;peakPos=118;supports=Ad2.1|Ad2.13|Ad2.16|Ad2.17|Ad2.18|Ad2.22|Ad2.23|Ad2.24|Ad2.4|Ad2.6|Ad2.8
4	Genrich_ATAC	region	94117562	94118032	265.520056	.	.	gene_id=concensus_peak6957_support_5;peakPos=121;supports=Ad2.1|Ad2.16|Ad2.17|Ad2.22|Ad2.6
4	Genrich_ATAC	region	94252099	94252922	557.6358319	.	.	gene_id=concensus_peak6958_support_16;peakPos=199;supports=Ad2.1|Ad2.10|Ad2.13|Ad2.16|Ad2.17|Ad2.18|Ad2.22|Ad2.23|Ad2.24|Ad2.3|Ad2.4|Ad2.5|Ad2.6|Ad2.7|Ad2.8|Ad2.9
4	Genrich_ATAC	region	94297142	94298016	351.17442	.	.	gene_id=concensus_peak6959_support_5;peakPos=112;supports=Ad2.1|Ad2.16|Ad2.17|Ad2.22|Ad2.6
4	Genrich_ATAC	region	94496056	94497908	395.9583228	.	.	gene_id=concensus_peak6960_support_9;peakPos=104;supports=Ad2.1|Ad2.16|Ad2.17|Ad2.22|Ad2.23|Ad2.24|Ad2.4|Ad2.5|Ad2.6
4	Genrich_ATAC	region	94514552	94515112	569.6858296	.	.	gene_id=concensus_peak6961_support_17;peakPos=187;supports=Ad2.1|Ad2.10|Ad2.13|Ad2.14|Ad2.16|Ad2.17|Ad2.18|Ad2.2|Ad2.22|Ad2.23|Ad2.24|Ad2.3|Ad2.4|Ad2.5|Ad2.6|Ad2.7|Ad2.8
4	Genrich_ATAC	region	94557435	94558369	352.7038183	.	.	gene_id=concensus_peak6962_support_7;peakPos=151;supports=Ad2.1|Ad2.16|Ad2.17|Ad2.22|Ad2.24|Ad2.4|Ad2.6
4	Genrich_ATAC	region	94559928	94560600	375.7079433	.	.	gene_id=concensus_peak6963_support_13;peakPos=122;supports=Ad2.1|Ad2.13|Ad2.16|Ad2.17|Ad2.18|Ad2.22|Ad2.23|Ad2.24|Ad2.3|Ad2.4|Ad2.5|Ad2.6|Ad2.8
4	Genrich_ATAC	region	94570330	94571028	415.9022815	.	.	gene_id=concensus_peak6964_support_14;peakPos=305;supports=Ad2.1|Ad2.13|Ad2.16|Ad2.17|Ad2.18|Ad2.22|Ad2.23|Ad2.24|Ad2.3|Ad2.4|Ad2.5|Ad2.6|Ad2.7|Ad2.8
4	Genrich_ATAC	region	94575312	94576298	497.3339453	.	.	gene_id=concensus_peak6965_support_9;peakPos=378;supports=Ad2.1|Ad2.13|Ad2.16|Ad2.17|Ad2.18|Ad2.22|Ad2.4|Ad2.6|Ad2.8
4	Genrich_ATAC	region	94583581	94584303	537.467804	.	.	gene_id=concensus_peak6966_support_15;peakPos=114;supports=Ad2.1|Ad2.10|Ad2.13|Ad2.16|Ad2.17|Ad2.18|Ad2.22|Ad2.24|Ad2.3|Ad2.4|Ad2.5|Ad2.6|Ad2.7|Ad2.8|Ad2.9
4	Genrich_ATAC	region	94611272	94612112	452.8183364	.	.	gene_id=concensus_peak6967_support_16;peakPos=159;supports=Ad2.1|Ad2.13|Ad2.14|Ad2.16|Ad2.17|Ad2.18|Ad2.19|Ad2.22|Ad2.23|Ad2.24|Ad2.3|Ad2.4|Ad2.5|Ad2.6|Ad2.7|Ad2.8
4	Genrich_ATAC	region	94665253	94665812	298.0943256	.	.	gene_id=concensus_peak6968_support_7;peakPos=110;supports=Ad2.1|Ad2.16|Ad2.17|Ad2.22|Ad2.23|Ad2.4|Ad2.6
4	Genrich_ATAC	region	94665920	94666317	253.126017	.	.	gene_id=concensus_peak6969_support_3;peakPos=151;supports=Ad2.17|Ad2.4|Ad2.6
4	Genrich_ATAC	region	94712606	94713470	348.190918	.	.	gene_id=concensus_peak6970_support_5;peakPos=143;supports=Ad2.16|Ad2.17|Ad2.22|Ad2.4|Ad2.6
4	Genrich_ATAC	region	94747707	94748374	328.1914881	.	.	gene_id=concensus_peak6971_support_11;peakPos=131;supports=Ad2.1|Ad2.13|Ad2.16|Ad2.17|Ad2.22|Ad2.24|Ad2.3|Ad2.4|Ad2.5|Ad2.6|Ad2.8
4	Genrich_ATAC	region	94781111	94781884	305.6806814	.	.	gene_id=concensus_peak6972_support_7;peakPos=205;supports=Ad2.1|Ad2.10|Ad2.16|Ad2.17|Ad2.22|Ad2.4|Ad2.5
4	Genrich_ATAC	region	94796308	94798705	544.498017	.	.	gene_id=concensus_peak6973_support_18;peakPos=117;supports=Ad2.1|Ad2.10|Ad2.11|Ad2.13|Ad2.16|Ad2.17|Ad2.18|Ad2.2|Ad2.22|Ad2.23|Ad2.24|Ad2.3|Ad2.4|Ad2.5|Ad2.6|Ad2.7|Ad2.8|Ad2.9
4	Genrich_ATAC	region	94813231	94813746	490.1520168	.	.	gene_id=concensus_peak6974_support_14;peakPos=155;supports=Ad2.1|Ad2.13|Ad2.16|Ad2.17|Ad2.18|Ad2.2|Ad2.22|Ad2.23|Ad2.24|Ad2.3|Ad2.4|Ad2.6|Ad2.7|Ad2.8
4	Genrich_ATAC	region	94819355	94820121	450.9193516	.	.	gene_id=concensus_peak6975_support_14;peakPos=123;supports=Ad2.1|Ad2.13|Ad2.16|Ad2.17|Ad2.18|Ad2.2|Ad2.22|Ad2.23|Ad2.24|Ad2.3|Ad2.4|Ad2.6|Ad2.7|Ad2.8
4	Genrich_ATAC	region	94822759	94823284	314.3628083	.	.	gene_id=concensus_peak6976_support_3;peakPos=132;supports=Ad2.1|Ad2.17|Ad2.6
4	Genrich_ATAC	region	94831813	94832781	466.5526567	.	.	gene_id=concensus_peak6977_support_12;peakPos=131;supports=Ad2.1|Ad2.16|Ad2.17|Ad2.18|Ad2.22|Ad2.23|Ad2.24|Ad2.3|Ad2.4|Ad2.5|Ad2.6|Ad2.8
4	Genrich_ATAC	region	94929525	94929907	355.1855054	.	.	gene_id=concensus_peak6978_support_7;peakPos=117;supports=Ad2.1|Ad2.16|Ad2.17|Ad2.22|Ad2.4|Ad2.6|Ad2.8
4	Genrich_ATAC	region	95220583	95221651	572.0048138	.	.	gene_id=concensus_peak6979_support_17;peakPos=110;supports=Ad2.1|Ad2.10|Ad2.13|Ad2.14|Ad2.16|Ad2.17|Ad2.18|Ad2.20|Ad2.22|Ad2.23|Ad2.24|Ad2.3|Ad2.4|Ad2.5|Ad2.6|Ad2.7|Ad2.8
4	Genrich_ATAC	region	95380983	95381503	210.509125	.	.	gene_id=concensus_peak6980_support_3;peakPos=179;supports=Ad2.17|Ad2.22|Ad2.4
4	Genrich_ATAC	region	95519201	95520326	489.3122035	.	.	gene_id=concensus_peak6981_support_14;peakPos=131;supports=Ad2.1|Ad2.10|Ad2.13|Ad2.16|Ad2.17|Ad2.18|Ad2.22|Ad2.23|Ad2.24|Ad2.3|Ad2.4|Ad2.6|Ad2.7|Ad2.8
4	Genrich_ATAC	region	95549393	95550086	388.834914	.	.	gene_id=concensus_peak6982_support_12;peakPos=124;supports=Ad2.1|Ad2.13|Ad2.16|Ad2.17|Ad2.18|Ad2.22|Ad2.23|Ad2.24|Ad2.3|Ad2.4|Ad2.6|Ad2.8
4	Genrich_ATAC	region	95713264	95714272	416.0420316	.	.	gene_id=concensus_peak6983_support_11;peakPos=211;supports=Ad2.1|Ad2.16|Ad2.17|Ad2.18|Ad2.22|Ad2.23|Ad2.24|Ad2.3|Ad2.4|Ad2.6|Ad2.8
4	Genrich_ATAC	region	95729326	95729870	307.3496907	.	.	gene_id=concensus_peak6984_support_3;peakPos=114;supports=Ad2.1|Ad2.22|Ad2.6
4	Genrich_ATAC	region	95733782	95734690	435.833032	.	.	gene_id=concensus_peak6985_support_12;peakPos=124;supports=Ad2.1|Ad2.13|Ad2.16|Ad2.17|Ad2.18|Ad2.22|Ad2.23|Ad2.24|Ad2.4|Ad2.6|Ad2.7|Ad2.8
4	Genrich_ATAC	region	95746524	95748320	561.7473477	.	.	gene_id=concensus_peak6986_support_6;peakPos=130;supports=Ad2.16|Ad2.17|Ad2.22|Ad2.23|Ad2.3|Ad2.4
4	Genrich_ATAC	region	95766479	95767499	625.9053265	.	.	gene_id=concensus_peak6987_support_21;peakPos=156;supports=Ad2.1|Ad2.10|Ad2.11|Ad2.13|Ad2.14|Ad2.16|Ad2.17|Ad2.18|Ad2.19|Ad2.2|Ad2.20|Ad2.22|Ad2.23|Ad2.24|Ad2.3|Ad2.4|Ad2.5|Ad2.6|Ad2.7|Ad2.8|Ad2.9
4	Genrich_ATAC	region	95894477	95894982	323.175925	.	.	gene_id=concensus_peak6988_support_7;peakPos=106;supports=Ad2.1|Ad2.16|Ad2.17|Ad2.22|Ad2.4|Ad2.5|Ad2.6
4	Genrich_ATAC	region	95944664	95945353	626.6666888	.	.	gene_id=concensus_peak6989_support_17;peakPos=125;supports=Ad2.1|Ad2.10|Ad2.13|Ad2.16|Ad2.17|Ad2.18|Ad2.2|Ad2.20|Ad2.22|Ad2.23|Ad2.24|Ad2.3|Ad2.4|Ad2.5|Ad2.6|Ad2.7|Ad2.8
4	Genrich_ATAC	region	95954884	95955274	253.0085694	.	.	gene_id=concensus_peak6990_support_5;peakPos=132;supports=Ad2.1|Ad2.18|Ad2.6|Ad2.7|Ad2.8
4	Genrich_ATAC	region	95980534	95981310	353.1797067	.	.	gene_id=concensus_peak6991_support_12;peakPos=199;supports=Ad2.1|Ad2.16|Ad2.17|Ad2.18|Ad2.22|Ad2.23|Ad2.24|Ad2.3|Ad2.4|Ad2.5|Ad2.6|Ad2.8
4	Genrich_ATAC	region	95989086	95989717	366.0266247	.	.	gene_id=concensus_peak6992_support_8;peakPos=107;supports=Ad2.1|Ad2.16|Ad2.17|Ad2.22|Ad2.24|Ad2.3|Ad2.4|Ad2.6
4	Genrich_ATAC	region	96005028	96006094	339.3124589	.	.	gene_id=concensus_peak6993_support_8;peakPos=124;supports=Ad2.1|Ad2.16|Ad2.17|Ad2.22|Ad2.24|Ad2.4|Ad2.6|Ad2.8
4	Genrich_ATAC	region	96986327	96987129	287.535502	.	.	gene_id=concensus_peak6994_support_3;peakPos=233;supports=Ad2.10|Ad2.17|Ad2.22
4	Genrich_ATAC	region	97037051	97044188	2077.722572	.	.	gene_id=concensus_peak6995_support_19;peakPos=1097;supports=Ad2.10|Ad2.11|Ad2.12|Ad2.13|Ad2.14|Ad2.15|Ad2.17|Ad2.18|Ad2.19|Ad2.20|Ad2.21|Ad2.22|Ad2.24|Ad2.3|Ad2.4|Ad2.5|Ad2.6|Ad2.8|Ad2.9
4	Genrich_ATAC	region	97261548	97262089	278.5841293	.	.	gene_id=concensus_peak6996_support_6;peakPos=103;supports=Ad2.1|Ad2.16|Ad2.17|Ad2.22|Ad2.4|Ad2.6
4	Genrich_ATAC	region	97415659	97416002	307.2564697	.	.	gene_id=concensus_peak6997_support_4;peakPos=117;supports=Ad2.1|Ad2.18|Ad2.6|Ad2.8
4	Genrich_ATAC	region	97620155	97620996	478.4259288	.	.	gene_id=concensus_peak6998_support_15;peakPos=229;supports=Ad2.1|Ad2.13|Ad2.14|Ad2.16|Ad2.17|Ad2.18|Ad2.22|Ad2.23|Ad2.24|Ad2.3|Ad2.4|Ad2.5|Ad2.6|Ad2.7|Ad2.8
4	Genrich_ATAC	region	97703321	97703832	295.7160706	.	.	gene_id=concensus_peak6999_support_5;peakPos=118;supports=Ad2.1|Ad2.16|Ad2.22|Ad2.4|Ad2.6
4	Genrich_ATAC	region	97776431	97777699	262.9412652	.	.	gene_id=concensus_peak7000_support_9;peakPos=102;supports=Ad2.1|Ad2.17|Ad2.22|Ad2.24|Ad2.3|Ad2.4|Ad2.5|Ad2.6|Ad2.8
4	Genrich_ATAC	region	97902146	97902538	340.3524531	.	.	gene_id=concensus_peak7001_support_11;peakPos=181;supports=Ad2.1|Ad2.16|Ad2.17|Ad2.18|Ad2.22|Ad2.23|Ad2.24|Ad2.3|Ad2.4|Ad2.6|Ad2.8
4	Genrich_ATAC	region	97918025	97918859	309.147583	.	.	gene_id=concensus_peak7002_support_3;peakPos=129;supports=Ad2.17|Ad2.22|Ad2.6
4	Genrich_ATAC	region	97958035	97959873	700.3340622	.	.	gene_id=concensus_peak7003_support_19;peakPos=123;supports=Ad2.1|Ad2.10|Ad2.11|Ad2.13|Ad2.14|Ad2.16|Ad2.17|Ad2.18|Ad2.2|Ad2.20|Ad2.22|Ad2.23|Ad2.24|Ad2.3|Ad2.4|Ad2.5|Ad2.6|Ad2.7|Ad2.8
4	Genrich_ATAC	region	98004374	98004822	300.4071464	.	.	gene_id=concensus_peak7004_support_8;peakPos=106;supports=Ad2.1|Ad2.16|Ad2.17|Ad2.22|Ad2.24|Ad2.4|Ad2.6|Ad2.8
4	Genrich_ATAC	region	98056221	98057071	412.0671962	.	.	gene_id=concensus_peak7005_support_13;peakPos=117;supports=Ad2.1|Ad2.13|Ad2.16|Ad2.17|Ad2.18|Ad2.22|Ad2.24|Ad2.3|Ad2.4|Ad2.5|Ad2.6|Ad2.7|Ad2.8
4	Genrich_ATAC	region	98062072	98062681	324.7976117	.	.	gene_id=concensus_peak7006_support_7;peakPos=134;supports=Ad2.1|Ad2.16|Ad2.17|Ad2.22|Ad2.24|Ad2.4|Ad2.6
4	Genrich_ATAC	region	98082187	98083337	300.420398	.	.	gene_id=concensus_peak7007_support_5;peakPos=123;supports=Ad2.1|Ad2.17|Ad2.22|Ad2.4|Ad2.6
4	Genrich_ATAC	region	98106892	98107625	432.8060313	.	.	gene_id=concensus_peak7008_support_16;peakPos=107;supports=Ad2.1|Ad2.10|Ad2.13|Ad2.16|Ad2.17|Ad2.18|Ad2.2|Ad2.22|Ad2.23|Ad2.24|Ad2.3|Ad2.4|Ad2.5|Ad2.6|Ad2.7|Ad2.8
4	Genrich_ATAC	region	98110705	98111606	516.3037487	.	.	gene_id=concensus_peak7009_support_4;peakPos=202;supports=Ad2.17|Ad2.22|Ad2.23|Ad2.4
4	Genrich_ATAC	region	98120794	98121379	438.7363718	.	.	gene_id=concensus_peak7010_support_14;peakPos=110;supports=Ad2.1|Ad2.13|Ad2.16|Ad2.17|Ad2.18|Ad2.22|Ad2.23|Ad2.24|Ad2.3|Ad2.4|Ad2.5|Ad2.6|Ad2.7|Ad2.8
4	Genrich_ATAC	region	98163181	98163653	300.214266	.	.	gene_id=concensus_peak7011_support_7;peakPos=115;supports=Ad2.1|Ad2.17|Ad2.18|Ad2.22|Ad2.23|Ad2.24|Ad2.6
4	Genrich_ATAC	region	98172246	98172722	258.909185	.	.	gene_id=concensus_peak7012_support_3;peakPos=122;supports=Ad2.1|Ad2.22|Ad2.6
4	Genrich_ATAC	region	98216661	98217041	256.5309487	.	.	gene_id=concensus_peak7013_support_4;peakPos=243;supports=Ad2.17|Ad2.22|Ad2.4|Ad2.6
4	Genrich_ATAC	region	98251238	98252166	335.6847383	.	.	gene_id=concensus_peak7014_support_4;peakPos=122;supports=Ad2.16|Ad2.17|Ad2.22|Ad2.4
4	Genrich_ATAC	region	98333186	98333986	534.2653439	.	.	gene_id=concensus_peak7015_support_15;peakPos=130;supports=Ad2.1|Ad2.10|Ad2.13|Ad2.16|Ad2.17|Ad2.18|Ad2.22|Ad2.23|Ad2.24|Ad2.3|Ad2.4|Ad2.5|Ad2.6|Ad2.7|Ad2.8
4	Genrich_ATAC	region	98470142	98470528	339.6756989	.	.	gene_id=concensus_peak7016_support_10;peakPos=162;supports=Ad2.1|Ad2.17|Ad2.18|Ad2.22|Ad2.24|Ad2.3|Ad2.4|Ad2.5|Ad2.6|Ad2.8
4	Genrich_ATAC	region	98527577	98528476	707.4926351	.	.	gene_id=concensus_peak7017_support_20;peakPos=103;supports=Ad2.1|Ad2.10|Ad2.13|Ad2.14|Ad2.15|Ad2.16|Ad2.17|Ad2.18|Ad2.2|Ad2.20|Ad2.22|Ad2.23|Ad2.24|Ad2.3|Ad2.4|Ad2.5|Ad2.6|Ad2.7|Ad2.8|Ad2.9
4	Genrich_ATAC	region	98561716	98562952	467.4989115	.	.	gene_id=concensus_peak7018_support_12;peakPos=157;supports=Ad2.1|Ad2.13|Ad2.16|Ad2.17|Ad2.18|Ad2.22|Ad2.23|Ad2.24|Ad2.4|Ad2.6|Ad2.7|Ad2.8
4	Genrich_ATAC	region	98575777	98577343	571.1920371	.	.	gene_id=concensus_peak7019_support_13;peakPos=139;supports=Ad2.1|Ad2.13|Ad2.16|Ad2.17|Ad2.18|Ad2.22|Ad2.23|Ad2.24|Ad2.3|Ad2.4|Ad2.5|Ad2.6|Ad2.8
4	Genrich_ATAC	region	98588947	98589735	379.4286728	.	.	gene_id=concensus_peak7020_support_4;peakPos=160;supports=Ad2.1|Ad2.17|Ad2.22|Ad2.6
4	Genrich_ATAC	region	98635038	98635536	319.3582752	.	.	gene_id=concensus_peak7021_support_13;peakPos=191;supports=Ad2.1|Ad2.13|Ad2.16|Ad2.17|Ad2.18|Ad2.22|Ad2.24|Ad2.3|Ad2.4|Ad2.5|Ad2.6|Ad2.7|Ad2.8
4	Genrich_ATAC	region	98733648	98734427	439.575545	.	.	gene_id=concensus_peak7022_support_13;peakPos=115;supports=Ad2.1|Ad2.13|Ad2.16|Ad2.17|Ad2.18|Ad2.22|Ad2.23|Ad2.24|Ad2.4|Ad2.5|Ad2.6|Ad2.7|Ad2.8
4	Genrich_ATAC	region	98771523	98771847	302.0864846	.	.	gene_id=concensus_peak7023_support_7;peakPos=130;supports=Ad2.1|Ad2.17|Ad2.22|Ad2.24|Ad2.4|Ad2.6|Ad2.8
4	Genrich_ATAC	region	98804649	98805523	476.4710643	.	.	gene_id=concensus_peak7024_support_9;peakPos=124;supports=Ad2.1|Ad2.16|Ad2.17|Ad2.18|Ad2.22|Ad2.24|Ad2.4|Ad2.5|Ad2.6
4	Genrich_ATAC	region	98817387	98817864	336.8906386	.	.	gene_id=concensus_peak7025_support_9;peakPos=118;supports=Ad2.1|Ad2.16|Ad2.17|Ad2.18|Ad2.22|Ad2.24|Ad2.4|Ad2.6|Ad2.8
4	Genrich_ATAC	region	98848921	98849341	507.4372007	.	.	gene_id=concensus_peak7026_support_18;peakPos=115;supports=Ad2.1|Ad2.10|Ad2.13|Ad2.16|Ad2.17|Ad2.18|Ad2.2|Ad2.20|Ad2.22|Ad2.23|Ad2.24|Ad2.3|Ad2.4|Ad2.5|Ad2.6|Ad2.7|Ad2.8|Ad2.9
4	Genrich_ATAC	region	98872286	98872616	259.336544	.	.	gene_id=concensus_peak7027_support_4;peakPos=109;supports=Ad2.1|Ad2.24|Ad2.4|Ad2.6
4	Genrich_ATAC	region	98933962	98934623	294.122608	.	.	gene_id=concensus_peak7028_support_4;peakPos=236;supports=Ad2.1|Ad2.22|Ad2.4|Ad2.6
4	Genrich_ATAC	region	99010484	99010901	323.4347168	.	.	gene_id=concensus_peak7029_support_10;peakPos=121;supports=Ad2.1|Ad2.16|Ad2.17|Ad2.22|Ad2.24|Ad2.3|Ad2.4|Ad2.5|Ad2.6|Ad2.8
4	Genrich_ATAC	region	99123399	99123861	340.8859038	.	.	gene_id=concensus_peak7030_support_10;peakPos=163;supports=Ad2.1|Ad2.16|Ad2.17|Ad2.22|Ad2.23|Ad2.24|Ad2.4|Ad2.6|Ad2.7|Ad2.8
4	Genrich_ATAC	region	99156813	99157393	395.9957122	.	.	gene_id=concensus_peak7031_support_6;peakPos=195;supports=Ad2.1|Ad2.16|Ad2.17|Ad2.22|Ad2.4|Ad2.6
4	Genrich_ATAC	region	99167965	99168650	288.6811064	.	.	gene_id=concensus_peak7032_support_7;peakPos=115;supports=Ad2.1|Ad2.18|Ad2.22|Ad2.24|Ad2.4|Ad2.6|Ad2.8
4	Genrich_ATAC	region	99168979	99169865	375.1786119	.	.	gene_id=concensus_peak7033_support_12;peakPos=318;supports=Ad2.1|Ad2.13|Ad2.17|Ad2.18|Ad2.2|Ad2.22|Ad2.24|Ad2.4|Ad2.5|Ad2.6|Ad2.7|Ad2.8
4	Genrich_ATAC	region	99187250	99190011	583.0993452	.	.	gene_id=concensus_peak7034_support_17;peakPos=283;supports=Ad2.1|Ad2.10|Ad2.13|Ad2.16|Ad2.17|Ad2.18|Ad2.2|Ad2.22|Ad2.23|Ad2.24|Ad2.3|Ad2.4|Ad2.5|Ad2.6|Ad2.7|Ad2.8|Ad2.9
4	Genrich_ATAC	region	99196862	99198283	691.2621358	.	.	gene_id=concensus_peak7035_support_18;peakPos=214;supports=Ad2.1|Ad2.10|Ad2.11|Ad2.13|Ad2.16|Ad2.17|Ad2.18|Ad2.2|Ad2.20|Ad2.22|Ad2.23|Ad2.24|Ad2.3|Ad2.4|Ad2.5|Ad2.6|Ad2.7|Ad2.8
4	Genrich_ATAC	region	99198357	99199588	328.096064	.	.	gene_id=concensus_peak7036_support_9;peakPos=113;supports=Ad2.1|Ad2.13|Ad2.16|Ad2.22|Ad2.24|Ad2.4|Ad2.5|Ad2.6|Ad2.8
4	Genrich_ATAC	region	99217622	99217879	282.361261	.	.	gene_id=concensus_peak7037_support_5;peakPos=120;supports=Ad2.1|Ad2.24|Ad2.6|Ad2.7|Ad2.8
4	Genrich_ATAC	region	99348222	99348659	372.5982361	.	.	gene_id=concensus_peak7038_support_11;peakPos=105;supports=Ad2.1|Ad2.16|Ad2.17|Ad2.18|Ad2.22|Ad2.23|Ad2.24|Ad2.3|Ad2.4|Ad2.6|Ad2.8
4	Genrich_ATAC	region	99363074	99364000	355.7838008	.	.	gene_id=concensus_peak7039_support_6;peakPos=153;supports=Ad2.16|Ad2.17|Ad2.18|Ad2.22|Ad2.3|Ad2.4
4	Genrich_ATAC	region	99376938	99377484	286.1865257	.	.	gene_id=concensus_peak7040_support_7;peakPos=109;supports=Ad2.1|Ad2.13|Ad2.17|Ad2.22|Ad2.24|Ad2.4|Ad2.6
4	Genrich_ATAC	region	99384058	99384922	339.9717827	.	.	gene_id=concensus_peak7041_support_8;peakPos=128;supports=Ad2.1|Ad2.16|Ad2.17|Ad2.22|Ad2.23|Ad2.24|Ad2.4|Ad2.6
4	Genrich_ATAC	region	99408195	99408769	315.6890069	.	.	gene_id=concensus_peak7042_support_8;peakPos=117;supports=Ad2.1|Ad2.17|Ad2.22|Ad2.23|Ad2.24|Ad2.4|Ad2.6|Ad2.8
4	Genrich_ATAC	region	99442744	99443339	312.7726543	.	.	gene_id=concensus_peak7043_support_3;peakPos=120;supports=Ad2.1|Ad2.22|Ad2.6
4	Genrich_ATAC	region	99464737	99465137	302.5638836	.	.	gene_id=concensus_peak7044_support_9;peakPos=111;supports=Ad2.1|Ad2.16|Ad2.17|Ad2.18|Ad2.22|Ad2.23|Ad2.4|Ad2.5|Ad2.6
4	Genrich_ATAC	region	99465463	99466444	487.3145814	.	.	gene_id=concensus_peak7045_support_10;peakPos=191;supports=Ad2.1|Ad2.14|Ad2.16|Ad2.17|Ad2.18|Ad2.22|Ad2.4|Ad2.5|Ad2.6|Ad2.8
4	Genrich_ATAC	region	99477168	99478269	357.4121895	.	.	gene_id=concensus_peak7046_support_8;peakPos=107;supports=Ad2.1|Ad2.16|Ad2.17|Ad2.18|Ad2.22|Ad2.24|Ad2.4|Ad2.6
4	Genrich_ATAC	region	99493243	99493965	310.6810607	.	.	gene_id=concensus_peak7047_support_12;peakPos=104;supports=Ad2.1|Ad2.13|Ad2.16|Ad2.17|Ad2.18|Ad2.22|Ad2.23|Ad2.24|Ad2.3|Ad2.4|Ad2.5|Ad2.6
4	Genrich_ATAC	region	99711918	99712402	340.3811864	.	.	gene_id=concensus_peak7048_support_14;peakPos=125;supports=Ad2.1|Ad2.13|Ad2.16|Ad2.17|Ad2.18|Ad2.20|Ad2.22|Ad2.23|Ad2.24|Ad2.3|Ad2.4|Ad2.5|Ad2.6|Ad2.8
4	Genrich_ATAC	region	99930162	99930612	374.133236	.	.	gene_id=concensus_peak7049_support_8;peakPos=102;supports=Ad2.1|Ad2.16|Ad2.17|Ad2.22|Ad2.23|Ad2.3|Ad2.4|Ad2.6
4	Genrich_ATAC	region	99997204	99998668	854.0457504	.	.	gene_id=concensus_peak7050_support_20;peakPos=197;supports=Ad2.1|Ad2.10|Ad2.13|Ad2.14|Ad2.16|Ad2.17|Ad2.18|Ad2.19|Ad2.2|Ad2.20|Ad2.22|Ad2.23|Ad2.24|Ad2.3|Ad2.4|Ad2.5|Ad2.6|Ad2.7|Ad2.8|Ad2.9
4	Genrich_ATAC	region	100318366	100318965	329.7593174	.	.	gene_id=concensus_peak7051_support_8;peakPos=194;supports=Ad2.1|Ad2.16|Ad2.17|Ad2.22|Ad2.24|Ad2.3|Ad2.4|Ad2.6
4	Genrich_ATAC	region	100377782	100378896	550.737148	.	.	gene_id=concensus_peak7052_support_15;peakPos=126;supports=Ad2.1|Ad2.13|Ad2.14|Ad2.16|Ad2.17|Ad2.18|Ad2.22|Ad2.23|Ad2.24|Ad2.3|Ad2.4|Ad2.5|Ad2.6|Ad2.7|Ad2.8
4	Genrich_ATAC	region	100424861	100426485	480.8100307	.	.	gene_id=concensus_peak7053_support_16;peakPos=734;supports=Ad2.1|Ad2.11|Ad2.12|Ad2.14|Ad2.16|Ad2.17|Ad2.18|Ad2.19|Ad2.20|Ad2.22|Ad2.23|Ad2.24|Ad2.3|Ad2.4|Ad2.6|Ad2.9
4	Genrich_ATAC	region	100441606	100443164	422.9809376	.	.	gene_id=concensus_peak7054_support_11;peakPos=1094;supports=Ad2.1|Ad2.10|Ad2.16|Ad2.17|Ad2.18|Ad2.22|Ad2.24|Ad2.4|Ad2.5|Ad2.6|Ad2.9
4	Genrich_ATAC	region	100443390	100444389	382.4062214	.	.	gene_id=concensus_peak7055_support_8;peakPos=126;supports=Ad2.1|Ad2.16|Ad2.17|Ad2.18|Ad2.22|Ad2.24|Ad2.6|Ad2.9
4	Genrich_ATAC	region	100477857	100479470	542.3496768	.	.	gene_id=concensus_peak7056_support_18;peakPos=189;supports=Ad2.1|Ad2.11|Ad2.13|Ad2.14|Ad2.16|Ad2.17|Ad2.18|Ad2.2|Ad2.20|Ad2.22|Ad2.23|Ad2.24|Ad2.3|Ad2.4|Ad2.5|Ad2.6|Ad2.8|Ad2.9
4	Genrich_ATAC	region	100729900	100730945	610.4430905	.	.	gene_id=concensus_peak7057_support_13;peakPos=102;supports=Ad2.1|Ad2.13|Ad2.16|Ad2.17|Ad2.18|Ad2.22|Ad2.23|Ad2.24|Ad2.4|Ad2.5|Ad2.6|Ad2.7|Ad2.8
4	Genrich_ATAC	region	100877669	100877982	311.5118867	.	.	gene_id=concensus_peak7058_support_4;peakPos=100;supports=Ad2.1|Ad2.17|Ad2.22|Ad2.4
4	Genrich_ATAC	region	100981435	100982128	350.2029978	.	.	gene_id=concensus_peak7059_support_6;peakPos=176;supports=Ad2.1|Ad2.17|Ad2.18|Ad2.22|Ad2.4|Ad2.6
4	Genrich_ATAC	region	101190086	101192065	661.6892766	.	.	gene_id=concensus_peak7060_support_19;peakPos=278;supports=Ad2.1|Ad2.10|Ad2.13|Ad2.14|Ad2.15|Ad2.16|Ad2.17|Ad2.18|Ad2.19|Ad2.20|Ad2.22|Ad2.23|Ad2.24|Ad2.3|Ad2.4|Ad2.5|Ad2.6|Ad2.8|Ad2.9
4	Genrich_ATAC	region	101234426	101236685	555.7380817	.	.	gene_id=concensus_peak7061_support_11;peakPos=1100;supports=Ad2.1|Ad2.14|Ad2.16|Ad2.17|Ad2.18|Ad2.19|Ad2.22|Ad2.3|Ad2.4|Ad2.5|Ad2.9
4	Genrich_ATAC	region	101265674	101267012	357.061679	.	.	gene_id=concensus_peak7062_support_5;peakPos=201;supports=Ad2.13|Ad2.14|Ad2.15|Ad2.16|Ad2.17
4	Genrich_ATAC	region	101280312	101281709	390.4970457	.	.	gene_id=concensus_peak7063_support_13;peakPos=103;supports=Ad2.1|Ad2.10|Ad2.14|Ad2.16|Ad2.17|Ad2.18|Ad2.19|Ad2.22|Ad2.23|Ad2.3|Ad2.4|Ad2.5|Ad2.6
4	Genrich_ATAC	region	101521383	101521997	415.9654084	.	.	gene_id=concensus_peak7064_support_5;peakPos=157;supports=Ad2.1|Ad2.16|Ad2.17|Ad2.22|Ad2.4
4	Genrich_ATAC	region	101787398	101788020	420.7257658	.	.	gene_id=concensus_peak7065_support_9;peakPos=109;supports=Ad2.1|Ad2.13|Ad2.16|Ad2.17|Ad2.18|Ad2.22|Ad2.3|Ad2.4|Ad2.6
4	Genrich_ATAC	region	101966826	101967431	394.4009603	.	.	gene_id=concensus_peak7066_support_3;peakPos=198;supports=Ad2.17|Ad2.22|Ad2.4
4	Genrich_ATAC	region	102878294	102879484	629.4906381	.	.	gene_id=concensus_peak7067_support_13;peakPos=122;supports=Ad2.1|Ad2.13|Ad2.16|Ad2.17|Ad2.18|Ad2.22|Ad2.23|Ad2.24|Ad2.3|Ad2.4|Ad2.6|Ad2.7|Ad2.8
4	Genrich_ATAC	region	103153552	103154436	391.0090111	.	.	gene_id=concensus_peak7068_support_9;peakPos=113;supports=Ad2.1|Ad2.16|Ad2.17|Ad2.22|Ad2.23|Ad2.24|Ad2.3|Ad2.4|Ad2.6
4	Genrich_ATAC	region	103170729	103171241	378.610128	.	.	gene_id=concensus_peak7069_support_3;peakPos=196;supports=Ad2.17|Ad2.22|Ad2.4
4	Genrich_ATAC	region	103376083	103377446	365.0604989	.	.	gene_id=concensus_peak7070_support_10;peakPos=130;supports=Ad2.1|Ad2.13|Ad2.16|Ad2.17|Ad2.22|Ad2.23|Ad2.3|Ad2.4|Ad2.5|Ad2.6
4	Genrich_ATAC	region	103612821	103613857	679.0768059	.	.	gene_id=concensus_peak7071_support_17;peakPos=508;supports=Ad2.1|Ad2.10|Ad2.13|Ad2.16|Ad2.17|Ad2.18|Ad2.2|Ad2.22|Ad2.23|Ad2.24|Ad2.3|Ad2.4|Ad2.5|Ad2.6|Ad2.7|Ad2.8|Ad2.9
4	Genrich_ATAC	region	103676305	103677004	485.3036417	.	.	gene_id=concensus_peak7072_support_15;peakPos=129;supports=Ad2.1|Ad2.13|Ad2.16|Ad2.17|Ad2.18|Ad2.2|Ad2.22|Ad2.23|Ad2.24|Ad2.3|Ad2.4|Ad2.5|Ad2.6|Ad2.7|Ad2.8
4	Genrich_ATAC	region	104170375	104171036	283.842214	.	.	gene_id=concensus_peak7073_support_3;peakPos=260;supports=Ad2.16|Ad2.22|Ad2.24
4	Genrich_ATAC	region	104305752	104306198	389.6361083	.	.	gene_id=concensus_peak7074_support_3;peakPos=129;supports=Ad2.17|Ad2.22|Ad2.4
4	Genrich_ATAC	region	104383691	104384970	476.4950617	.	.	gene_id=concensus_peak7075_support_14;peakPos=1028;supports=Ad2.1|Ad2.10|Ad2.13|Ad2.16|Ad2.17|Ad2.18|Ad2.22|Ad2.23|Ad2.24|Ad2.3|Ad2.4|Ad2.5|Ad2.6|Ad2.8
4	Genrich_ATAC	region	105779643	105780080	292.1242066	.	.	gene_id=concensus_peak7076_support_7;peakPos=110;supports=Ad2.1|Ad2.16|Ad2.22|Ad2.3|Ad2.4|Ad2.5|Ad2.6
4	Genrich_ATAC	region	105804301	105805496	404.5647562	.	.	gene_id=concensus_peak7077_support_13;peakPos=111;supports=Ad2.1|Ad2.16|Ad2.17|Ad2.18|Ad2.22|Ad2.23|Ad2.24|Ad2.3|Ad2.4|Ad2.5|Ad2.6|Ad2.7|Ad2.8
4	Genrich_ATAC	region	105845722	105845980	279.2653505	.	.	gene_id=concensus_peak7078_support_4;peakPos=108;supports=Ad2.1|Ad2.16|Ad2.24|Ad2.6
4	Genrich_ATAC	region	105894718	105895521	454.1471406	.	.	gene_id=concensus_peak7079_support_9;peakPos=103;supports=Ad2.1|Ad2.16|Ad2.17|Ad2.22|Ad2.23|Ad2.3|Ad2.4|Ad2.6|Ad2.7
4	Genrich_ATAC	region	105992285	105992848	510.4195186	.	.	gene_id=concensus_peak7080_support_14;peakPos=142;supports=Ad2.1|Ad2.13|Ad2.16|Ad2.17|Ad2.18|Ad2.22|Ad2.23|Ad2.24|Ad2.3|Ad2.4|Ad2.5|Ad2.6|Ad2.7|Ad2.8
4	Genrich_ATAC	region	106026481	106026910	711.5179292	.	.	gene_id=concensus_peak7081_support_24;peakPos=107;supports=Ad2.1|Ad2.10|Ad2.11|Ad2.12|Ad2.13|Ad2.14|Ad2.15|Ad2.16|Ad2.17|Ad2.18|Ad2.19|Ad2.2|Ad2.20|Ad2.21|Ad2.22|Ad2.23|Ad2.24|Ad2.3|Ad2.4|Ad2.5|Ad2.6|Ad2.7|Ad2.8|Ad2.9
4	Genrich_ATAC	region	106057687	106058751	467.6926176	.	.	gene_id=concensus_peak7082_support_10;peakPos=117;supports=Ad2.1|Ad2.16|Ad2.17|Ad2.22|Ad2.23|Ad2.24|Ad2.3|Ad2.4|Ad2.6|Ad2.7
4	Genrich_ATAC	region	106626643	106627625	353.8538818	.	.	gene_id=concensus_peak7083_support_13;peakPos=116;supports=Ad2.1|Ad2.13|Ad2.16|Ad2.17|Ad2.18|Ad2.22|Ad2.23|Ad2.24|Ad2.3|Ad2.4|Ad2.6|Ad2.7|Ad2.8
4	Genrich_ATAC	region	106628999	106629241	327.9040176	.	.	gene_id=concensus_peak7084_support_23;peakPos=116;supports=Ad2.1|Ad2.10|Ad2.12|Ad2.13|Ad2.14|Ad2.15|Ad2.16|Ad2.17|Ad2.18|Ad2.19|Ad2.2|Ad2.20|Ad2.21|Ad2.22|Ad2.23|Ad2.24|Ad2.3|Ad2.4|Ad2.5|Ad2.6|Ad2.7|Ad2.8|Ad2.9
4	Genrich_ATAC	region	106656322	106657268	517.2818793	.	.	gene_id=concensus_peak7085_support_17;peakPos=210;supports=Ad2.1|Ad2.10|Ad2.13|Ad2.14|Ad2.16|Ad2.17|Ad2.18|Ad2.2|Ad2.22|Ad2.23|Ad2.24|Ad2.3|Ad2.4|Ad2.5|Ad2.6|Ad2.7|Ad2.8
4	Genrich_ATAC	region	106758802	106759859	602.5577392	.	.	gene_id=concensus_peak7086_support_16;peakPos=108;supports=Ad2.1|Ad2.13|Ad2.14|Ad2.16|Ad2.17|Ad2.18|Ad2.2|Ad2.22|Ad2.23|Ad2.24|Ad2.3|Ad2.4|Ad2.5|Ad2.6|Ad2.7|Ad2.8
4	Genrich_ATAC	region	106809235	106809544	267.0792962	.	.	gene_id=concensus_peak7087_support_4;peakPos=124;supports=Ad2.16|Ad2.17|Ad2.22|Ad2.4
4	Genrich_ATAC	region	107119272	107120745	727.0954894	.	.	gene_id=concensus_peak7088_support_20;peakPos=114;supports=Ad2.1|Ad2.10|Ad2.11|Ad2.13|Ad2.14|Ad2.16|Ad2.17|Ad2.18|Ad2.2|Ad2.20|Ad2.22|Ad2.23|Ad2.24|Ad2.3|Ad2.4|Ad2.5|Ad2.6|Ad2.7|Ad2.8|Ad2.9
4	Genrich_ATAC	region	107416567	107417098	365.2171641	.	.	gene_id=concensus_peak7089_support_16;peakPos=126;supports=Ad2.1|Ad2.10|Ad2.13|Ad2.16|Ad2.17|Ad2.18|Ad2.2|Ad2.22|Ad2.23|Ad2.24|Ad2.3|Ad2.4|Ad2.5|Ad2.6|Ad2.7|Ad2.8
4	Genrich_ATAC	region	107439112	107440181	274.8096007	.	.	gene_id=concensus_peak7090_support_3;peakPos=120;supports=Ad2.1|Ad2.4|Ad2.6
4	Genrich_ATAC	region	107510830	107511832	294.4863282	.	.	gene_id=concensus_peak7091_support_6;peakPos=248;supports=Ad2.1|Ad2.16|Ad2.17|Ad2.22|Ad2.4|Ad2.6
4	Genrich_ATAC	region	107562137	107562662	291.7022552	.	.	gene_id=concensus_peak7092_support_5;peakPos=106;supports=Ad2.1|Ad2.17|Ad2.22|Ad2.4|Ad2.6
4	Genrich_ATAC	region	107722965	107723903	405.744896	.	.	gene_id=concensus_peak7093_support_4;peakPos=118;supports=Ad2.1|Ad2.17|Ad2.22|Ad2.4
4	Genrich_ATAC	region	107731309	107732253	554.3671396	.	.	gene_id=concensus_peak7094_support_7;peakPos=134;supports=Ad2.1|Ad2.16|Ad2.17|Ad2.22|Ad2.23|Ad2.4|Ad2.6
4	Genrich_ATAC	region	107821286	107822027	278.4408138	.	.	gene_id=concensus_peak7095_support_6;peakPos=119;supports=Ad2.1|Ad2.16|Ad2.22|Ad2.24|Ad2.4|Ad2.6
4	Genrich_ATAC	region	108011227	108011955	510.7188069	.	.	gene_id=concensus_peak7096_support_15;peakPos=117;supports=Ad2.1|Ad2.10|Ad2.13|Ad2.16|Ad2.17|Ad2.18|Ad2.22|Ad2.23|Ad2.24|Ad2.3|Ad2.4|Ad2.5|Ad2.6|Ad2.7|Ad2.8
4	Genrich_ATAC	region	108441132	108441290	423.3360824	.	.	gene_id=concensus_peak7097_support_8;peakPos=108;supports=Ad2.10|Ad2.11|Ad2.12|Ad2.17|Ad2.22|Ad2.24|Ad2.3|Ad2.4
4	Genrich_ATAC	region	108635708	108636671	548.3669324	.	.	gene_id=concensus_peak7098_support_14;peakPos=115;supports=Ad2.1|Ad2.13|Ad2.16|Ad2.17|Ad2.18|Ad2.22|Ad2.23|Ad2.24|Ad2.3|Ad2.4|Ad2.5|Ad2.6|Ad2.7|Ad2.8
4	Genrich_ATAC	region	108650426	108651644	401.2895221	.	.	gene_id=concensus_peak7099_support_17;peakPos=112;supports=Ad2.1|Ad2.10|Ad2.13|Ad2.14|Ad2.16|Ad2.17|Ad2.18|Ad2.2|Ad2.22|Ad2.23|Ad2.24|Ad2.3|Ad2.4|Ad2.5|Ad2.6|Ad2.7|Ad2.8
4	Genrich_ATAC	region	108660496	108661492	252.709452	.	.	gene_id=concensus_peak7100_support_3;peakPos=148;supports=Ad2.22|Ad2.3|Ad2.4
4	Genrich_ATAC	region	108750426	108751171	517.5129201	.	.	gene_id=concensus_peak7101_support_11;peakPos=165;supports=Ad2.1|Ad2.13|Ad2.16|Ad2.17|Ad2.22|Ad2.23|Ad2.24|Ad2.4|Ad2.5|Ad2.6|Ad2.7
4	Genrich_ATAC	region	108906834	108907985	473.8251814	.	.	gene_id=concensus_peak7102_support_11;peakPos=126;supports=Ad2.1|Ad2.16|Ad2.17|Ad2.18|Ad2.22|Ad2.24|Ad2.3|Ad2.4|Ad2.5|Ad2.6|Ad2.8
4	Genrich_ATAC	region	109182822	109183931	367.6196643	.	.	gene_id=concensus_peak7103_support_6;peakPos=128;supports=Ad2.1|Ad2.16|Ad2.17|Ad2.22|Ad2.4|Ad2.6
4	Genrich_ATAC	region	109271566	109272188	529.6328531	.	.	gene_id=concensus_peak7104_support_15;peakPos=124;supports=Ad2.1|Ad2.13|Ad2.16|Ad2.17|Ad2.18|Ad2.2|Ad2.22|Ad2.23|Ad2.24|Ad2.3|Ad2.4|Ad2.5|Ad2.6|Ad2.7|Ad2.8
4	Genrich_ATAC	region	109785632	109787392	1113.317255	.	.	gene_id=concensus_peak7105_support_22;peakPos=223;supports=Ad2.1|Ad2.10|Ad2.11|Ad2.13|Ad2.14|Ad2.15|Ad2.16|Ad2.17|Ad2.18|Ad2.19|Ad2.2|Ad2.20|Ad2.22|Ad2.23|Ad2.24|Ad2.3|Ad2.4|Ad2.5|Ad2.6|Ad2.7|Ad2.8|Ad2.9
4	Genrich_ATAC	region	110080668	110080990	245.710902	.	.	gene_id=concensus_peak7106_support_3;peakPos=106;supports=Ad2.1|Ad2.17|Ad2.6
4	Genrich_ATAC	region	110132041	110133348	509.1244731	.	.	gene_id=concensus_peak7107_support_15;peakPos=174;supports=Ad2.1|Ad2.13|Ad2.16|Ad2.17|Ad2.18|Ad2.2|Ad2.22|Ad2.23|Ad2.24|Ad2.3|Ad2.4|Ad2.5|Ad2.6|Ad2.7|Ad2.8
4	Genrich_ATAC	region	110197453	110198214	282.487264	.	.	gene_id=concensus_peak7108_support_3;peakPos=217;supports=Ad2.17|Ad2.22|Ad2.4
4	Genrich_ATAC	region	110412965	110413784	381.6348306	.	.	gene_id=concensus_peak7109_support_8;peakPos=116;supports=Ad2.1|Ad2.16|Ad2.17|Ad2.22|Ad2.23|Ad2.3|Ad2.5|Ad2.6
4	Genrich_ATAC	region	110503359	110505293	396.3089126	.	.	gene_id=concensus_peak7110_support_7;peakPos=120;supports=Ad2.1|Ad2.16|Ad2.22|Ad2.24|Ad2.4|Ad2.6|Ad2.8
4	Genrich_ATAC	region	110578562	110579241	372.741745	.	.	gene_id=concensus_peak7111_support_11;peakPos=170;supports=Ad2.1|Ad2.16|Ad2.17|Ad2.18|Ad2.22|Ad2.23|Ad2.24|Ad2.4|Ad2.5|Ad2.6|Ad2.8
4	Genrich_ATAC	region	110635349	110636110	416.8732336	.	.	gene_id=concensus_peak7112_support_8;peakPos=103;supports=Ad2.1|Ad2.16|Ad2.17|Ad2.22|Ad2.23|Ad2.3|Ad2.4|Ad2.6
4	Genrich_ATAC	region	110645184	110646801	634.8730266	.	.	gene_id=concensus_peak7113_support_12;peakPos=633;supports=Ad2.1|Ad2.16|Ad2.17|Ad2.18|Ad2.22|Ad2.23|Ad2.24|Ad2.3|Ad2.4|Ad2.5|Ad2.6|Ad2.8
4	Genrich_ATAC	region	110662174	110662877	433.924123	.	.	gene_id=concensus_peak7114_support_3;peakPos=154;supports=Ad2.17|Ad2.22|Ad2.4
4	Genrich_ATAC	region	110662990	110663422	245.95108	.	.	gene_id=concensus_peak7115_support_3;peakPos=158;supports=Ad2.17|Ad2.22|Ad2.4
4	Genrich_ATAC	region	110694964	110695732	465.8540262	.	.	gene_id=concensus_peak7116_support_17;peakPos=126;supports=Ad2.1|Ad2.10|Ad2.13|Ad2.16|Ad2.17|Ad2.18|Ad2.2|Ad2.20|Ad2.22|Ad2.23|Ad2.24|Ad2.3|Ad2.4|Ad2.5|Ad2.6|Ad2.7|Ad2.8
4	Genrich_ATAC	region	110720797	110721421	437.1549515	.	.	gene_id=concensus_peak7117_support_11;peakPos=122;supports=Ad2.1|Ad2.13|Ad2.17|Ad2.18|Ad2.2|Ad2.22|Ad2.4|Ad2.5|Ad2.6|Ad2.7|Ad2.8
4	Genrich_ATAC	region	110813116	110813987	514.5856821	.	.	gene_id=concensus_peak7118_support_15;peakPos=111;supports=Ad2.1|Ad2.13|Ad2.16|Ad2.17|Ad2.18|Ad2.2|Ad2.22|Ad2.23|Ad2.24|Ad2.3|Ad2.4|Ad2.5|Ad2.6|Ad2.7|Ad2.8
4	Genrich_ATAC	region	110874134	110875004	306.742111	.	.	gene_id=concensus_peak7119_support_4;peakPos=190;supports=Ad2.16|Ad2.22|Ad2.4|Ad2.6
4	Genrich_ATAC	region	110964031	110964334	285.9585692	.	.	gene_id=concensus_peak7120_support_10;peakPos=109;supports=Ad2.1|Ad2.16|Ad2.17|Ad2.18|Ad2.2|Ad2.22|Ad2.24|Ad2.4|Ad2.5|Ad2.6
4	Genrich_ATAC	region	110971153	110971695	328.320938	.	.	gene_id=concensus_peak7121_support_3;peakPos=294;supports=Ad2.1|Ad2.17|Ad2.6
4	Genrich_ATAC	region	110980654	110980944	321.0619613	.	.	gene_id=concensus_peak7122_support_13;peakPos=114;supports=Ad2.1|Ad2.13|Ad2.16|Ad2.17|Ad2.18|Ad2.2|Ad2.22|Ad2.24|Ad2.3|Ad2.4|Ad2.6|Ad2.7|Ad2.8
4	Genrich_ATAC	region	111006557	111007433	542.4171658	.	.	gene_id=concensus_peak7123_support_16;peakPos=107;supports=Ad2.1|Ad2.13|Ad2.14|Ad2.16|Ad2.17|Ad2.18|Ad2.2|Ad2.22|Ad2.23|Ad2.24|Ad2.3|Ad2.4|Ad2.5|Ad2.6|Ad2.7|Ad2.8
4	Genrich_ATAC	region	111080543	111080980	360.9419213	.	.	gene_id=concensus_peak7124_support_4;peakPos=103;supports=Ad2.1|Ad2.22|Ad2.4|Ad2.6
4	Genrich_ATAC	region	111165403	111166349	583.0265504	.	.	gene_id=concensus_peak7125_support_17;peakPos=333;supports=Ad2.1|Ad2.10|Ad2.13|Ad2.14|Ad2.16|Ad2.17|Ad2.18|Ad2.2|Ad2.22|Ad2.23|Ad2.24|Ad2.3|Ad2.4|Ad2.5|Ad2.6|Ad2.7|Ad2.8
4	Genrich_ATAC	region	111293386	111294305	657.7017738	.	.	gene_id=concensus_peak7126_support_18;peakPos=564;supports=Ad2.1|Ad2.10|Ad2.13|Ad2.14|Ad2.16|Ad2.17|Ad2.18|Ad2.2|Ad2.22|Ad2.23|Ad2.24|Ad2.3|Ad2.4|Ad2.5|Ad2.6|Ad2.7|Ad2.8|Ad2.9
4	Genrich_ATAC	region	111346828	111347673	383.6684671	.	.	gene_id=concensus_peak7127_support_15;peakPos=116;supports=Ad2.1|Ad2.13|Ad2.16|Ad2.17|Ad2.18|Ad2.2|Ad2.22|Ad2.23|Ad2.24|Ad2.3|Ad2.4|Ad2.5|Ad2.6|Ad2.7|Ad2.8
4	Genrich_ATAC	region	111579455	111580543	452.7619904	.	.	gene_id=concensus_peak7128_support_15;peakPos=185;supports=Ad2.1|Ad2.13|Ad2.14|Ad2.16|Ad2.17|Ad2.18|Ad2.19|Ad2.22|Ad2.23|Ad2.24|Ad2.3|Ad2.4|Ad2.5|Ad2.6|Ad2.8
4	Genrich_ATAC	region	112702662	112703806	483.5330724	.	.	gene_id=concensus_peak7129_support_14;peakPos=107;supports=Ad2.1|Ad2.13|Ad2.16|Ad2.17|Ad2.18|Ad2.2|Ad2.22|Ad2.23|Ad2.3|Ad2.4|Ad2.5|Ad2.6|Ad2.7|Ad2.8
4	Genrich_ATAC	region	115311115	115312216	494.549759	.	.	gene_id=concensus_peak7130_support_11;peakPos=118;supports=Ad2.1|Ad2.16|Ad2.17|Ad2.2|Ad2.22|Ad2.24|Ad2.3|Ad2.4|Ad2.6|Ad2.7|Ad2.8
4	Genrich_ATAC	region	115637529	115638277	534.1408998	.	.	gene_id=concensus_peak7131_support_6;peakPos=110;supports=Ad2.1|Ad2.22|Ad2.4|Ad2.5|Ad2.6|Ad2.7
4	Genrich_ATAC	region	115639212	115639880	292.795204	.	.	gene_id=concensus_peak7132_support_4;peakPos=117;supports=Ad2.1|Ad2.22|Ad2.4|Ad2.6
4	Genrich_ATAC	region	117268432	117269255	387.3368302	.	.	gene_id=concensus_peak7133_support_16;peakPos=305;supports=Ad2.1|Ad2.13|Ad2.14|Ad2.16|Ad2.17|Ad2.18|Ad2.2|Ad2.22|Ad2.23|Ad2.24|Ad2.3|Ad2.4|Ad2.5|Ad2.6|Ad2.7|Ad2.8
4	Genrich_ATAC	region	117395720	117396961	448.4658594	.	.	gene_id=concensus_peak7134_support_16;peakPos=127;supports=Ad2.1|Ad2.13|Ad2.14|Ad2.16|Ad2.17|Ad2.18|Ad2.2|Ad2.22|Ad2.23|Ad2.24|Ad2.3|Ad2.4|Ad2.5|Ad2.6|Ad2.7|Ad2.8
4	Genrich_ATAC	region	117397151	117397741	337.8630556	.	.	gene_id=concensus_peak7135_support_5;peakPos=105;supports=Ad2.1|Ad2.22|Ad2.4|Ad2.6|Ad2.7
4	Genrich_ATAC	region	117803634	117804925	462.5555544	.	.	gene_id=concensus_peak7136_support_16;peakPos=1028;supports=Ad2.1|Ad2.13|Ad2.14|Ad2.16|Ad2.17|Ad2.18|Ad2.19|Ad2.2|Ad2.22|Ad2.23|Ad2.3|Ad2.4|Ad2.5|Ad2.6|Ad2.7|Ad2.8
4	Genrich_ATAC	region	117805290	117805830	285.5641975	.	.	gene_id=concensus_peak7137_support_4;peakPos=140;supports=Ad2.1|Ad2.4|Ad2.5|Ad2.6
4	Genrich_ATAC	region	117884415	117884990	519.3606683	.	.	gene_id=concensus_peak7138_support_21;peakPos=178;supports=Ad2.1|Ad2.10|Ad2.13|Ad2.14|Ad2.15|Ad2.16|Ad2.17|Ad2.18|Ad2.19|Ad2.2|Ad2.20|Ad2.22|Ad2.23|Ad2.24|Ad2.3|Ad2.4|Ad2.5|Ad2.6|Ad2.7|Ad2.8|Ad2.9
4	Genrich_ATAC	region	117985124	117986115	423.9180176	.	.	gene_id=concensus_peak7139_support_5;peakPos=127;supports=Ad2.1|Ad2.22|Ad2.24|Ad2.4|Ad2.6
4	Genrich_ATAC	region	118089492	118090630	416.7915371	.	.	gene_id=concensus_peak7140_support_16;peakPos=170;supports=Ad2.1|Ad2.10|Ad2.13|Ad2.16|Ad2.17|Ad2.18|Ad2.2|Ad2.22|Ad2.23|Ad2.24|Ad2.3|Ad2.4|Ad2.5|Ad2.6|Ad2.7|Ad2.8
4	Genrich_ATAC	region	118152219	118153156	390.9931117	.	.	gene_id=concensus_peak7141_support_7;peakPos=380;supports=Ad2.1|Ad2.16|Ad2.17|Ad2.22|Ad2.4|Ad2.5|Ad2.6
4	Genrich_ATAC	region	118268555	118269377	419.5862529	.	.	gene_id=concensus_peak7142_support_15;peakPos=259;supports=Ad2.1|Ad2.10|Ad2.13|Ad2.16|Ad2.17|Ad2.18|Ad2.2|Ad2.22|Ad2.24|Ad2.3|Ad2.4|Ad2.5|Ad2.6|Ad2.7|Ad2.8
4	Genrich_ATAC	region	119255350	119256218	460.9797435	.	.	gene_id=concensus_peak7143_support_15;peakPos=115;supports=Ad2.1|Ad2.13|Ad2.14|Ad2.16|Ad2.17|Ad2.18|Ad2.2|Ad2.22|Ad2.23|Ad2.3|Ad2.4|Ad2.5|Ad2.6|Ad2.7|Ad2.8
4	Genrich_ATAC	region	119785387	119785767	273.632314	.	.	gene_id=concensus_peak7144_support_3;peakPos=118;supports=Ad2.1|Ad2.22|Ad2.4
4	Genrich_ATAC	region	119930970	119931853	493.3064642	.	.	gene_id=concensus_peak7145_support_16;peakPos=106;supports=Ad2.1|Ad2.10|Ad2.13|Ad2.16|Ad2.17|Ad2.18|Ad2.2|Ad2.22|Ad2.23|Ad2.24|Ad2.3|Ad2.4|Ad2.5|Ad2.6|Ad2.7|Ad2.8
4	Genrich_ATAC	region	121040719	121042184	593.1349578	.	.	gene_id=concensus_peak7146_support_12;peakPos=1003;supports=Ad2.1|Ad2.13|Ad2.16|Ad2.17|Ad2.22|Ad2.23|Ad2.3|Ad2.4|Ad2.5|Ad2.6|Ad2.7|Ad2.8
4	Genrich_ATAC	region	122202705	122203393	420.2205825	.	.	gene_id=concensus_peak7147_support_11;peakPos=163;supports=Ad2.1|Ad2.13|Ad2.16|Ad2.17|Ad2.22|Ad2.3|Ad2.4|Ad2.5|Ad2.6|Ad2.7|Ad2.8
4	Genrich_ATAC	region	122231804	122232240	354.738078	.	.	gene_id=concensus_peak7148_support_3;peakPos=101;supports=Ad2.17|Ad2.22|Ad2.4
4	Genrich_ATAC	region	122306531	122307069	294.281377	.	.	gene_id=concensus_peak7149_support_3;peakPos=120;supports=Ad2.22|Ad2.3|Ad2.4
4	Genrich_ATAC	region	122343174	122343816	606.2211832	.	.	gene_id=concensus_peak7150_support_15;peakPos=106;supports=Ad2.1|Ad2.13|Ad2.16|Ad2.17|Ad2.18|Ad2.2|Ad2.22|Ad2.23|Ad2.24|Ad2.3|Ad2.4|Ad2.5|Ad2.6|Ad2.7|Ad2.8
4	Genrich_ATAC	region	122503839	122505226	463.2678915	.	.	gene_id=concensus_peak7151_support_14;peakPos=151;supports=Ad2.1|Ad2.13|Ad2.14|Ad2.16|Ad2.17|Ad2.18|Ad2.22|Ad2.24|Ad2.3|Ad2.4|Ad2.5|Ad2.6|Ad2.7|Ad2.8
4	Genrich_ATAC	region	122826652	122827282	268.6859314	.	.	gene_id=concensus_peak7152_support_5;peakPos=180;supports=Ad2.1|Ad2.17|Ad2.22|Ad2.4|Ad2.6
4	Genrich_ATAC	region	122928804	122929914	509.5033148	.	.	gene_id=concensus_peak7153_support_13;peakPos=122;supports=Ad2.1|Ad2.13|Ad2.16|Ad2.17|Ad2.18|Ad2.22|Ad2.23|Ad2.24|Ad2.3|Ad2.4|Ad2.5|Ad2.6|Ad2.8
4	Genrich_ATAC	region	123073302	123074049	432.7132034	.	.	gene_id=concensus_peak7154_support_12;peakPos=111;supports=Ad2.1|Ad2.13|Ad2.16|Ad2.17|Ad2.2|Ad2.22|Ad2.23|Ad2.3|Ad2.4|Ad2.5|Ad2.6|Ad2.8
4	Genrich_ATAC	region	123085548	123086262	410.3634985	.	.	gene_id=concensus_peak7155_support_8;peakPos=148;supports=Ad2.1|Ad2.16|Ad2.17|Ad2.22|Ad2.3|Ad2.4|Ad2.5|Ad2.6
4	Genrich_ATAC	region	123370833	123372040	559.2502071	.	.	gene_id=concensus_peak7156_support_14;peakPos=100;supports=Ad2.1|Ad2.10|Ad2.13|Ad2.16|Ad2.17|Ad2.22|Ad2.23|Ad2.24|Ad2.3|Ad2.4|Ad2.5|Ad2.6|Ad2.7|Ad2.8
4	Genrich_ATAC	region	123394469	123395011	296.6305477	.	.	gene_id=concensus_peak7157_support_7;peakPos=111;supports=Ad2.1|Ad2.16|Ad2.17|Ad2.22|Ad2.4|Ad2.6|Ad2.8
4	Genrich_ATAC	region	123418692	123419714	320.956974	.	.	gene_id=concensus_peak7158_support_4;peakPos=117;supports=Ad2.1|Ad2.17|Ad2.22|Ad2.4
4	Genrich_ATAC	region	123616076	123616435	278.8171437	.	.	gene_id=concensus_peak7159_support_3;peakPos=184;supports=Ad2.17|Ad2.22|Ad2.4
4	Genrich_ATAC	region	123779114	123779963	359.6457417	.	.	gene_id=concensus_peak7160_support_3;peakPos=142;supports=Ad2.1|Ad2.22|Ad2.6
4	Genrich_ATAC	region	123835285	123836324	418.4844315	.	.	gene_id=concensus_peak7161_support_10;peakPos=101;supports=Ad2.1|Ad2.16|Ad2.17|Ad2.22|Ad2.24|Ad2.3|Ad2.4|Ad2.5|Ad2.6|Ad2.8
4	Genrich_ATAC	region	124009281	124010556	877.322799	.	.	gene_id=concensus_peak7162_support_20;peakPos=107;supports=Ad2.1|Ad2.10|Ad2.13|Ad2.14|Ad2.16|Ad2.17|Ad2.18|Ad2.19|Ad2.2|Ad2.20|Ad2.22|Ad2.23|Ad2.24|Ad2.3|Ad2.4|Ad2.5|Ad2.6|Ad2.7|Ad2.8|Ad2.9
4	Genrich_ATAC	region	124123966	124124698	308.5090182	.	.	gene_id=concensus_peak7163_support_6;peakPos=122;supports=Ad2.1|Ad2.17|Ad2.22|Ad2.3|Ad2.4|Ad2.6
4	Genrich_ATAC	region	124229536	124230622	634.2257275	.	.	gene_id=concensus_peak7164_support_11;peakPos=181;supports=Ad2.1|Ad2.13|Ad2.14|Ad2.16|Ad2.17|Ad2.22|Ad2.23|Ad2.3|Ad2.4|Ad2.5|Ad2.6
4	Genrich_ATAC	region	124367158	124367951	330.7975004	.	.	gene_id=concensus_peak7165_support_5;peakPos=244;supports=Ad2.1|Ad2.17|Ad2.22|Ad2.4|Ad2.6
4	Genrich_ATAC	region	124403969	124405179	507.5336287	.	.	gene_id=concensus_peak7166_support_9;peakPos=195;supports=Ad2.1|Ad2.16|Ad2.17|Ad2.22|Ad2.23|Ad2.3|Ad2.4|Ad2.5|Ad2.6
4	Genrich_ATAC	region	124773421	124774400	576.9527576	.	.	gene_id=concensus_peak7167_support_13;peakPos=102;supports=Ad2.1|Ad2.13|Ad2.16|Ad2.17|Ad2.18|Ad2.22|Ad2.23|Ad2.24|Ad2.3|Ad2.4|Ad2.5|Ad2.6|Ad2.8
4	Genrich_ATAC	region	124950051	124950649	441.5773824	.	.	gene_id=concensus_peak7168_support_9;peakPos=155;supports=Ad2.1|Ad2.16|Ad2.17|Ad2.22|Ad2.23|Ad2.24|Ad2.3|Ad2.4|Ad2.6
4	Genrich_ATAC	region	125109733	125110685	441.7908872	.	.	gene_id=concensus_peak7169_support_12;peakPos=104;supports=Ad2.1|Ad2.13|Ad2.14|Ad2.16|Ad2.17|Ad2.18|Ad2.22|Ad2.23|Ad2.24|Ad2.3|Ad2.4|Ad2.6
4	Genrich_ATAC	region	125522193	125522865	538.1187347	.	.	gene_id=concensus_peak7170_support_15;peakPos=113;supports=Ad2.1|Ad2.13|Ad2.14|Ad2.16|Ad2.17|Ad2.18|Ad2.22|Ad2.23|Ad2.24|Ad2.3|Ad2.4|Ad2.5|Ad2.6|Ad2.7|Ad2.8
4	Genrich_ATAC	region	125739826	125741093	606.7708752	.	.	gene_id=concensus_peak7171_support_12;peakPos=124;supports=Ad2.1|Ad2.13|Ad2.16|Ad2.17|Ad2.18|Ad2.22|Ad2.23|Ad2.24|Ad2.3|Ad2.4|Ad2.5|Ad2.6
4	Genrich_ATAC	region	125905535	125906094	302.1740744	.	.	gene_id=concensus_peak7172_support_7;peakPos=136;supports=Ad2.1|Ad2.16|Ad2.22|Ad2.23|Ad2.3|Ad2.4|Ad2.6
4	Genrich_ATAC	region	126716727	126718372	695.8116985	.	.	gene_id=concensus_peak7173_support_15;peakPos=1015;supports=Ad2.1|Ad2.10|Ad2.13|Ad2.16|Ad2.17|Ad2.18|Ad2.22|Ad2.23|Ad2.24|Ad2.3|Ad2.4|Ad2.5|Ad2.6|Ad2.7|Ad2.8
4	Genrich_ATAC	region	126874701	126875508	321.2132522	.	.	gene_id=concensus_peak7174_support_13;peakPos=100;supports=Ad2.1|Ad2.10|Ad2.13|Ad2.16|Ad2.17|Ad2.18|Ad2.22|Ad2.23|Ad2.24|Ad2.3|Ad2.4|Ad2.6|Ad2.8
4	Genrich_ATAC	region	127036733	127037767	351.6066819	.	.	gene_id=concensus_peak7175_support_8;peakPos=102;supports=Ad2.1|Ad2.14|Ad2.16|Ad2.17|Ad2.22|Ad2.24|Ad2.4|Ad2.6
4	Genrich_ATAC	region	127136287	127137061	385.311556	.	.	gene_id=concensus_peak7176_support_8;peakPos=108;supports=Ad2.1|Ad2.16|Ad2.17|Ad2.22|Ad2.24|Ad2.3|Ad2.4|Ad2.6
4	Genrich_ATAC	region	127367503	127367687	473.0816841	.	.	gene_id=concensus_peak7177_support_24;peakPos=91;supports=Ad2.1|Ad2.10|Ad2.11|Ad2.12|Ad2.13|Ad2.14|Ad2.15|Ad2.16|Ad2.17|Ad2.18|Ad2.19|Ad2.2|Ad2.20|Ad2.21|Ad2.22|Ad2.23|Ad2.24|Ad2.3|Ad2.4|Ad2.5|Ad2.6|Ad2.7|Ad2.8|Ad2.9
4	Genrich_ATAC	region	127451095	127451872	565.1441345	.	.	gene_id=concensus_peak7178_support_17;peakPos=139;supports=Ad2.1|Ad2.10|Ad2.13|Ad2.14|Ad2.16|Ad2.17|Ad2.18|Ad2.20|Ad2.22|Ad2.23|Ad2.24|Ad2.3|Ad2.4|Ad2.5|Ad2.6|Ad2.7|Ad2.8
4	Genrich_ATAC	region	127668952	127669255	272.3798163	.	.	gene_id=concensus_peak7179_support_3;peakPos=105;supports=Ad2.22|Ad2.4|Ad2.8
4	Genrich_ATAC	region	127709249	127710765	483.7620948	.	.	gene_id=concensus_peak7180_support_12;peakPos=108;supports=Ad2.1|Ad2.14|Ad2.16|Ad2.17|Ad2.18|Ad2.22|Ad2.23|Ad2.24|Ad2.4|Ad2.5|Ad2.6|Ad2.8
4	Genrich_ATAC	region	128910404	128911431	579.673848	.	.	gene_id=concensus_peak7181_support_13;peakPos=117;supports=Ad2.1|Ad2.13|Ad2.16|Ad2.17|Ad2.18|Ad2.2|Ad2.22|Ad2.23|Ad2.24|Ad2.3|Ad2.4|Ad2.6|Ad2.8
4	Genrich_ATAC	region	129257648	129259222	688.2901847	.	.	gene_id=concensus_peak7182_support_20;peakPos=117;supports=Ad2.1|Ad2.10|Ad2.13|Ad2.14|Ad2.16|Ad2.17|Ad2.18|Ad2.2|Ad2.20|Ad2.21|Ad2.22|Ad2.23|Ad2.24|Ad2.3|Ad2.4|Ad2.5|Ad2.6|Ad2.7|Ad2.8|Ad2.9
4	Genrich_ATAC	region	129394289	129396536	453.8950501	.	.	gene_id=concensus_peak7183_support_9;peakPos=1245;supports=Ad2.1|Ad2.10|Ad2.14|Ad2.16|Ad2.17|Ad2.22|Ad2.24|Ad2.4|Ad2.6
4	Genrich_ATAC	region	129633332	129633801	318.3851091	.	.	gene_id=concensus_peak7184_support_10;peakPos=277;supports=Ad2.1|Ad2.10|Ad2.16|Ad2.17|Ad2.18|Ad2.20|Ad2.22|Ad2.23|Ad2.5|Ad2.9
4	Genrich_ATAC	region	129721070	129722083	541.4894963	.	.	gene_id=concensus_peak7185_support_16;peakPos=106;supports=Ad2.1|Ad2.10|Ad2.13|Ad2.16|Ad2.17|Ad2.18|Ad2.2|Ad2.22|Ad2.23|Ad2.24|Ad2.3|Ad2.4|Ad2.5|Ad2.6|Ad2.7|Ad2.8
4	Genrich_ATAC	region	130297816	130298577	334.8960773	.	.	gene_id=concensus_peak7186_support_6;peakPos=109;supports=Ad2.1|Ad2.16|Ad2.17|Ad2.22|Ad2.4|Ad2.6
4	Genrich_ATAC	region	130394507	130395305	322.7521668	.	.	gene_id=concensus_peak7187_support_5;peakPos=311;supports=Ad2.1|Ad2.17|Ad2.22|Ad2.4|Ad2.6
4	Genrich_ATAC	region	130398222	130399192	321.178192	.	.	gene_id=concensus_peak7188_support_3;peakPos=356;supports=Ad2.17|Ad2.22|Ad2.4
4	Genrich_ATAC	region	130596830	130597138	262.978882	.	.	gene_id=concensus_peak7189_support_3;peakPos=119;supports=Ad2.17|Ad2.22|Ad2.4
4	Genrich_ATAC	region	130644812	130645917	648.2028135	.	.	gene_id=concensus_peak7190_support_19;peakPos=214;supports=Ad2.1|Ad2.10|Ad2.13|Ad2.14|Ad2.16|Ad2.17|Ad2.18|Ad2.19|Ad2.2|Ad2.20|Ad2.22|Ad2.23|Ad2.24|Ad2.3|Ad2.4|Ad2.5|Ad2.6|Ad2.7|Ad2.8
4	Genrich_ATAC	region	130659693	130660548	342.965003	.	.	gene_id=concensus_peak7191_support_7;peakPos=215;supports=Ad2.1|Ad2.16|Ad2.17|Ad2.22|Ad2.24|Ad2.4|Ad2.6
4	Genrich_ATAC	region	130701626	130702755	282.0290758	.	.	gene_id=concensus_peak7192_support_4;peakPos=139;supports=Ad2.17|Ad2.22|Ad2.4|Ad2.6
4	Genrich_ATAC	region	130826594	130826940	333.0629122	.	.	gene_id=concensus_peak7193_support_6;peakPos=142;supports=Ad2.1|Ad2.16|Ad2.18|Ad2.22|Ad2.6|Ad2.8
5	Genrich_ATAC	region	106891	107347	332.6215498	.	.	gene_id=concensus_peak7194_support_9;peakPos=134;supports=Ad2.1|Ad2.16|Ad2.17|Ad2.18|Ad2.22|Ad2.24|Ad2.3|Ad2.4|Ad2.6
5	Genrich_ATAC	region	151401	152458	618.5341466	.	.	gene_id=concensus_peak7195_support_17;peakPos=128;supports=Ad2.1|Ad2.10|Ad2.13|Ad2.16|Ad2.17|Ad2.18|Ad2.2|Ad2.20|Ad2.22|Ad2.23|Ad2.24|Ad2.3|Ad2.4|Ad2.5|Ad2.6|Ad2.7|Ad2.8
5	Genrich_ATAC	region	204073	204502	624.333435	.	.	gene_id=concensus_peak7196_support_3;peakPos=157;supports=Ad2.10|Ad2.19|Ad2.20
5	Genrich_ATAC	region	220259	220934	302.10569	.	.	gene_id=concensus_peak7197_support_4;peakPos=247;supports=Ad2.16|Ad2.17|Ad2.4|Ad2.6
5	Genrich_ATAC	region	260279	261200	423.2309342	.	.	gene_id=concensus_peak7198_support_10;peakPos=130;supports=Ad2.1|Ad2.16|Ad2.17|Ad2.18|Ad2.22|Ad2.24|Ad2.3|Ad2.4|Ad2.6|Ad2.8
5	Genrich_ATAC	region	376183	376960	341.7696397	.	.	gene_id=concensus_peak7199_support_9;peakPos=110;supports=Ad2.1|Ad2.16|Ad2.17|Ad2.18|Ad2.22|Ad2.24|Ad2.4|Ad2.6|Ad2.8
5	Genrich_ATAC	region	402371	403393	350.325831	.	.	gene_id=concensus_peak7200_support_3;peakPos=128;supports=Ad2.17|Ad2.22|Ad2.4
5	Genrich_ATAC	region	432015	433134	496.918869	.	.	gene_id=concensus_peak7201_support_4;peakPos=192;supports=Ad2.16|Ad2.17|Ad2.22|Ad2.4
5	Genrich_ATAC	region	445119	445804	323.7508393	.	.	gene_id=concensus_peak7202_support_6;peakPos=112;supports=Ad2.1|Ad2.16|Ad2.17|Ad2.22|Ad2.4|Ad2.6
5	Genrich_ATAC	region	459144	459857	305.7882995	.	.	gene_id=concensus_peak7203_support_4;peakPos=250;supports=Ad2.16|Ad2.17|Ad2.22|Ad2.23
5	Genrich_ATAC	region	480578	481352	419.6368114	.	.	gene_id=concensus_peak7204_support_14;peakPos=130;supports=Ad2.1|Ad2.13|Ad2.16|Ad2.17|Ad2.18|Ad2.22|Ad2.23|Ad2.24|Ad2.3|Ad2.4|Ad2.5|Ad2.6|Ad2.7|Ad2.8
5	Genrich_ATAC	region	494031	494829	411.0676622	.	.	gene_id=concensus_peak7205_support_13;peakPos=153;supports=Ad2.1|Ad2.13|Ad2.16|Ad2.17|Ad2.18|Ad2.22|Ad2.23|Ad2.24|Ad2.3|Ad2.4|Ad2.5|Ad2.6|Ad2.8
5	Genrich_ATAC	region	680314	681710	593.7180699	.	.	gene_id=concensus_peak7206_support_14;peakPos=404;supports=Ad2.1|Ad2.13|Ad2.16|Ad2.17|Ad2.18|Ad2.20|Ad2.22|Ad2.23|Ad2.24|Ad2.3|Ad2.4|Ad2.6|Ad2.7|Ad2.8
5	Genrich_ATAC	region	702006	703013	363.9770904	.	.	gene_id=concensus_peak7207_support_5;peakPos=240;supports=Ad2.1|Ad2.16|Ad2.17|Ad2.22|Ad2.4
5	Genrich_ATAC	region	716506	717172	618.4998217	.	.	gene_id=concensus_peak7208_support_22;peakPos=135;supports=Ad2.1|Ad2.10|Ad2.12|Ad2.13|Ad2.14|Ad2.15|Ad2.16|Ad2.17|Ad2.18|Ad2.19|Ad2.2|Ad2.20|Ad2.22|Ad2.23|Ad2.24|Ad2.3|Ad2.4|Ad2.5|Ad2.6|Ad2.7|Ad2.8|Ad2.9
5	Genrich_ATAC	region	757749	758529	446.5198873	.	.	gene_id=concensus_peak7209_support_12;peakPos=112;supports=Ad2.1|Ad2.13|Ad2.16|Ad2.17|Ad2.18|Ad2.22|Ad2.23|Ad2.24|Ad2.3|Ad2.4|Ad2.6|Ad2.8
5	Genrich_ATAC	region	773520	774096	292.5249111	.	.	gene_id=concensus_peak7210_support_7;peakPos=139;supports=Ad2.1|Ad2.10|Ad2.16|Ad2.17|Ad2.22|Ad2.3|Ad2.4
5	Genrich_ATAC	region	1654382	1654994	926.7269879	.	.	gene_id=concensus_peak7211_support_23;peakPos=225;supports=Ad2.1|Ad2.10|Ad2.11|Ad2.12|Ad2.13|Ad2.14|Ad2.15|Ad2.16|Ad2.17|Ad2.18|Ad2.19|Ad2.2|Ad2.20|Ad2.21|Ad2.22|Ad2.23|Ad2.24|Ad2.3|Ad2.5|Ad2.6|Ad2.7|Ad2.8|Ad2.9
5	Genrich_ATAC	region	2786968	2787599	284.4283447	.	.	gene_id=concensus_peak7212_support_7;peakPos=152;supports=Ad2.1|Ad2.16|Ad2.17|Ad2.22|Ad2.24|Ad2.4|Ad2.6
5	Genrich_ATAC	region	2947316	2948092	356.3173905	.	.	gene_id=concensus_peak7213_support_4;peakPos=156;supports=Ad2.16|Ad2.17|Ad2.22|Ad2.4
5	Genrich_ATAC	region	2958815	2959197	352.9430468	.	.	gene_id=concensus_peak7214_support_4;peakPos=129;supports=Ad2.16|Ad2.17|Ad2.22|Ad2.23
5	Genrich_ATAC	region	3224081	3224721	362.6607056	.	.	gene_id=concensus_peak7215_support_9;peakPos=264;supports=Ad2.1|Ad2.16|Ad2.17|Ad2.18|Ad2.22|Ad2.24|Ad2.3|Ad2.4|Ad2.6
5	Genrich_ATAC	region	3246087	3246445	304.6286376	.	.	gene_id=concensus_peak7216_support_5;peakPos=123;supports=Ad2.1|Ad2.17|Ad2.22|Ad2.4|Ad2.6
5	Genrich_ATAC	region	3286740	3287394	355.1594117	.	.	gene_id=concensus_peak7217_support_10;peakPos=125;supports=Ad2.1|Ad2.13|Ad2.16|Ad2.17|Ad2.18|Ad2.22|Ad2.23|Ad2.24|Ad2.4|Ad2.6
5	Genrich_ATAC	region	3365913	3367080	467.6361522	.	.	gene_id=concensus_peak7218_support_8;peakPos=172;supports=Ad2.1|Ad2.16|Ad2.17|Ad2.22|Ad2.23|Ad2.24|Ad2.4|Ad2.6
5	Genrich_ATAC	region	3391693	3393268	329.0922473	.	.	gene_id=concensus_peak7219_support_4;peakPos=111;supports=Ad2.17|Ad2.22|Ad2.3|Ad2.4
5	Genrich_ATAC	region	3419221	3420104	355.1192131	.	.	gene_id=concensus_peak7220_support_8;peakPos=120;supports=Ad2.1|Ad2.16|Ad2.17|Ad2.22|Ad2.3|Ad2.4|Ad2.6|Ad2.8
5	Genrich_ATAC	region	3435420	3436925	376.6733807	.	.	gene_id=concensus_peak7221_support_3;peakPos=334;supports=Ad2.17|Ad2.22|Ad2.4
5	Genrich_ATAC	region	3453625	3454212	273.5031993	.	.	gene_id=concensus_peak7222_support_3;peakPos=101;supports=Ad2.17|Ad2.22|Ad2.4
5	Genrich_ATAC	region	3468388	3469213	658.8788049	.	.	gene_id=concensus_peak7223_support_14;peakPos=194;supports=Ad2.1|Ad2.13|Ad2.16|Ad2.17|Ad2.18|Ad2.22|Ad2.23|Ad2.24|Ad2.3|Ad2.4|Ad2.5|Ad2.6|Ad2.7|Ad2.8
5	Genrich_ATAC	region	3503883	3504542	327.107595	.	.	gene_id=concensus_peak7224_support_3;peakPos=101;supports=Ad2.17|Ad2.3|Ad2.4
5	Genrich_ATAC	region	3651535	3652087	296.4266867	.	.	gene_id=concensus_peak7225_support_3;peakPos=228;supports=Ad2.17|Ad2.19|Ad2.22
5	Genrich_ATAC	region	4100992	4101505	242.8788757	.	.	gene_id=concensus_peak7226_support_3;peakPos=257;supports=Ad2.16|Ad2.22|Ad2.4
5	Genrich_ATAC	region	4151540	4152561	442.5885887	.	.	gene_id=concensus_peak7227_support_8;peakPos=170;supports=Ad2.16|Ad2.17|Ad2.22|Ad2.23|Ad2.24|Ad2.3|Ad2.4|Ad2.6
5	Genrich_ATAC	region	4218878	4219848	335.5617492	.	.	gene_id=concensus_peak7228_support_5;peakPos=114;supports=Ad2.16|Ad2.17|Ad2.22|Ad2.24|Ad2.6
5	Genrich_ATAC	region	4494207	4494803	268.5581398	.	.	gene_id=concensus_peak7229_support_4;peakPos=112;supports=Ad2.1|Ad2.16|Ad2.22|Ad2.6
5	Genrich_ATAC	region	4648970	4649542	302.3054981	.	.	gene_id=concensus_peak7230_support_8;peakPos=109;supports=Ad2.16|Ad2.17|Ad2.18|Ad2.22|Ad2.24|Ad2.4|Ad2.6|Ad2.8
5	Genrich_ATAC	region	4975247	4975825	379.1227823	.	.	gene_id=concensus_peak7231_support_3;peakPos=215;supports=Ad2.17|Ad2.22|Ad2.4
5	Genrich_ATAC	region	5070891	5071535	383.089143	.	.	gene_id=concensus_peak7232_support_15;peakPos=112;supports=Ad2.1|Ad2.13|Ad2.16|Ad2.17|Ad2.18|Ad2.2|Ad2.22|Ad2.23|Ad2.24|Ad2.3|Ad2.4|Ad2.5|Ad2.6|Ad2.7|Ad2.8
5	Genrich_ATAC	region	5327426	5327940	472.9663849	.	.	gene_id=concensus_peak7233_support_13;peakPos=119;supports=Ad2.10|Ad2.11|Ad2.12|Ad2.13|Ad2.14|Ad2.15|Ad2.19|Ad2.2|Ad2.20|Ad2.21|Ad2.24|Ad2.5|Ad2.7
5	Genrich_ATAC	region	5343427	5343646	234.501155	.	.	gene_id=concensus_peak7234_support_3;peakPos=114;supports=Ad2.12|Ad2.19|Ad2.20
5	Genrich_ATAC	region	5701157	5701957	335.0168407	.	.	gene_id=concensus_peak7235_support_3;peakPos=123;supports=Ad2.17|Ad2.22|Ad2.4
5	Genrich_ATAC	region	5793498	5794123	296.2702557	.	.	gene_id=concensus_peak7236_support_4;peakPos=135;supports=Ad2.16|Ad2.17|Ad2.22|Ad2.6
5	Genrich_ATAC	region	5853030	5853791	507.4196922	.	.	gene_id=concensus_peak7237_support_21;peakPos=170;supports=Ad2.1|Ad2.10|Ad2.11|Ad2.13|Ad2.14|Ad2.16|Ad2.17|Ad2.18|Ad2.19|Ad2.2|Ad2.20|Ad2.22|Ad2.23|Ad2.24|Ad2.3|Ad2.4|Ad2.5|Ad2.6|Ad2.7|Ad2.8|Ad2.9
5	Genrich_ATAC	region	5993855	5994627	395.9274841	.	.	gene_id=concensus_peak7238_support_10;peakPos=225;supports=Ad2.1|Ad2.13|Ad2.16|Ad2.17|Ad2.18|Ad2.22|Ad2.24|Ad2.3|Ad2.4|Ad2.6
5	Genrich_ATAC	region	6145989	6146940	441.9037454	.	.	gene_id=concensus_peak7239_support_14;peakPos=143;supports=Ad2.1|Ad2.10|Ad2.13|Ad2.16|Ad2.17|Ad2.18|Ad2.2|Ad2.22|Ad2.23|Ad2.24|Ad2.3|Ad2.4|Ad2.6|Ad2.8
5	Genrich_ATAC	region	6174320	6175110	498.6769671	.	.	gene_id=concensus_peak7240_support_14;peakPos=113;supports=Ad2.1|Ad2.10|Ad2.13|Ad2.16|Ad2.17|Ad2.18|Ad2.22|Ad2.23|Ad2.24|Ad2.3|Ad2.4|Ad2.5|Ad2.6|Ad2.8
5	Genrich_ATAC	region	6208356	6208758	284.596359	.	.	gene_id=concensus_peak7241_support_4;peakPos=112;supports=Ad2.16|Ad2.17|Ad2.22|Ad2.8
5	Genrich_ATAC	region	6269379	6269542	263.0739186	.	.	gene_id=concensus_peak7242_support_18;peakPos=84;supports=Ad2.1|Ad2.11|Ad2.12|Ad2.13|Ad2.14|Ad2.15|Ad2.17|Ad2.19|Ad2.2|Ad2.20|Ad2.21|Ad2.3|Ad2.4|Ad2.5|Ad2.6|Ad2.7|Ad2.8|Ad2.9
5	Genrich_ATAC	region	6346140	6346523	302.0158293	.	.	gene_id=concensus_peak7243_support_10;peakPos=103;supports=Ad2.1|Ad2.16|Ad2.17|Ad2.18|Ad2.22|Ad2.23|Ad2.24|Ad2.3|Ad2.4|Ad2.6
5	Genrich_ATAC	region	6436663	6437190	240.2289277	.	.	gene_id=concensus_peak7244_support_3;peakPos=210;supports=Ad2.16|Ad2.17|Ad2.4
5	Genrich_ATAC	region	6561703	6562335	371.0165502	.	.	gene_id=concensus_peak7245_support_11;peakPos=116;supports=Ad2.1|Ad2.13|Ad2.16|Ad2.17|Ad2.18|Ad2.22|Ad2.24|Ad2.3|Ad2.4|Ad2.6|Ad2.8
5	Genrich_ATAC	region	6570635	6571541	673.8813639	.	.	gene_id=concensus_peak7246_support_15;peakPos=109;supports=Ad2.1|Ad2.10|Ad2.13|Ad2.16|Ad2.17|Ad2.18|Ad2.20|Ad2.22|Ad2.23|Ad2.24|Ad2.3|Ad2.4|Ad2.6|Ad2.7|Ad2.8
5	Genrich_ATAC	region	6579329	6579815	279.6242853	.	.	gene_id=concensus_peak7247_support_6;peakPos=108;supports=Ad2.1|Ad2.17|Ad2.22|Ad2.24|Ad2.4|Ad2.6
5	Genrich_ATAC	region	6677607	6678271	354.4333896	.	.	gene_id=concensus_peak7248_support_13;peakPos=112;supports=Ad2.1|Ad2.10|Ad2.13|Ad2.16|Ad2.17|Ad2.18|Ad2.2|Ad2.22|Ad2.24|Ad2.4|Ad2.6|Ad2.7|Ad2.8
5	Genrich_ATAC	region	6784032	6785343	595.6306636	.	.	gene_id=concensus_peak7249_support_17;peakPos=111;supports=Ad2.1|Ad2.10|Ad2.13|Ad2.14|Ad2.16|Ad2.17|Ad2.18|Ad2.2|Ad2.22|Ad2.23|Ad2.24|Ad2.3|Ad2.4|Ad2.5|Ad2.6|Ad2.7|Ad2.8
5	Genrich_ATAC	region	6799760	6800219	328.5176711	.	.	gene_id=concensus_peak7250_support_12;peakPos=150;supports=Ad2.1|Ad2.13|Ad2.16|Ad2.17|Ad2.18|Ad2.22|Ad2.23|Ad2.24|Ad2.4|Ad2.5|Ad2.6|Ad2.8
5	Genrich_ATAC	region	6928895	6929770	475.1111339	.	.	gene_id=concensus_peak7251_support_15;peakPos=211;supports=Ad2.1|Ad2.10|Ad2.13|Ad2.16|Ad2.17|Ad2.18|Ad2.2|Ad2.22|Ad2.23|Ad2.24|Ad2.3|Ad2.4|Ad2.6|Ad2.7|Ad2.8
5	Genrich_ATAC	region	6964788	6965746	505.4909612	.	.	gene_id=concensus_peak7252_support_11;peakPos=101;supports=Ad2.1|Ad2.13|Ad2.16|Ad2.17|Ad2.18|Ad2.22|Ad2.23|Ad2.24|Ad2.3|Ad2.4|Ad2.6
5	Genrich_ATAC	region	7000141	7000656	366.577548	.	.	gene_id=concensus_peak7253_support_11;peakPos=117;supports=Ad2.1|Ad2.13|Ad2.16|Ad2.17|Ad2.18|Ad2.22|Ad2.23|Ad2.24|Ad2.3|Ad2.4|Ad2.6
5	Genrich_ATAC	region	7070714	7071609	272.9180299	.	.	gene_id=concensus_peak7254_support_9;peakPos=100;supports=Ad2.1|Ad2.13|Ad2.16|Ad2.17|Ad2.18|Ad2.22|Ad2.4|Ad2.6|Ad2.8
5	Genrich_ATAC	region	7085222	7085808	633.1540244	.	.	gene_id=concensus_peak7255_support_14;peakPos=183;supports=Ad2.1|Ad2.13|Ad2.16|Ad2.17|Ad2.18|Ad2.22|Ad2.23|Ad2.24|Ad2.3|Ad2.4|Ad2.5|Ad2.6|Ad2.7|Ad2.8
5	Genrich_ATAC	region	7086978	7087463	342.6175815	.	.	gene_id=concensus_peak7256_support_6;peakPos=114;supports=Ad2.1|Ad2.17|Ad2.18|Ad2.22|Ad2.24|Ad2.4
5	Genrich_ATAC	region	7089437	7089881	370.6914877	.	.	gene_id=concensus_peak7257_support_6;peakPos=107;supports=Ad2.1|Ad2.16|Ad2.17|Ad2.22|Ad2.4|Ad2.6
5	Genrich_ATAC	region	7100933	7101517	371.2891885	.	.	gene_id=concensus_peak7258_support_4;peakPos=184;supports=Ad2.16|Ad2.17|Ad2.22|Ad2.4
5	Genrich_ATAC	region	7107886	7109547	457.1682167	.	.	gene_id=concensus_peak7259_support_8;peakPos=117;supports=Ad2.1|Ad2.16|Ad2.17|Ad2.18|Ad2.22|Ad2.24|Ad2.4|Ad2.6
5	Genrich_ATAC	region	7112614	7113130	299.2191417	.	.	gene_id=concensus_peak7260_support_3;peakPos=150;supports=Ad2.17|Ad2.22|Ad2.4
5	Genrich_ATAC	region	7134095	7135682	762.9947764	.	.	gene_id=concensus_peak7261_support_18;peakPos=1059;supports=Ad2.1|Ad2.10|Ad2.13|Ad2.14|Ad2.16|Ad2.17|Ad2.18|Ad2.2|Ad2.20|Ad2.22|Ad2.23|Ad2.24|Ad2.3|Ad2.4|Ad2.5|Ad2.6|Ad2.7|Ad2.8
5	Genrich_ATAC	region	7143500	7145338	423.6481038	.	.	gene_id=concensus_peak7262_support_6;peakPos=1085;supports=Ad2.16|Ad2.17|Ad2.22|Ad2.4|Ad2.6|Ad2.8
5	Genrich_ATAC	region	7210616	7211197	507.0324926	.	.	gene_id=concensus_peak7263_support_14;peakPos=223;supports=Ad2.1|Ad2.13|Ad2.16|Ad2.17|Ad2.18|Ad2.22|Ad2.23|Ad2.24|Ad2.3|Ad2.4|Ad2.5|Ad2.6|Ad2.7|Ad2.8
5	Genrich_ATAC	region	7277411	7277783	321.0418594	.	.	gene_id=concensus_peak7264_support_10;peakPos=107;supports=Ad2.1|Ad2.13|Ad2.16|Ad2.17|Ad2.18|Ad2.22|Ad2.24|Ad2.3|Ad2.4|Ad2.6
5	Genrich_ATAC	region	7393420	7395017	539.0493787	.	.	gene_id=concensus_peak7265_support_12;peakPos=1219;supports=Ad2.1|Ad2.16|Ad2.17|Ad2.18|Ad2.22|Ad2.23|Ad2.24|Ad2.3|Ad2.4|Ad2.6|Ad2.7|Ad2.8
5	Genrich_ATAC	region	7514658	7515770	592.8170405	.	.	gene_id=concensus_peak7266_support_16;peakPos=113;supports=Ad2.1|Ad2.10|Ad2.13|Ad2.16|Ad2.17|Ad2.18|Ad2.20|Ad2.22|Ad2.23|Ad2.24|Ad2.3|Ad2.4|Ad2.5|Ad2.6|Ad2.7|Ad2.8
5	Genrich_ATAC	region	7582686	7583848	407.5414948	.	.	gene_id=concensus_peak7267_support_10;peakPos=618;supports=Ad2.1|Ad2.16|Ad2.17|Ad2.18|Ad2.22|Ad2.24|Ad2.4|Ad2.6|Ad2.7|Ad2.8
5	Genrich_ATAC	region	7622402	7623002	474.2157568	.	.	gene_id=concensus_peak7268_support_19;peakPos=115;supports=Ad2.1|Ad2.10|Ad2.13|Ad2.14|Ad2.16|Ad2.17|Ad2.18|Ad2.2|Ad2.20|Ad2.22|Ad2.23|Ad2.24|Ad2.3|Ad2.4|Ad2.5|Ad2.6|Ad2.7|Ad2.8|Ad2.9
5	Genrich_ATAC	region	7776637	7777624	777.7005143	.	.	gene_id=concensus_peak7269_support_20;peakPos=245;supports=Ad2.1|Ad2.10|Ad2.11|Ad2.13|Ad2.14|Ad2.16|Ad2.17|Ad2.18|Ad2.2|Ad2.20|Ad2.22|Ad2.23|Ad2.24|Ad2.3|Ad2.4|Ad2.5|Ad2.6|Ad2.7|Ad2.8|Ad2.9
5	Genrich_ATAC	region	8310803	8312102	531.2963096	.	.	gene_id=concensus_peak7270_support_15;peakPos=118;supports=Ad2.1|Ad2.10|Ad2.13|Ad2.16|Ad2.17|Ad2.18|Ad2.2|Ad2.22|Ad2.23|Ad2.24|Ad2.3|Ad2.4|Ad2.6|Ad2.7|Ad2.8
5	Genrich_ATAC	region	8735094	8735723	393.9764446	.	.	gene_id=concensus_peak7271_support_11;peakPos=105;supports=Ad2.1|Ad2.16|Ad2.17|Ad2.18|Ad2.22|Ad2.23|Ad2.24|Ad2.3|Ad2.4|Ad2.6|Ad2.8
5	Genrich_ATAC	region	8744297	8744943	286.6150857	.	.	gene_id=concensus_peak7272_support_4;peakPos=124;supports=Ad2.1|Ad2.17|Ad2.22|Ad2.4
5	Genrich_ATAC	region	8745274	8745701	429.7886896	.	.	gene_id=concensus_peak7273_support_16;peakPos=102;supports=Ad2.1|Ad2.10|Ad2.13|Ad2.16|Ad2.17|Ad2.18|Ad2.2|Ad2.22|Ad2.23|Ad2.24|Ad2.3|Ad2.4|Ad2.5|Ad2.6|Ad2.7|Ad2.8
5	Genrich_ATAC	region	8761621	8762444	416.6110786	.	.	gene_id=concensus_peak7274_support_14;peakPos=108;supports=Ad2.1|Ad2.10|Ad2.13|Ad2.16|Ad2.17|Ad2.18|Ad2.19|Ad2.20|Ad2.22|Ad2.23|Ad2.24|Ad2.4|Ad2.6|Ad2.8
5	Genrich_ATAC	region	8852366	8852907	266.0724843	.	.	gene_id=concensus_peak7275_support_3;peakPos=124;supports=Ad2.1|Ad2.17|Ad2.6
5	Genrich_ATAC	region	8877535	8878048	297.4636934	.	.	gene_id=concensus_peak7276_support_5;peakPos=129;supports=Ad2.16|Ad2.17|Ad2.22|Ad2.4|Ad2.6
5	Genrich_ATAC	region	8922359	8922843	299.1287622	.	.	gene_id=concensus_peak7277_support_9;peakPos=106;supports=Ad2.1|Ad2.16|Ad2.17|Ad2.18|Ad2.22|Ad2.24|Ad2.4|Ad2.6|Ad2.7
5	Genrich_ATAC	region	9076519	9077238	297.03067	.	.	gene_id=concensus_peak7278_support_4;peakPos=164;supports=Ad2.16|Ad2.17|Ad2.24|Ad2.4
5	Genrich_ATAC	region	9180320	9180820	323.0653516	.	.	gene_id=concensus_peak7279_support_9;peakPos=114;supports=Ad2.1|Ad2.16|Ad2.17|Ad2.18|Ad2.22|Ad2.24|Ad2.4|Ad2.6|Ad2.8
5	Genrich_ATAC	region	9236434	9236861	255.241006	.	.	gene_id=concensus_peak7280_support_7;peakPos=126;supports=Ad2.1|Ad2.16|Ad2.17|Ad2.22|Ad2.4|Ad2.6|Ad2.8
5	Genrich_ATAC	region	9272867	9273970	475.269577	.	.	gene_id=concensus_peak7281_support_12;peakPos=101;supports=Ad2.1|Ad2.14|Ad2.16|Ad2.17|Ad2.18|Ad2.22|Ad2.23|Ad2.24|Ad2.3|Ad2.4|Ad2.6|Ad2.8
5	Genrich_ATAC	region	9318478	9319765	698.7738457	.	.	gene_id=concensus_peak7282_support_16;peakPos=1025;supports=Ad2.1|Ad2.10|Ad2.13|Ad2.16|Ad2.17|Ad2.18|Ad2.2|Ad2.22|Ad2.23|Ad2.24|Ad2.3|Ad2.4|Ad2.5|Ad2.6|Ad2.7|Ad2.8
5	Genrich_ATAC	region	9321566	9322796	503.7583797	.	.	gene_id=concensus_peak7283_support_11;peakPos=396;supports=Ad2.1|Ad2.13|Ad2.16|Ad2.17|Ad2.18|Ad2.22|Ad2.23|Ad2.24|Ad2.4|Ad2.6|Ad2.8
5	Genrich_ATAC	region	9485303	9485788	321.6895215	.	.	gene_id=concensus_peak7284_support_4;peakPos=177;supports=Ad2.1|Ad2.18|Ad2.24|Ad2.7
5	Genrich_ATAC	region	9633372	9634148	308.7596843	.	.	gene_id=concensus_peak7285_support_3;peakPos=107;supports=Ad2.16|Ad2.17|Ad2.22
5	Genrich_ATAC	region	9691043	9691924	399.7097515	.	.	gene_id=concensus_peak7286_support_11;peakPos=110;supports=Ad2.1|Ad2.10|Ad2.13|Ad2.17|Ad2.18|Ad2.22|Ad2.24|Ad2.3|Ad2.4|Ad2.6|Ad2.8
5	Genrich_ATAC	region	9695214	9696581	332.7939019	.	.	gene_id=concensus_peak7287_support_7;peakPos=117;supports=Ad2.1|Ad2.16|Ad2.17|Ad2.18|Ad2.22|Ad2.4|Ad2.6
5	Genrich_ATAC	region	9713563	9714179	524.9332459	.	.	gene_id=concensus_peak7288_support_15;peakPos=233;supports=Ad2.1|Ad2.10|Ad2.13|Ad2.16|Ad2.17|Ad2.18|Ad2.2|Ad2.22|Ad2.23|Ad2.24|Ad2.3|Ad2.4|Ad2.6|Ad2.7|Ad2.8
5	Genrich_ATAC	region	10003535	10004204	620.8600139	.	.	gene_id=concensus_peak7289_support_22;peakPos=149;supports=Ad2.1|Ad2.10|Ad2.11|Ad2.13|Ad2.14|Ad2.15|Ad2.16|Ad2.17|Ad2.18|Ad2.2|Ad2.20|Ad2.21|Ad2.22|Ad2.23|Ad2.24|Ad2.3|Ad2.4|Ad2.5|Ad2.6|Ad2.7|Ad2.8|Ad2.9
5	Genrich_ATAC	region	10038088	10038820	364.7067764	.	.	gene_id=concensus_peak7290_support_10;peakPos=118;supports=Ad2.1|Ad2.13|Ad2.17|Ad2.18|Ad2.22|Ad2.4|Ad2.5|Ad2.6|Ad2.7|Ad2.8
5	Genrich_ATAC	region	10094896	10095726	459.7281673	.	.	gene_id=concensus_peak7291_support_16;peakPos=132;supports=Ad2.1|Ad2.10|Ad2.13|Ad2.16|Ad2.17|Ad2.18|Ad2.20|Ad2.22|Ad2.23|Ad2.24|Ad2.3|Ad2.4|Ad2.5|Ad2.6|Ad2.7|Ad2.8
5	Genrich_ATAC	region	10152412	10152929	280.5616212	.	.	gene_id=concensus_peak7292_support_5;peakPos=109;supports=Ad2.1|Ad2.18|Ad2.4|Ad2.6|Ad2.8
5	Genrich_ATAC	region	10169090	10170075	352.2066332	.	.	gene_id=concensus_peak7293_support_11;peakPos=202;supports=Ad2.1|Ad2.13|Ad2.16|Ad2.17|Ad2.18|Ad2.22|Ad2.24|Ad2.3|Ad2.4|Ad2.6|Ad2.8
5	Genrich_ATAC	region	10212828	10214238	562.3280537	.	.	gene_id=concensus_peak7294_support_15;peakPos=199;supports=Ad2.1|Ad2.10|Ad2.13|Ad2.16|Ad2.17|Ad2.18|Ad2.22|Ad2.23|Ad2.24|Ad2.3|Ad2.4|Ad2.5|Ad2.6|Ad2.7|Ad2.8
5	Genrich_ATAC	region	10218211	10218681	235.4328955	.	.	gene_id=concensus_peak7295_support_4;peakPos=129;supports=Ad2.1|Ad2.17|Ad2.22|Ad2.6
5	Genrich_ATAC	region	10252750	10253222	275.3858582	.	.	gene_id=concensus_peak7296_support_5;peakPos=108;supports=Ad2.16|Ad2.17|Ad2.22|Ad2.3|Ad2.4
5	Genrich_ATAC	region	10596432	10597164	459.7628021	.	.	gene_id=concensus_peak7297_support_12;peakPos=227;supports=Ad2.1|Ad2.13|Ad2.16|Ad2.17|Ad2.18|Ad2.22|Ad2.23|Ad2.24|Ad2.3|Ad2.4|Ad2.6|Ad2.8
5	Genrich_ATAC	region	10749070	10750410	462.4672699	.	.	gene_id=concensus_peak7298_support_9;peakPos=293;supports=Ad2.1|Ad2.16|Ad2.17|Ad2.18|Ad2.22|Ad2.24|Ad2.3|Ad2.4|Ad2.8
5	Genrich_ATAC	region	10993719	10994351	649.1867266	.	.	gene_id=concensus_peak7299_support_16;peakPos=331;supports=Ad2.1|Ad2.10|Ad2.13|Ad2.16|Ad2.17|Ad2.18|Ad2.2|Ad2.22|Ad2.23|Ad2.24|Ad2.3|Ad2.4|Ad2.5|Ad2.6|Ad2.7|Ad2.8
5	Genrich_ATAC	region	11264241	11264811	556.3337251	.	.	gene_id=concensus_peak7300_support_19;peakPos=166;supports=Ad2.1|Ad2.10|Ad2.13|Ad2.16|Ad2.17|Ad2.18|Ad2.19|Ad2.2|Ad2.20|Ad2.22|Ad2.23|Ad2.24|Ad2.3|Ad2.4|Ad2.5|Ad2.6|Ad2.7|Ad2.8|Ad2.9
5	Genrich_ATAC	region	11365032	11366265	802.3498185	.	.	gene_id=concensus_peak7301_support_20;peakPos=272;supports=Ad2.1|Ad2.10|Ad2.13|Ad2.14|Ad2.16|Ad2.17|Ad2.18|Ad2.19|Ad2.2|Ad2.20|Ad2.22|Ad2.23|Ad2.24|Ad2.3|Ad2.4|Ad2.5|Ad2.6|Ad2.7|Ad2.8|Ad2.9
5	Genrich_ATAC	region	11632662	11634003	661.9998671	.	.	gene_id=concensus_peak7302_support_14;peakPos=183;supports=Ad2.1|Ad2.13|Ad2.16|Ad2.17|Ad2.18|Ad2.22|Ad2.23|Ad2.24|Ad2.3|Ad2.4|Ad2.5|Ad2.6|Ad2.7|Ad2.8
5	Genrich_ATAC	region	12242125	12243105	397.7086417	.	.	gene_id=concensus_peak7303_support_11;peakPos=120;supports=Ad2.1|Ad2.13|Ad2.16|Ad2.17|Ad2.18|Ad2.22|Ad2.24|Ad2.3|Ad2.4|Ad2.6|Ad2.8
5	Genrich_ATAC	region	12525602	12526470	341.0800323	.	.	gene_id=concensus_peak7304_support_6;peakPos=114;supports=Ad2.1|Ad2.16|Ad2.17|Ad2.22|Ad2.24|Ad2.4
5	Genrich_ATAC	region	12638087	12638939	425.9622427	.	.	gene_id=concensus_peak7305_support_11;peakPos=100;supports=Ad2.1|Ad2.13|Ad2.16|Ad2.17|Ad2.18|Ad2.22|Ad2.23|Ad2.3|Ad2.4|Ad2.6|Ad2.8
5	Genrich_ATAC	region	13068876	13069694	332.3079477	.	.	gene_id=concensus_peak7306_support_3;peakPos=113;supports=Ad2.17|Ad2.22|Ad2.4
5	Genrich_ATAC	region	13274875	13275991	534.4401612	.	.	gene_id=concensus_peak7307_support_12;peakPos=419;supports=Ad2.1|Ad2.16|Ad2.17|Ad2.18|Ad2.22|Ad2.23|Ad2.24|Ad2.3|Ad2.4|Ad2.5|Ad2.6|Ad2.7
5	Genrich_ATAC	region	13397021	13398068	656.0700777	.	.	gene_id=concensus_peak7308_support_18;peakPos=418;supports=Ad2.1|Ad2.10|Ad2.13|Ad2.14|Ad2.16|Ad2.17|Ad2.18|Ad2.19|Ad2.2|Ad2.22|Ad2.23|Ad2.24|Ad2.3|Ad2.4|Ad2.5|Ad2.6|Ad2.7|Ad2.8
5	Genrich_ATAC	region	13579748	13580825	597.8596411	.	.	gene_id=concensus_peak7309_support_15;peakPos=465;supports=Ad2.1|Ad2.13|Ad2.16|Ad2.17|Ad2.18|Ad2.2|Ad2.22|Ad2.23|Ad2.24|Ad2.3|Ad2.4|Ad2.5|Ad2.6|Ad2.7|Ad2.8
5	Genrich_ATAC	region	13926197	13926763	286.8299293	.	.	gene_id=concensus_peak7310_support_4;peakPos=157;supports=Ad2.1|Ad2.16|Ad2.17|Ad2.4
5	Genrich_ATAC	region	13982576	13983677	366.7563934	.	.	gene_id=concensus_peak7311_support_7;peakPos=121;supports=Ad2.1|Ad2.16|Ad2.17|Ad2.22|Ad2.24|Ad2.4|Ad2.6
5	Genrich_ATAC	region	14020234	14021498	357.457031	.	.	gene_id=concensus_peak7312_support_4;peakPos=117;supports=Ad2.1|Ad2.18|Ad2.4|Ad2.6
5	Genrich_ATAC	region	14100829	14102312	394.4204636	.	.	gene_id=concensus_peak7313_support_11;peakPos=114;supports=Ad2.1|Ad2.14|Ad2.16|Ad2.17|Ad2.18|Ad2.20|Ad2.22|Ad2.24|Ad2.4|Ad2.6|Ad2.8
5	Genrich_ATAC	region	14806487	14807271	530.3202767	.	.	gene_id=concensus_peak7314_support_17;peakPos=127;supports=Ad2.1|Ad2.10|Ad2.13|Ad2.14|Ad2.16|Ad2.17|Ad2.18|Ad2.22|Ad2.23|Ad2.24|Ad2.3|Ad2.4|Ad2.5|Ad2.6|Ad2.7|Ad2.8|Ad2.9
5	Genrich_ATAC	region	14889055	14889608	277.611837	.	.	gene_id=concensus_peak7315_support_3;peakPos=164;supports=Ad2.17|Ad2.22|Ad2.4
5	Genrich_ATAC	region	14909377	14909936	353.8760208	.	.	gene_id=concensus_peak7316_support_10;peakPos=110;supports=Ad2.1|Ad2.16|Ad2.17|Ad2.18|Ad2.22|Ad2.23|Ad2.3|Ad2.4|Ad2.6|Ad2.8
5	Genrich_ATAC	region	14992669	14993318	270.3284977	.	.	gene_id=concensus_peak7317_support_7;peakPos=117;supports=Ad2.1|Ad2.16|Ad2.17|Ad2.22|Ad2.4|Ad2.6|Ad2.8
5	Genrich_ATAC	region	15049327	15049825	253.7663009	.	.	gene_id=concensus_peak7318_support_7;peakPos=110;supports=Ad2.16|Ad2.17|Ad2.18|Ad2.22|Ad2.3|Ad2.4|Ad2.5
5	Genrich_ATAC	region	15097366	15097956	368.4977993	.	.	gene_id=concensus_peak7319_support_13;peakPos=105;supports=Ad2.1|Ad2.13|Ad2.16|Ad2.17|Ad2.18|Ad2.22|Ad2.23|Ad2.24|Ad2.3|Ad2.4|Ad2.6|Ad2.7|Ad2.8
5	Genrich_ATAC	region	15134816	15135429	350.7751862	.	.	gene_id=concensus_peak7320_support_13;peakPos=123;supports=Ad2.1|Ad2.13|Ad2.16|Ad2.17|Ad2.18|Ad2.22|Ad2.23|Ad2.24|Ad2.3|Ad2.4|Ad2.6|Ad2.7|Ad2.8
5	Genrich_ATAC	region	15152414	15152792	270.1876502	.	.	gene_id=concensus_peak7321_support_6;peakPos=108;supports=Ad2.1|Ad2.17|Ad2.18|Ad2.22|Ad2.4|Ad2.6
5	Genrich_ATAC	region	15153006	15153910	374.3240801	.	.	gene_id=concensus_peak7322_support_12;peakPos=113;supports=Ad2.1|Ad2.13|Ad2.16|Ad2.17|Ad2.18|Ad2.22|Ad2.23|Ad2.24|Ad2.3|Ad2.4|Ad2.6|Ad2.8
5	Genrich_ATAC	region	15190086	15190462	368.9926467	.	.	gene_id=concensus_peak7323_support_10;peakPos=108;supports=Ad2.1|Ad2.13|Ad2.18|Ad2.2|Ad2.24|Ad2.4|Ad2.5|Ad2.6|Ad2.7|Ad2.8
5	Genrich_ATAC	region	15300313	15300764	391.1246643	.	.	gene_id=concensus_peak7324_support_11;peakPos=204;supports=Ad2.1|Ad2.13|Ad2.16|Ad2.17|Ad2.18|Ad2.22|Ad2.24|Ad2.4|Ad2.6|Ad2.7|Ad2.8
5	Genrich_ATAC	region	15347092	15348040	320.6999786	.	.	gene_id=concensus_peak7325_support_5;peakPos=256;supports=Ad2.1|Ad2.16|Ad2.17|Ad2.22|Ad2.6
5	Genrich_ATAC	region	15526052	15526620	287.7391817	.	.	gene_id=concensus_peak7326_support_3;peakPos=351;supports=Ad2.1|Ad2.17|Ad2.4
5	Genrich_ATAC	region	15570200	15570811	360.2529575	.	.	gene_id=concensus_peak7327_support_11;peakPos=199;supports=Ad2.1|Ad2.13|Ad2.16|Ad2.17|Ad2.18|Ad2.19|Ad2.22|Ad2.3|Ad2.4|Ad2.6|Ad2.8
5	Genrich_ATAC	region	15619285	15619698	255.645088	.	.	gene_id=concensus_peak7328_support_4;peakPos=102;supports=Ad2.1|Ad2.17|Ad2.6|Ad2.8
5	Genrich_ATAC	region	15645805	15646402	359.4004144	.	.	gene_id=concensus_peak7329_support_9;peakPos=102;supports=Ad2.1|Ad2.16|Ad2.17|Ad2.18|Ad2.22|Ad2.24|Ad2.4|Ad2.6|Ad2.8
5	Genrich_ATAC	region	15673698	15674774	534.5555421	.	.	gene_id=concensus_peak7330_support_15;peakPos=117;supports=Ad2.1|Ad2.13|Ad2.16|Ad2.17|Ad2.18|Ad2.2|Ad2.22|Ad2.23|Ad2.24|Ad2.3|Ad2.4|Ad2.5|Ad2.6|Ad2.7|Ad2.8
5	Genrich_ATAC	region	15742078	15742759	313.8808697	.	.	gene_id=concensus_peak7331_support_9;peakPos=113;supports=Ad2.1|Ad2.13|Ad2.16|Ad2.17|Ad2.18|Ad2.22|Ad2.4|Ad2.6|Ad2.8
5	Genrich_ATAC	region	15904466	15904911	230.1600954	.	.	gene_id=concensus_peak7332_support_5;peakPos=105;supports=Ad2.1|Ad2.16|Ad2.17|Ad2.22|Ad2.24
5	Genrich_ATAC	region	15992452	15993185	276.8185323	.	.	gene_id=concensus_peak7333_support_3;peakPos=171;supports=Ad2.1|Ad2.17|Ad2.6
5	Genrich_ATAC	region	16015754	16016799	600.3042778	.	.	gene_id=concensus_peak7334_support_14;peakPos=189;supports=Ad2.1|Ad2.13|Ad2.16|Ad2.17|Ad2.18|Ad2.2|Ad2.22|Ad2.23|Ad2.24|Ad2.3|Ad2.4|Ad2.6|Ad2.7|Ad2.8
5	Genrich_ATAC	region	16069517	16070389	494.4849132	.	.	gene_id=concensus_peak7335_support_11;peakPos=129;supports=Ad2.1|Ad2.16|Ad2.17|Ad2.18|Ad2.22|Ad2.23|Ad2.24|Ad2.3|Ad2.4|Ad2.6|Ad2.8
5	Genrich_ATAC	region	16176869	16177333	269.2888948	.	.	gene_id=concensus_peak7336_support_4;peakPos=114;supports=Ad2.16|Ad2.22|Ad2.4|Ad2.6
5	Genrich_ATAC	region	16285030	16285810	316.4892158	.	.	gene_id=concensus_peak7337_support_12;peakPos=133;supports=Ad2.1|Ad2.13|Ad2.16|Ad2.17|Ad2.18|Ad2.22|Ad2.24|Ad2.3|Ad2.4|Ad2.6|Ad2.7|Ad2.8
5	Genrich_ATAC	region	16372888	16373221	239.846054	.	.	gene_id=concensus_peak7338_support_4;peakPos=122;supports=Ad2.1|Ad2.17|Ad2.22|Ad2.24
5	Genrich_ATAC	region	16618285	16619509	362.5661511	.	.	gene_id=concensus_peak7339_support_11;peakPos=100;supports=Ad2.1|Ad2.16|Ad2.17|Ad2.18|Ad2.22|Ad2.23|Ad2.24|Ad2.4|Ad2.5|Ad2.6|Ad2.8
5	Genrich_ATAC	region	17313908	17314534	338.2017362	.	.	gene_id=concensus_peak7340_support_4;peakPos=261;supports=Ad2.16|Ad2.17|Ad2.22|Ad2.4
5	Genrich_ATAC	region	17374804	17375285	327.0027492	.	.	gene_id=concensus_peak7341_support_6;peakPos=108;supports=Ad2.16|Ad2.17|Ad2.22|Ad2.23|Ad2.4|Ad2.6
5	Genrich_ATAC	region	17379429	17379925	429.7074166	.	.	gene_id=concensus_peak7342_support_16;peakPos=131;supports=Ad2.1|Ad2.10|Ad2.13|Ad2.16|Ad2.17|Ad2.18|Ad2.2|Ad2.22|Ad2.23|Ad2.24|Ad2.3|Ad2.4|Ad2.5|Ad2.6|Ad2.7|Ad2.8
5	Genrich_ATAC	region	17384600	17385131	236.9886245	.	.	gene_id=concensus_peak7343_support_4;peakPos=140;supports=Ad2.1|Ad2.16|Ad2.22|Ad2.6
5	Genrich_ATAC	region	17391210	17392361	683.7713088	.	.	gene_id=concensus_peak7344_support_4;peakPos=454;supports=Ad2.16|Ad2.17|Ad2.22|Ad2.4
5	Genrich_ATAC	region	17399323	17400741	550.9892545	.	.	gene_id=concensus_peak7345_support_14;peakPos=108;supports=Ad2.1|Ad2.13|Ad2.14|Ad2.16|Ad2.17|Ad2.18|Ad2.22|Ad2.23|Ad2.24|Ad2.3|Ad2.4|Ad2.5|Ad2.6|Ad2.7
5	Genrich_ATAC	region	18266292	18267320	585.7148154	.	.	gene_id=concensus_peak7346_support_15;peakPos=161;supports=Ad2.1|Ad2.13|Ad2.16|Ad2.17|Ad2.18|Ad2.2|Ad2.22|Ad2.23|Ad2.24|Ad2.3|Ad2.4|Ad2.5|Ad2.6|Ad2.7|Ad2.8
5	Genrich_ATAC	region	18303008	18304577	410.3957886	.	.	gene_id=concensus_peak7347_support_3;peakPos=211;supports=Ad2.1|Ad2.4|Ad2.6
5	Genrich_ATAC	region	18338212	18338964	522.9923185	.	.	gene_id=concensus_peak7348_support_17;peakPos=106;supports=Ad2.1|Ad2.10|Ad2.13|Ad2.16|Ad2.17|Ad2.18|Ad2.20|Ad2.22|Ad2.23|Ad2.24|Ad2.3|Ad2.4|Ad2.5|Ad2.6|Ad2.7|Ad2.8|Ad2.9
5	Genrich_ATAC	region	18409175	18410121	486.2200404	.	.	gene_id=concensus_peak7349_support_14;peakPos=236;supports=Ad2.1|Ad2.13|Ad2.16|Ad2.17|Ad2.18|Ad2.22|Ad2.23|Ad2.24|Ad2.3|Ad2.4|Ad2.5|Ad2.6|Ad2.7|Ad2.8
5	Genrich_ATAC	region	18447160	18447993	511.6945113	.	.	gene_id=concensus_peak7350_support_12;peakPos=100;supports=Ad2.1|Ad2.10|Ad2.16|Ad2.17|Ad2.18|Ad2.22|Ad2.23|Ad2.3|Ad2.4|Ad2.5|Ad2.6|Ad2.8
5	Genrich_ATAC	region	18448071	18448806	303.578804	.	.	gene_id=concensus_peak7351_support_4;peakPos=102;supports=Ad2.1|Ad2.17|Ad2.22|Ad2.6
5	Genrich_ATAC	region	18476177	18476708	247.1506068	.	.	gene_id=concensus_peak7352_support_6;peakPos=103;supports=Ad2.1|Ad2.16|Ad2.17|Ad2.22|Ad2.4|Ad2.6
5	Genrich_ATAC	region	18537457	18537957	216.4551697	.	.	gene_id=concensus_peak7353_support_3;peakPos=130;supports=Ad2.16|Ad2.17|Ad2.6
5	Genrich_ATAC	region	18587975	18589544	1363.333184	.	.	gene_id=concensus_peak7354_support_19;peakPos=1199;supports=Ad2.1|Ad2.10|Ad2.11|Ad2.13|Ad2.14|Ad2.16|Ad2.17|Ad2.18|Ad2.2|Ad2.20|Ad2.22|Ad2.23|Ad2.24|Ad2.3|Ad2.4|Ad2.5|Ad2.6|Ad2.7|Ad2.8
5	Genrich_ATAC	region	18660575	18660978	365.7588208	.	.	gene_id=concensus_peak7355_support_13;peakPos=109;supports=Ad2.1|Ad2.13|Ad2.16|Ad2.17|Ad2.18|Ad2.22|Ad2.23|Ad2.24|Ad2.3|Ad2.4|Ad2.6|Ad2.7|Ad2.8
5	Genrich_ATAC	region	18673598	18674215	482.134666	.	.	gene_id=concensus_peak7356_support_15;peakPos=124;supports=Ad2.1|Ad2.13|Ad2.16|Ad2.17|Ad2.18|Ad2.2|Ad2.22|Ad2.23|Ad2.24|Ad2.3|Ad2.4|Ad2.5|Ad2.6|Ad2.7|Ad2.8
5	Genrich_ATAC	region	18710092	18710615	340.6533386	.	.	gene_id=concensus_peak7357_support_5;peakPos=122;supports=Ad2.1|Ad2.18|Ad2.4|Ad2.6|Ad2.8
5	Genrich_ATAC	region	18718033	18719518	1059.294732	.	.	gene_id=concensus_peak7358_support_18;peakPos=160;supports=Ad2.1|Ad2.10|Ad2.13|Ad2.14|Ad2.16|Ad2.17|Ad2.18|Ad2.2|Ad2.22|Ad2.23|Ad2.24|Ad2.3|Ad2.4|Ad2.5|Ad2.6|Ad2.7|Ad2.8|Ad2.9
5	Genrich_ATAC	region	18837879	18838795	593.9491289	.	.	gene_id=concensus_peak7359_support_17;peakPos=120;supports=Ad2.1|Ad2.10|Ad2.13|Ad2.14|Ad2.16|Ad2.17|Ad2.18|Ad2.2|Ad2.22|Ad2.23|Ad2.24|Ad2.3|Ad2.4|Ad2.5|Ad2.6|Ad2.7|Ad2.8
5	Genrich_ATAC	region	18878281	18879020	362.1414536	.	.	gene_id=concensus_peak7360_support_10;peakPos=102;supports=Ad2.1|Ad2.16|Ad2.17|Ad2.18|Ad2.22|Ad2.24|Ad2.3|Ad2.4|Ad2.5|Ad2.6
5	Genrich_ATAC	region	18930116	18930730	623.9564759	.	.	gene_id=concensus_peak7361_support_18;peakPos=208;supports=Ad2.1|Ad2.10|Ad2.13|Ad2.16|Ad2.17|Ad2.18|Ad2.2|Ad2.20|Ad2.22|Ad2.23|Ad2.24|Ad2.3|Ad2.4|Ad2.5|Ad2.6|Ad2.7|Ad2.8|Ad2.9
5	Genrich_ATAC	region	19405633	19406158	392.2419149	.	.	gene_id=concensus_peak7362_support_15;peakPos=104;supports=Ad2.1|Ad2.13|Ad2.16|Ad2.17|Ad2.18|Ad2.2|Ad2.22|Ad2.23|Ad2.24|Ad2.3|Ad2.4|Ad2.5|Ad2.6|Ad2.7|Ad2.8
5	Genrich_ATAC	region	19483806	19484738	819.8342903	.	.	gene_id=concensus_peak7363_support_20;peakPos=189;supports=Ad2.1|Ad2.10|Ad2.13|Ad2.14|Ad2.16|Ad2.17|Ad2.18|Ad2.2|Ad2.20|Ad2.21|Ad2.22|Ad2.23|Ad2.24|Ad2.3|Ad2.4|Ad2.5|Ad2.6|Ad2.7|Ad2.8|Ad2.9
5	Genrich_ATAC	region	19484856	19485371	371.8904776	.	.	gene_id=concensus_peak7364_support_15;peakPos=116;supports=Ad2.1|Ad2.13|Ad2.16|Ad2.17|Ad2.18|Ad2.2|Ad2.22|Ad2.23|Ad2.24|Ad2.3|Ad2.4|Ad2.5|Ad2.6|Ad2.7|Ad2.8
5	Genrich_ATAC	region	19522121	19522925	564.9373371	.	.	gene_id=concensus_peak7365_support_15;peakPos=234;supports=Ad2.1|Ad2.13|Ad2.16|Ad2.17|Ad2.18|Ad2.2|Ad2.22|Ad2.23|Ad2.24|Ad2.3|Ad2.4|Ad2.5|Ad2.6|Ad2.7|Ad2.8
5	Genrich_ATAC	region	19549321	19550052	489.0271911	.	.	gene_id=concensus_peak7366_support_14;peakPos=145;supports=Ad2.1|Ad2.13|Ad2.16|Ad2.17|Ad2.18|Ad2.2|Ad2.22|Ad2.23|Ad2.24|Ad2.3|Ad2.4|Ad2.6|Ad2.7|Ad2.8
5	Genrich_ATAC	region	19657711	19657898	548.5021198	.	.	gene_id=concensus_peak7367_support_24;peakPos=89;supports=Ad2.1|Ad2.10|Ad2.11|Ad2.12|Ad2.13|Ad2.14|Ad2.15|Ad2.16|Ad2.17|Ad2.18|Ad2.19|Ad2.2|Ad2.20|Ad2.21|Ad2.22|Ad2.23|Ad2.24|Ad2.3|Ad2.4|Ad2.5|Ad2.6|Ad2.7|Ad2.8|Ad2.9
5	Genrich_ATAC	region	19736942	19737200	254.716039	.	.	gene_id=concensus_peak7368_support_3;peakPos=121;supports=Ad2.1|Ad2.4|Ad2.6
5	Genrich_ATAC	region	19762890	19763509	339.138723	.	.	gene_id=concensus_peak7369_support_3;peakPos=123;supports=Ad2.17|Ad2.22|Ad2.4
5	Genrich_ATAC	region	21123140	21124143	404.8425243	.	.	gene_id=concensus_peak7370_support_3;peakPos=101;supports=Ad2.22|Ad2.3|Ad2.4
5	Genrich_ATAC	region	21156538	21157632	366.8328223	.	.	gene_id=concensus_peak7371_support_10;peakPos=119;supports=Ad2.1|Ad2.16|Ad2.17|Ad2.18|Ad2.22|Ad2.24|Ad2.4|Ad2.5|Ad2.6|Ad2.8
5	Genrich_ATAC	region	21174300	21177106	511.3767433	.	.	gene_id=concensus_peak7372_support_14;peakPos=187;supports=Ad2.1|Ad2.10|Ad2.16|Ad2.17|Ad2.18|Ad2.20|Ad2.22|Ad2.24|Ad2.3|Ad2.4|Ad2.5|Ad2.6|Ad2.7|Ad2.8
5	Genrich_ATAC	region	21190974	21191561	306.4792227	.	.	gene_id=concensus_peak7373_support_3;peakPos=130;supports=Ad2.1|Ad2.22|Ad2.6
5	Genrich_ATAC	region	21261769	21262571	759.7867271	.	.	gene_id=concensus_peak7374_support_17;peakPos=183;supports=Ad2.1|Ad2.10|Ad2.13|Ad2.16|Ad2.17|Ad2.18|Ad2.2|Ad2.22|Ad2.23|Ad2.24|Ad2.3|Ad2.4|Ad2.5|Ad2.6|Ad2.7|Ad2.8|Ad2.9
5	Genrich_ATAC	region	21272969	21274158	436.4893555	.	.	gene_id=concensus_peak7375_support_13;peakPos=123;supports=Ad2.1|Ad2.13|Ad2.16|Ad2.17|Ad2.18|Ad2.22|Ad2.23|Ad2.24|Ad2.3|Ad2.4|Ad2.6|Ad2.7|Ad2.8
5	Genrich_ATAC	region	21327992	21328645	276.7743835	.	.	gene_id=concensus_peak7376_support_4;peakPos=197;supports=Ad2.1|Ad2.22|Ad2.4|Ad2.6
5	Genrich_ATAC	region	21336555	21336990	246.834912	.	.	gene_id=concensus_peak7377_support_5;peakPos=115;supports=Ad2.1|Ad2.17|Ad2.22|Ad2.5|Ad2.6
5	Genrich_ATAC	region	21372731	21373966	967.2033196	.	.	gene_id=concensus_peak7378_support_24;peakPos=316;supports=Ad2.1|Ad2.10|Ad2.11|Ad2.12|Ad2.13|Ad2.14|Ad2.15|Ad2.16|Ad2.17|Ad2.18|Ad2.19|Ad2.2|Ad2.20|Ad2.21|Ad2.22|Ad2.23|Ad2.24|Ad2.3|Ad2.4|Ad2.5|Ad2.6|Ad2.7|Ad2.8|Ad2.9
5	Genrich_ATAC	region	21394940	21395605	309.4763122	.	.	gene_id=concensus_peak7379_support_5;peakPos=106;supports=Ad2.1|Ad2.16|Ad2.17|Ad2.22|Ad2.6
5	Genrich_ATAC	region	21431034	21431444	362.9654786	.	.	gene_id=concensus_peak7380_support_10;peakPos=136;supports=Ad2.1|Ad2.16|Ad2.17|Ad2.18|Ad2.22|Ad2.23|Ad2.24|Ad2.4|Ad2.6|Ad2.8
5	Genrich_ATAC	region	21495396	21496590	813.6041546	.	.	gene_id=concensus_peak7381_support_16;peakPos=197;supports=Ad2.1|Ad2.10|Ad2.13|Ad2.16|Ad2.17|Ad2.18|Ad2.20|Ad2.22|Ad2.23|Ad2.24|Ad2.3|Ad2.4|Ad2.5|Ad2.6|Ad2.7|Ad2.8
5	Genrich_ATAC	region	21506078	21506963	262.5895262	.	.	gene_id=concensus_peak7382_support_5;peakPos=102;supports=Ad2.1|Ad2.22|Ad2.4|Ad2.6|Ad2.7
5	Genrich_ATAC	region	21507806	21508766	450.639042	.	.	gene_id=concensus_peak7383_support_12;peakPos=116;supports=Ad2.1|Ad2.13|Ad2.16|Ad2.17|Ad2.18|Ad2.22|Ad2.23|Ad2.24|Ad2.3|Ad2.4|Ad2.6|Ad2.7
5	Genrich_ATAC	region	21517545	21518307	569.5841421	.	.	gene_id=concensus_peak7384_support_15;peakPos=281;supports=Ad2.1|Ad2.13|Ad2.16|Ad2.17|Ad2.18|Ad2.2|Ad2.22|Ad2.23|Ad2.24|Ad2.3|Ad2.4|Ad2.5|Ad2.6|Ad2.7|Ad2.8
5	Genrich_ATAC	region	21554305	21554739	268.5461998	.	.	gene_id=concensus_peak7385_support_4;peakPos=108;supports=Ad2.1|Ad2.17|Ad2.24|Ad2.4
5	Genrich_ATAC	region	21558702	21559790	383.3955689	.	.	gene_id=concensus_peak7386_support_15;peakPos=105;supports=Ad2.1|Ad2.13|Ad2.16|Ad2.17|Ad2.18|Ad2.2|Ad2.22|Ad2.23|Ad2.24|Ad2.3|Ad2.4|Ad2.5|Ad2.6|Ad2.7|Ad2.8
5	Genrich_ATAC	region	21560081	21560394	314.6237487	.	.	gene_id=concensus_peak7387_support_3;peakPos=109;supports=Ad2.1|Ad2.22|Ad2.4
5	Genrich_ATAC	region	21586183	21587093	300.2441255	.	.	gene_id=concensus_peak7388_support_6;peakPos=103;supports=Ad2.1|Ad2.17|Ad2.22|Ad2.24|Ad2.4|Ad2.6
5	Genrich_ATAC	region	21623960	21625255	575.4927889	.	.	gene_id=concensus_peak7389_support_14;peakPos=155;supports=Ad2.1|Ad2.13|Ad2.16|Ad2.17|Ad2.18|Ad2.22|Ad2.23|Ad2.24|Ad2.3|Ad2.4|Ad2.5|Ad2.6|Ad2.7|Ad2.8
5	Genrich_ATAC	region	21626124	21626603	382.9518063	.	.	gene_id=concensus_peak7390_support_12;peakPos=184;supports=Ad2.1|Ad2.13|Ad2.16|Ad2.17|Ad2.18|Ad2.22|Ad2.23|Ad2.24|Ad2.3|Ad2.4|Ad2.6|Ad2.8
5	Genrich_ATAC	region	21656746	21657408	312.5908812	.	.	gene_id=concensus_peak7391_support_4;peakPos=269;supports=Ad2.17|Ad2.22|Ad2.4|Ad2.6
5	Genrich_ATAC	region	21665132	21665720	389.6039233	.	.	gene_id=concensus_peak7392_support_7;peakPos=120;supports=Ad2.1|Ad2.16|Ad2.17|Ad2.22|Ad2.3|Ad2.4|Ad2.6
5	Genrich_ATAC	region	21700175	21700982	497.0262765	.	.	gene_id=concensus_peak7393_support_18;peakPos=156;supports=Ad2.1|Ad2.10|Ad2.13|Ad2.16|Ad2.17|Ad2.18|Ad2.19|Ad2.2|Ad2.20|Ad2.22|Ad2.23|Ad2.24|Ad2.3|Ad2.4|Ad2.5|Ad2.6|Ad2.7|Ad2.8
5	Genrich_ATAC	region	21710652	21711416	377.2744038	.	.	gene_id=concensus_peak7394_support_6;peakPos=118;supports=Ad2.1|Ad2.16|Ad2.17|Ad2.22|Ad2.4|Ad2.6
5	Genrich_ATAC	region	21727443	21727990	333.8415764	.	.	gene_id=concensus_peak7395_support_9;peakPos=106;supports=Ad2.1|Ad2.13|Ad2.17|Ad2.18|Ad2.22|Ad2.24|Ad2.4|Ad2.6|Ad2.8
5	Genrich_ATAC	region	21748784	21749435	636.3564404	.	.	gene_id=concensus_peak7396_support_16;peakPos=268;supports=Ad2.1|Ad2.13|Ad2.16|Ad2.17|Ad2.18|Ad2.2|Ad2.22|Ad2.23|Ad2.24|Ad2.3|Ad2.4|Ad2.5|Ad2.6|Ad2.7|Ad2.8|Ad2.9
5	Genrich_ATAC	region	21819300	21819933	317.22081	.	.	gene_id=concensus_peak7397_support_4;peakPos=118;supports=Ad2.1|Ad2.22|Ad2.6|Ad2.8
5	Genrich_ATAC	region	21977121	21977681	334.6521191	.	.	gene_id=concensus_peak7398_support_7;peakPos=105;supports=Ad2.1|Ad2.16|Ad2.17|Ad2.22|Ad2.3|Ad2.4|Ad2.6
5	Genrich_ATAC	region	21979307	21979633	284.6756094	.	.	gene_id=concensus_peak7399_support_8;peakPos=100;supports=Ad2.1|Ad2.16|Ad2.17|Ad2.22|Ad2.23|Ad2.24|Ad2.4|Ad2.6
5	Genrich_ATAC	region	21992059	21992716	575.0362997	.	.	gene_id=concensus_peak7400_support_15;peakPos=120;supports=Ad2.1|Ad2.13|Ad2.16|Ad2.17|Ad2.18|Ad2.2|Ad2.22|Ad2.23|Ad2.24|Ad2.3|Ad2.4|Ad2.5|Ad2.6|Ad2.7|Ad2.8
5	Genrich_ATAC	region	22021256	22021968	421.8530038	.	.	gene_id=concensus_peak7401_support_13;peakPos=231;supports=Ad2.1|Ad2.13|Ad2.16|Ad2.17|Ad2.18|Ad2.22|Ad2.24|Ad2.3|Ad2.4|Ad2.5|Ad2.6|Ad2.7|Ad2.8
5	Genrich_ATAC	region	22057782	22058201	332.7057343	.	.	gene_id=concensus_peak7402_support_12;peakPos=115;supports=Ad2.1|Ad2.16|Ad2.17|Ad2.18|Ad2.22|Ad2.23|Ad2.24|Ad2.3|Ad2.4|Ad2.6|Ad2.7|Ad2.8
5	Genrich_ATAC	region	22316076	22316642	282.6393508	.	.	gene_id=concensus_peak7403_support_6;peakPos=124;supports=Ad2.1|Ad2.16|Ad2.17|Ad2.22|Ad2.4|Ad2.6
5	Genrich_ATAC	region	22389914	22390461	618.4468665	.	.	gene_id=concensus_peak7404_support_19;peakPos=100;supports=Ad2.1|Ad2.10|Ad2.11|Ad2.13|Ad2.16|Ad2.17|Ad2.18|Ad2.2|Ad2.20|Ad2.22|Ad2.23|Ad2.24|Ad2.3|Ad2.4|Ad2.5|Ad2.6|Ad2.7|Ad2.8|Ad2.9
5	Genrich_ATAC	region	22398410	22400725	565.8587762	.	.	gene_id=concensus_peak7405_support_15;peakPos=127;supports=Ad2.1|Ad2.13|Ad2.16|Ad2.17|Ad2.18|Ad2.2|Ad2.22|Ad2.23|Ad2.24|Ad2.3|Ad2.4|Ad2.5|Ad2.6|Ad2.7|Ad2.8
5	Genrich_ATAC	region	22421872	22422157	256.1821343	.	.	gene_id=concensus_peak7406_support_3;peakPos=115;supports=Ad2.1|Ad2.24|Ad2.6
5	Genrich_ATAC	region	22547696	22548943	392.6489563	.	.	gene_id=concensus_peak7407_support_3;peakPos=583;supports=Ad2.17|Ad2.22|Ad2.4
5	Genrich_ATAC	region	22556061	22556415	258.4304465	.	.	gene_id=concensus_peak7408_support_4;peakPos=127;supports=Ad2.17|Ad2.22|Ad2.3|Ad2.4
5	Genrich_ATAC	region	22713683	22714508	372.1989114	.	.	gene_id=concensus_peak7409_support_7;peakPos=110;supports=Ad2.1|Ad2.17|Ad2.18|Ad2.22|Ad2.4|Ad2.6|Ad2.8
5	Genrich_ATAC	region	22760932	22761502	342.0325878	.	.	gene_id=concensus_peak7410_support_6;peakPos=136;supports=Ad2.1|Ad2.16|Ad2.17|Ad2.22|Ad2.4|Ad2.6
5	Genrich_ATAC	region	22789123	22790431	544.0638875	.	.	gene_id=concensus_peak7411_support_16;peakPos=245;supports=Ad2.1|Ad2.13|Ad2.16|Ad2.17|Ad2.18|Ad2.2|Ad2.20|Ad2.22|Ad2.23|Ad2.24|Ad2.3|Ad2.4|Ad2.5|Ad2.6|Ad2.7|Ad2.8
5	Genrich_ATAC	region	22791164	22792433	604.7549012	.	.	gene_id=concensus_peak7412_support_10;peakPos=104;supports=Ad2.1|Ad2.16|Ad2.17|Ad2.22|Ad2.23|Ad2.24|Ad2.3|Ad2.4|Ad2.6|Ad2.7
5	Genrich_ATAC	region	22813902	22814555	433.7654439	.	.	gene_id=concensus_peak7413_support_15;peakPos=112;supports=Ad2.1|Ad2.13|Ad2.16|Ad2.17|Ad2.18|Ad2.2|Ad2.22|Ad2.23|Ad2.24|Ad2.3|Ad2.4|Ad2.5|Ad2.6|Ad2.7|Ad2.8
5	Genrich_ATAC	region	22957585	22958041	541.7575576	.	.	gene_id=concensus_peak7414_support_17;peakPos=126;supports=Ad2.1|Ad2.13|Ad2.16|Ad2.17|Ad2.18|Ad2.2|Ad2.20|Ad2.22|Ad2.23|Ad2.24|Ad2.3|Ad2.4|Ad2.5|Ad2.6|Ad2.7|Ad2.8|Ad2.9
5	Genrich_ATAC	region	23035845	23036767	373.6545318	.	.	gene_id=concensus_peak7415_support_5;peakPos=147;supports=Ad2.1|Ad2.17|Ad2.22|Ad2.4|Ad2.6
5	Genrich_ATAC	region	23041737	23042532	539.4047215	.	.	gene_id=concensus_peak7416_support_17;peakPos=192;supports=Ad2.1|Ad2.10|Ad2.13|Ad2.16|Ad2.17|Ad2.18|Ad2.2|Ad2.20|Ad2.22|Ad2.23|Ad2.24|Ad2.3|Ad2.4|Ad2.5|Ad2.6|Ad2.7|Ad2.8
5	Genrich_ATAC	region	23062740	23063605	355.5049823	.	.	gene_id=concensus_peak7417_support_4;peakPos=120;supports=Ad2.1|Ad2.17|Ad2.4|Ad2.6
5	Genrich_ATAC	region	23131393	23133309	447.6574298	.	.	gene_id=concensus_peak7418_support_12;peakPos=112;supports=Ad2.1|Ad2.13|Ad2.16|Ad2.17|Ad2.18|Ad2.22|Ad2.23|Ad2.24|Ad2.3|Ad2.4|Ad2.6|Ad2.8
5	Genrich_ATAC	region	23175920	23176369	243.1085203	.	.	gene_id=concensus_peak7419_support_3;peakPos=159;supports=Ad2.1|Ad2.5|Ad2.6
5	Genrich_ATAC	region	23184473	23185157	309.5452627	.	.	gene_id=concensus_peak7420_support_3;peakPos=242;supports=Ad2.1|Ad2.22|Ad2.6
5	Genrich_ATAC	region	23227762	23228060	262.7546202	.	.	gene_id=concensus_peak7421_support_5;peakPos=103;supports=Ad2.1|Ad2.22|Ad2.4|Ad2.6|Ad2.8
5	Genrich_ATAC	region	23233513	23234403	500.4136001	.	.	gene_id=concensus_peak7422_support_13;peakPos=184;supports=Ad2.1|Ad2.16|Ad2.17|Ad2.18|Ad2.22|Ad2.23|Ad2.24|Ad2.3|Ad2.4|Ad2.5|Ad2.6|Ad2.7|Ad2.8
5	Genrich_ATAC	region	23676933	23677413	318.9277903	.	.	gene_id=concensus_peak7423_support_3;peakPos=129;supports=Ad2.17|Ad2.22|Ad2.4
5	Genrich_ATAC	region	24117435	24118216	372.0488364	.	.	gene_id=concensus_peak7424_support_11;peakPos=107;supports=Ad2.1|Ad2.10|Ad2.13|Ad2.16|Ad2.18|Ad2.22|Ad2.3|Ad2.4|Ad2.6|Ad2.7|Ad2.8
5	Genrich_ATAC	region	24433143	24433417	239.7901663	.	.	gene_id=concensus_peak7425_support_3;peakPos=113;supports=Ad2.19|Ad2.5|Ad2.7
5	Genrich_ATAC	region	26964360	26965023	521.8235608	.	.	gene_id=concensus_peak7426_support_18;peakPos=215;supports=Ad2.1|Ad2.10|Ad2.13|Ad2.14|Ad2.16|Ad2.17|Ad2.18|Ad2.2|Ad2.20|Ad2.22|Ad2.23|Ad2.24|Ad2.3|Ad2.4|Ad2.5|Ad2.6|Ad2.7|Ad2.8
5	Genrich_ATAC	region	27125900	27126515	461.7760249	.	.	gene_id=concensus_peak7427_support_16;peakPos=109;supports=Ad2.1|Ad2.13|Ad2.14|Ad2.16|Ad2.17|Ad2.18|Ad2.2|Ad2.22|Ad2.23|Ad2.24|Ad2.3|Ad2.4|Ad2.5|Ad2.6|Ad2.7|Ad2.8
5	Genrich_ATAC	region	27251430	27252934	472.4306208	.	.	gene_id=concensus_peak7428_support_10;peakPos=108;supports=Ad2.1|Ad2.16|Ad2.17|Ad2.18|Ad2.22|Ad2.24|Ad2.4|Ad2.5|Ad2.6|Ad2.7
5	Genrich_ATAC	region	27280418	27280946	231.0836183	.	.	gene_id=concensus_peak7429_support_3;peakPos=143;supports=Ad2.1|Ad2.4|Ad2.6
5	Genrich_ATAC	region	28247183	28247928	588.1107206	.	.	gene_id=concensus_peak7430_support_16;peakPos=134;supports=Ad2.1|Ad2.13|Ad2.16|Ad2.17|Ad2.18|Ad2.19|Ad2.2|Ad2.20|Ad2.22|Ad2.23|Ad2.3|Ad2.4|Ad2.5|Ad2.6|Ad2.7|Ad2.8
5	Genrich_ATAC	region	28300690	28301679	534.708398	.	.	gene_id=concensus_peak7431_support_14;peakPos=101;supports=Ad2.1|Ad2.10|Ad2.13|Ad2.16|Ad2.17|Ad2.18|Ad2.22|Ad2.23|Ad2.3|Ad2.4|Ad2.5|Ad2.6|Ad2.7|Ad2.8
5	Genrich_ATAC	region	28678295	28679255	380.275113	.	.	gene_id=concensus_peak7432_support_9;peakPos=113;supports=Ad2.1|Ad2.16|Ad2.17|Ad2.22|Ad2.23|Ad2.4|Ad2.6|Ad2.7|Ad2.8
5	Genrich_ATAC	region	28828258	28829404	787.6858521	.	.	gene_id=concensus_peak7433_support_15;peakPos=108;supports=Ad2.1|Ad2.13|Ad2.14|Ad2.16|Ad2.17|Ad2.18|Ad2.2|Ad2.22|Ad2.23|Ad2.24|Ad2.3|Ad2.4|Ad2.5|Ad2.6|Ad2.8
5	Genrich_ATAC	region	28880105	28880998	573.9727555	.	.	gene_id=concensus_peak7434_support_8;peakPos=294;supports=Ad2.1|Ad2.16|Ad2.17|Ad2.22|Ad2.23|Ad2.24|Ad2.4|Ad2.6
5	Genrich_ATAC	region	29024871	29026409	541.287569	.	.	gene_id=concensus_peak7435_support_15;peakPos=190;supports=Ad2.1|Ad2.13|Ad2.16|Ad2.17|Ad2.18|Ad2.19|Ad2.22|Ad2.23|Ad2.24|Ad2.3|Ad2.4|Ad2.5|Ad2.6|Ad2.7|Ad2.8
5	Genrich_ATAC	region	29189800	29190437	315.3135747	.	.	gene_id=concensus_peak7436_support_7;peakPos=145;supports=Ad2.1|Ad2.16|Ad2.17|Ad2.22|Ad2.3|Ad2.4|Ad2.6
5	Genrich_ATAC	region	29596019	29596699	335.0236043	.	.	gene_id=concensus_peak7437_support_16;peakPos=107;supports=Ad2.1|Ad2.10|Ad2.13|Ad2.16|Ad2.17|Ad2.18|Ad2.2|Ad2.22|Ad2.23|Ad2.24|Ad2.3|Ad2.4|Ad2.5|Ad2.6|Ad2.7|Ad2.8
5	Genrich_ATAC	region	29695778	29696857	615.2384232	.	.	gene_id=concensus_peak7438_support_9;peakPos=138;supports=Ad2.1|Ad2.14|Ad2.16|Ad2.17|Ad2.22|Ad2.23|Ad2.3|Ad2.4|Ad2.6
5	Genrich_ATAC	region	30110503	30111447	407.7765427	.	.	gene_id=concensus_peak7439_support_16;peakPos=127;supports=Ad2.1|Ad2.13|Ad2.14|Ad2.16|Ad2.17|Ad2.18|Ad2.2|Ad2.22|Ad2.23|Ad2.24|Ad2.3|Ad2.4|Ad2.5|Ad2.6|Ad2.7|Ad2.8
5	Genrich_ATAC	region	30484723	30485607	428.7859091	.	.	gene_id=concensus_peak7440_support_15;peakPos=117;supports=Ad2.1|Ad2.13|Ad2.16|Ad2.17|Ad2.18|Ad2.2|Ad2.22|Ad2.23|Ad2.24|Ad2.3|Ad2.4|Ad2.5|Ad2.6|Ad2.7|Ad2.8
5	Genrich_ATAC	region	30511218	30511659	261.7386067	.	.	gene_id=concensus_peak7441_support_3;peakPos=294;supports=Ad2.22|Ad2.4|Ad2.6
5	Genrich_ATAC	region	30526590	30527307	357.0558756	.	.	gene_id=concensus_peak7442_support_7;peakPos=178;supports=Ad2.16|Ad2.17|Ad2.22|Ad2.23|Ad2.3|Ad2.4|Ad2.6
5	Genrich_ATAC	region	30645043	30645942	575.963359	.	.	gene_id=concensus_peak7443_support_13;peakPos=117;supports=Ad2.1|Ad2.13|Ad2.16|Ad2.17|Ad2.18|Ad2.2|Ad2.22|Ad2.23|Ad2.24|Ad2.3|Ad2.4|Ad2.6|Ad2.7
5	Genrich_ATAC	region	31656736	31658470	687.9228928	.	.	gene_id=concensus_peak7444_support_21;peakPos=125;supports=Ad2.1|Ad2.10|Ad2.11|Ad2.13|Ad2.14|Ad2.16|Ad2.17|Ad2.18|Ad2.19|Ad2.2|Ad2.20|Ad2.22|Ad2.23|Ad2.24|Ad2.3|Ad2.4|Ad2.5|Ad2.6|Ad2.7|Ad2.8|Ad2.9
5	Genrich_ATAC	region	32047187	32048455	568.4724754	.	.	gene_id=concensus_peak7445_support_14;peakPos=107;supports=Ad2.1|Ad2.13|Ad2.16|Ad2.17|Ad2.18|Ad2.20|Ad2.22|Ad2.23|Ad2.24|Ad2.3|Ad2.4|Ad2.5|Ad2.6|Ad2.8
5	Genrich_ATAC	region	32673134	32673981	619.125828	.	.	gene_id=concensus_peak7446_support_23;peakPos=182;supports=Ad2.1|Ad2.10|Ad2.11|Ad2.12|Ad2.13|Ad2.14|Ad2.16|Ad2.17|Ad2.18|Ad2.19|Ad2.2|Ad2.20|Ad2.21|Ad2.22|Ad2.23|Ad2.24|Ad2.3|Ad2.4|Ad2.5|Ad2.6|Ad2.7|Ad2.8|Ad2.9
5	Genrich_ATAC	region	32744217	32744651	315.4667852	.	.	gene_id=concensus_peak7447_support_4;peakPos=251;supports=Ad2.17|Ad2.22|Ad2.3|Ad2.4
5	Genrich_ATAC	region	32909928	32911024	512.485344	.	.	gene_id=concensus_peak7448_support_14;peakPos=170;supports=Ad2.1|Ad2.10|Ad2.13|Ad2.16|Ad2.17|Ad2.18|Ad2.22|Ad2.23|Ad2.24|Ad2.3|Ad2.4|Ad2.5|Ad2.6|Ad2.8
5	Genrich_ATAC	region	32989338	32990117	498.7889534	.	.	gene_id=concensus_peak7449_support_13;peakPos=102;supports=Ad2.1|Ad2.13|Ad2.16|Ad2.17|Ad2.18|Ad2.22|Ad2.23|Ad2.24|Ad2.3|Ad2.4|Ad2.5|Ad2.6|Ad2.8
5	Genrich_ATAC	region	33048994	33049528	356.2899647	.	.	gene_id=concensus_peak7450_support_15;peakPos=117;supports=Ad2.1|Ad2.13|Ad2.16|Ad2.17|Ad2.18|Ad2.2|Ad2.22|Ad2.23|Ad2.24|Ad2.3|Ad2.4|Ad2.5|Ad2.6|Ad2.7|Ad2.8
5	Genrich_ATAC	region	33105426	33106230	503.4258248	.	.	gene_id=concensus_peak7451_support_14;peakPos=115;supports=Ad2.1|Ad2.13|Ad2.16|Ad2.17|Ad2.18|Ad2.22|Ad2.23|Ad2.24|Ad2.3|Ad2.4|Ad2.5|Ad2.6|Ad2.7|Ad2.8
5	Genrich_ATAC	region	33264170	33264569	469.0957619	.	.	gene_id=concensus_peak7452_support_14;peakPos=135;supports=Ad2.1|Ad2.13|Ad2.14|Ad2.16|Ad2.17|Ad2.18|Ad2.2|Ad2.22|Ad2.23|Ad2.3|Ad2.4|Ad2.5|Ad2.6|Ad2.8
5	Genrich_ATAC	region	33525455	33526226	367.9729145	.	.	gene_id=concensus_peak7453_support_13;peakPos=126;supports=Ad2.1|Ad2.13|Ad2.16|Ad2.17|Ad2.2|Ad2.22|Ad2.23|Ad2.24|Ad2.3|Ad2.4|Ad2.5|Ad2.6|Ad2.8
5	Genrich_ATAC	region	33626646	33627462	410.0116771	.	.	gene_id=concensus_peak7454_support_8;peakPos=111;supports=Ad2.1|Ad2.16|Ad2.17|Ad2.22|Ad2.23|Ad2.4|Ad2.5|Ad2.6
5	Genrich_ATAC	region	33725203	33725984	344.156658	.	.	gene_id=concensus_peak7455_support_8;peakPos=148;supports=Ad2.1|Ad2.16|Ad2.17|Ad2.22|Ad2.23|Ad2.4|Ad2.5|Ad2.6
5	Genrich_ATAC	region	33858084	33859067	494.3075455	.	.	gene_id=concensus_peak7456_support_13;peakPos=105;supports=Ad2.1|Ad2.13|Ad2.16|Ad2.17|Ad2.18|Ad2.22|Ad2.23|Ad2.24|Ad2.3|Ad2.4|Ad2.5|Ad2.6|Ad2.8
5	Genrich_ATAC	region	33903112	33903648	553.2686767	.	.	gene_id=concensus_peak7457_support_3;peakPos=175;supports=Ad2.17|Ad2.22|Ad2.4
5	Genrich_ATAC	region	34002923	34004018	557.7228443	.	.	gene_id=concensus_peak7458_support_6;peakPos=229;supports=Ad2.1|Ad2.16|Ad2.17|Ad2.22|Ad2.4|Ad2.6
5	Genrich_ATAC	region	34426158	34427203	435.8485824	.	.	gene_id=concensus_peak7459_support_7;peakPos=144;supports=Ad2.1|Ad2.16|Ad2.17|Ad2.22|Ad2.23|Ad2.4|Ad2.6
5	Genrich_ATAC	region	35670281	35672049	673.7589508	.	.	gene_id=concensus_peak7460_support_10;peakPos=106;supports=Ad2.1|Ad2.13|Ad2.16|Ad2.17|Ad2.18|Ad2.22|Ad2.3|Ad2.4|Ad2.6|Ad2.7
5	Genrich_ATAC	region	35691842	35692426	620.5045381	.	.	gene_id=concensus_peak7461_support_17;peakPos=400;supports=Ad2.1|Ad2.10|Ad2.13|Ad2.14|Ad2.16|Ad2.17|Ad2.18|Ad2.2|Ad2.22|Ad2.23|Ad2.24|Ad2.3|Ad2.4|Ad2.5|Ad2.6|Ad2.7|Ad2.8
5	Genrich_ATAC	region	35734040	35734211	374.6109999	.	.	gene_id=concensus_peak7462_support_24;peakPos=47;supports=Ad2.1|Ad2.10|Ad2.11|Ad2.12|Ad2.13|Ad2.14|Ad2.15|Ad2.16|Ad2.17|Ad2.18|Ad2.19|Ad2.2|Ad2.20|Ad2.21|Ad2.22|Ad2.23|Ad2.24|Ad2.3|Ad2.4|Ad2.5|Ad2.6|Ad2.7|Ad2.8|Ad2.9
5	Genrich_ATAC	region	35756929	35757854	524.0054816	.	.	gene_id=concensus_peak7463_support_16;peakPos=126;supports=Ad2.1|Ad2.10|Ad2.13|Ad2.16|Ad2.17|Ad2.18|Ad2.2|Ad2.22|Ad2.23|Ad2.24|Ad2.3|Ad2.4|Ad2.5|Ad2.6|Ad2.7|Ad2.8
5	Genrich_ATAC	region	35827220	35827756	507.6590507	.	.	gene_id=concensus_peak7464_support_20;peakPos=122;supports=Ad2.1|Ad2.10|Ad2.13|Ad2.14|Ad2.16|Ad2.17|Ad2.18|Ad2.19|Ad2.2|Ad2.20|Ad2.22|Ad2.23|Ad2.24|Ad2.3|Ad2.4|Ad2.5|Ad2.6|Ad2.7|Ad2.8|Ad2.9
5	Genrich_ATAC	region	37978613	37979183	404.2676789	.	.	gene_id=concensus_peak7465_support_15;peakPos=130;supports=Ad2.1|Ad2.13|Ad2.16|Ad2.17|Ad2.18|Ad2.2|Ad2.22|Ad2.23|Ad2.24|Ad2.3|Ad2.4|Ad2.5|Ad2.6|Ad2.7|Ad2.8
5	Genrich_ATAC	region	38624705	38625207	584.2259675	.	.	gene_id=concensus_peak7466_support_4;peakPos=376;supports=Ad2.1|Ad2.22|Ad2.4|Ad2.6
5	Genrich_ATAC	region	38821611	38821991	413.8775483	.	.	gene_id=concensus_peak7467_support_8;peakPos=113;supports=Ad2.1|Ad2.16|Ad2.17|Ad2.22|Ad2.23|Ad2.3|Ad2.4|Ad2.6
5	Genrich_ATAC	region	39315288	39316468	422.0503083	.	.	gene_id=concensus_peak7468_support_8;peakPos=123;supports=Ad2.1|Ad2.17|Ad2.22|Ad2.3|Ad2.4|Ad2.5|Ad2.6|Ad2.8
5	Genrich_ATAC	region	39362846	39364098	632.1434838	.	.	gene_id=concensus_peak7469_support_17;peakPos=111;supports=Ad2.1|Ad2.13|Ad2.16|Ad2.17|Ad2.18|Ad2.19|Ad2.2|Ad2.20|Ad2.22|Ad2.23|Ad2.24|Ad2.3|Ad2.4|Ad2.5|Ad2.6|Ad2.7|Ad2.8
5	Genrich_ATAC	region	39566001	39566514	376.0401	.	.	gene_id=concensus_peak7470_support_12;peakPos=100;supports=Ad2.1|Ad2.13|Ad2.14|Ad2.18|Ad2.22|Ad2.23|Ad2.3|Ad2.4|Ad2.5|Ad2.6|Ad2.7|Ad2.8
5	Genrich_ATAC	region	39744109	39745065	679.4801526	.	.	gene_id=concensus_peak7471_support_21;peakPos=210;supports=Ad2.1|Ad2.10|Ad2.11|Ad2.13|Ad2.14|Ad2.16|Ad2.17|Ad2.18|Ad2.19|Ad2.2|Ad2.20|Ad2.22|Ad2.23|Ad2.24|Ad2.3|Ad2.4|Ad2.5|Ad2.6|Ad2.7|Ad2.8|Ad2.9
5	Genrich_ATAC	region	39780965	39781523	239.1982844	.	.	gene_id=concensus_peak7472_support_8;peakPos=100;supports=Ad2.10|Ad2.11|Ad2.12|Ad2.14|Ad2.18|Ad2.19|Ad2.22|Ad2.9
5	Genrich_ATAC	region	39797343	39799841	1707.387048	.	.	gene_id=concensus_peak7473_support_12;peakPos=1527;supports=Ad2.10|Ad2.11|Ad2.12|Ad2.13|Ad2.14|Ad2.16|Ad2.17|Ad2.19|Ad2.21|Ad2.24|Ad2.5|Ad2.8
5	Genrich_ATAC	region	39811126	39811686	523.6460999	.	.	gene_id=concensus_peak7474_support_15;peakPos=126;supports=Ad2.10|Ad2.11|Ad2.12|Ad2.13|Ad2.14|Ad2.15|Ad2.17|Ad2.18|Ad2.19|Ad2.20|Ad2.21|Ad2.22|Ad2.5|Ad2.8|Ad2.9
5	Genrich_ATAC	region	39811785	39813108	470.9830109	.	.	gene_id=concensus_peak7475_support_22;peakPos=107;supports=Ad2.1|Ad2.10|Ad2.11|Ad2.12|Ad2.13|Ad2.14|Ad2.15|Ad2.16|Ad2.17|Ad2.18|Ad2.19|Ad2.20|Ad2.21|Ad2.22|Ad2.23|Ad2.24|Ad2.3|Ad2.5|Ad2.6|Ad2.7|Ad2.8|Ad2.9
5	Genrich_ATAC	region	39813236	39814323	396.2521577	.	.	gene_id=concensus_peak7476_support_9;peakPos=115;supports=Ad2.10|Ad2.12|Ad2.14|Ad2.16|Ad2.19|Ad2.20|Ad2.22|Ad2.5|Ad2.9
5	Genrich_ATAC	region	39815445	39816303	433.0822678	.	.	gene_id=concensus_peak7477_support_12;peakPos=77;supports=Ad2.10|Ad2.11|Ad2.12|Ad2.14|Ad2.16|Ad2.18|Ad2.19|Ad2.20|Ad2.22|Ad2.5|Ad2.8|Ad2.9
5	Genrich_ATAC	region	39816412	39819181	3822.766964	.	.	gene_id=concensus_peak7478_support_24;peakPos=136;supports=Ad2.1|Ad2.10|Ad2.11|Ad2.12|Ad2.13|Ad2.14|Ad2.15|Ad2.16|Ad2.17|Ad2.18|Ad2.19|Ad2.2|Ad2.20|Ad2.21|Ad2.22|Ad2.23|Ad2.24|Ad2.3|Ad2.4|Ad2.5|Ad2.6|Ad2.7|Ad2.8|Ad2.9
5	Genrich_ATAC	region	39819324	39823130	1708.048935	.	.	gene_id=concensus_peak7479_support_24;peakPos=122;supports=Ad2.1|Ad2.10|Ad2.11|Ad2.12|Ad2.13|Ad2.14|Ad2.15|Ad2.16|Ad2.17|Ad2.18|Ad2.19|Ad2.2|Ad2.20|Ad2.21|Ad2.22|Ad2.23|Ad2.24|Ad2.3|Ad2.4|Ad2.5|Ad2.6|Ad2.7|Ad2.8|Ad2.9
5	Genrich_ATAC	region	39823431	39823859	904.2724	.	.	gene_id=concensus_peak7480_support_24;peakPos=105;supports=Ad2.1|Ad2.10|Ad2.11|Ad2.12|Ad2.13|Ad2.14|Ad2.15|Ad2.16|Ad2.17|Ad2.18|Ad2.19|Ad2.2|Ad2.20|Ad2.21|Ad2.22|Ad2.23|Ad2.24|Ad2.3|Ad2.4|Ad2.5|Ad2.6|Ad2.7|Ad2.8|Ad2.9
5	Genrich_ATAC	region	39823981	39824201	575.0169716	.	.	gene_id=concensus_peak7481_support_24;peakPos=110;supports=Ad2.1|Ad2.10|Ad2.11|Ad2.12|Ad2.13|Ad2.14|Ad2.15|Ad2.16|Ad2.17|Ad2.18|Ad2.19|Ad2.2|Ad2.20|Ad2.21|Ad2.22|Ad2.23|Ad2.24|Ad2.3|Ad2.4|Ad2.5|Ad2.6|Ad2.7|Ad2.8|Ad2.9
5	Genrich_ATAC	region	39824382	39827286	8179.393545	.	.	gene_id=concensus_peak7482_support_24;peakPos=450;supports=Ad2.1|Ad2.10|Ad2.11|Ad2.12|Ad2.13|Ad2.14|Ad2.15|Ad2.16|Ad2.17|Ad2.18|Ad2.19|Ad2.2|Ad2.20|Ad2.21|Ad2.22|Ad2.23|Ad2.24|Ad2.3|Ad2.4|Ad2.5|Ad2.6|Ad2.7|Ad2.8|Ad2.9
5	Genrich_ATAC	region	39886125	39886930	507.2775805	.	.	gene_id=concensus_peak7483_support_18;peakPos=124;supports=Ad2.1|Ad2.10|Ad2.11|Ad2.12|Ad2.13|Ad2.14|Ad2.15|Ad2.18|Ad2.19|Ad2.20|Ad2.21|Ad2.22|Ad2.24|Ad2.5|Ad2.6|Ad2.7|Ad2.8|Ad2.9
5	Genrich_ATAC	region	39887899	39888625	280.4810843	.	.	gene_id=concensus_peak7484_support_3;peakPos=148;supports=Ad2.10|Ad2.12|Ad2.14
5	Genrich_ATAC	region	39888749	39889128	459.1786552	.	.	gene_id=concensus_peak7485_support_23;peakPos=175;supports=Ad2.1|Ad2.10|Ad2.11|Ad2.12|Ad2.13|Ad2.14|Ad2.15|Ad2.16|Ad2.17|Ad2.18|Ad2.19|Ad2.2|Ad2.20|Ad2.21|Ad2.22|Ad2.23|Ad2.24|Ad2.3|Ad2.5|Ad2.6|Ad2.7|Ad2.8|Ad2.9
5	Genrich_ATAC	region	39889255	39890277	406.4990336	.	.	gene_id=concensus_peak7486_support_9;peakPos=103;supports=Ad2.10|Ad2.11|Ad2.12|Ad2.14|Ad2.19|Ad2.20|Ad2.22|Ad2.5|Ad2.9
5	Genrich_ATAC	region	39891463	39892318	495.6596299	.	.	gene_id=concensus_peak7487_support_10;peakPos=102;supports=Ad2.10|Ad2.12|Ad2.14|Ad2.16|Ad2.18|Ad2.19|Ad2.20|Ad2.22|Ad2.5|Ad2.9
5	Genrich_ATAC	region	39892428	39895196	3850.403815	.	.	gene_id=concensus_peak7488_support_24;peakPos=136;supports=Ad2.1|Ad2.10|Ad2.11|Ad2.12|Ad2.13|Ad2.14|Ad2.15|Ad2.16|Ad2.17|Ad2.18|Ad2.19|Ad2.2|Ad2.20|Ad2.21|Ad2.22|Ad2.23|Ad2.24|Ad2.3|Ad2.4|Ad2.5|Ad2.6|Ad2.7|Ad2.8|Ad2.9
5	Genrich_ATAC	region	39895336	39899147	1555.861675	.	.	gene_id=concensus_peak7489_support_24;peakPos=121;supports=Ad2.1|Ad2.10|Ad2.11|Ad2.12|Ad2.13|Ad2.14|Ad2.15|Ad2.16|Ad2.17|Ad2.18|Ad2.19|Ad2.2|Ad2.20|Ad2.21|Ad2.22|Ad2.23|Ad2.24|Ad2.3|Ad2.4|Ad2.5|Ad2.6|Ad2.7|Ad2.8|Ad2.9
5	Genrich_ATAC	region	39899448	39900220	1996.278256	.	.	gene_id=concensus_peak7490_support_24;peakPos=352;supports=Ad2.1|Ad2.10|Ad2.11|Ad2.12|Ad2.13|Ad2.14|Ad2.15|Ad2.16|Ad2.17|Ad2.18|Ad2.19|Ad2.2|Ad2.20|Ad2.21|Ad2.22|Ad2.23|Ad2.24|Ad2.3|Ad2.4|Ad2.5|Ad2.6|Ad2.7|Ad2.8|Ad2.9
5	Genrich_ATAC	region	39900392	39910607	6400.937742	.	.	gene_id=concensus_peak7491_support_24;peakPos=57;supports=Ad2.1|Ad2.10|Ad2.11|Ad2.12|Ad2.13|Ad2.14|Ad2.15|Ad2.16|Ad2.17|Ad2.18|Ad2.19|Ad2.2|Ad2.20|Ad2.21|Ad2.22|Ad2.23|Ad2.24|Ad2.3|Ad2.4|Ad2.5|Ad2.6|Ad2.7|Ad2.8|Ad2.9
5	Genrich_ATAC	region	39910686	39911792	2248.801778	.	.	gene_id=concensus_peak7492_support_24;peakPos=897;supports=Ad2.1|Ad2.10|Ad2.11|Ad2.12|Ad2.13|Ad2.14|Ad2.15|Ad2.16|Ad2.17|Ad2.18|Ad2.19|Ad2.2|Ad2.20|Ad2.21|Ad2.22|Ad2.23|Ad2.24|Ad2.3|Ad2.4|Ad2.5|Ad2.6|Ad2.7|Ad2.8|Ad2.9
5	Genrich_ATAC	region	39912084	39915999	4438.81888	.	.	gene_id=concensus_peak7493_support_24;peakPos=178;supports=Ad2.1|Ad2.10|Ad2.11|Ad2.12|Ad2.13|Ad2.14|Ad2.15|Ad2.16|Ad2.17|Ad2.18|Ad2.19|Ad2.2|Ad2.20|Ad2.21|Ad2.22|Ad2.23|Ad2.24|Ad2.3|Ad2.4|Ad2.5|Ad2.6|Ad2.7|Ad2.8|Ad2.9
5	Genrich_ATAC	region	39916174	39917389	1573.573024	.	.	gene_id=concensus_peak7494_support_24;peakPos=110;supports=Ad2.1|Ad2.10|Ad2.11|Ad2.12|Ad2.13|Ad2.14|Ad2.15|Ad2.16|Ad2.17|Ad2.18|Ad2.19|Ad2.2|Ad2.20|Ad2.21|Ad2.22|Ad2.23|Ad2.24|Ad2.3|Ad2.4|Ad2.5|Ad2.6|Ad2.7|Ad2.8|Ad2.9
5	Genrich_ATAC	region	39917522	39918056	1159.561864	.	.	gene_id=concensus_peak7495_support_24;peakPos=140;supports=Ad2.1|Ad2.10|Ad2.11|Ad2.12|Ad2.13|Ad2.14|Ad2.15|Ad2.16|Ad2.17|Ad2.18|Ad2.19|Ad2.2|Ad2.20|Ad2.21|Ad2.22|Ad2.23|Ad2.24|Ad2.3|Ad2.4|Ad2.5|Ad2.6|Ad2.7|Ad2.8|Ad2.9
5	Genrich_ATAC	region	39918246	39918944	417.0385904	.	.	gene_id=concensus_peak7496_support_14;peakPos=111;supports=Ad2.10|Ad2.11|Ad2.12|Ad2.14|Ad2.15|Ad2.16|Ad2.18|Ad2.19|Ad2.20|Ad2.21|Ad2.22|Ad2.24|Ad2.5|Ad2.9
5	Genrich_ATAC	region	39919231	39919635	287.4163374	.	.	gene_id=concensus_peak7497_support_10;peakPos=184;supports=Ad2.10|Ad2.11|Ad2.12|Ad2.16|Ad2.18|Ad2.19|Ad2.20|Ad2.22|Ad2.5|Ad2.9
5	Genrich_ATAC	region	39919803	39920365	310.162669	.	.	gene_id=concensus_peak7498_support_3;peakPos=168;supports=Ad2.10|Ad2.12|Ad2.19
5	Genrich_ATAC	region	39920696	39921546	422.9206282	.	.	gene_id=concensus_peak7499_support_10;peakPos=109;supports=Ad2.10|Ad2.11|Ad2.12|Ad2.14|Ad2.18|Ad2.19|Ad2.20|Ad2.22|Ad2.5|Ad2.9
5	Genrich_ATAC	region	39922140	39923564	329.2101563	.	.	gene_id=concensus_peak7500_support_14;peakPos=107;supports=Ad2.1|Ad2.10|Ad2.11|Ad2.12|Ad2.14|Ad2.17|Ad2.18|Ad2.19|Ad2.20|Ad2.21|Ad2.22|Ad2.23|Ad2.5|Ad2.9
5	Genrich_ATAC	region	39923711	39924358	346.0657533	.	.	gene_id=concensus_peak7501_support_10;peakPos=106;supports=Ad2.10|Ad2.12|Ad2.13|Ad2.14|Ad2.16|Ad2.19|Ad2.20|Ad2.22|Ad2.5|Ad2.9
5	Genrich_ATAC	region	39924468	39925047	313.8818	.	.	gene_id=concensus_peak7502_support_3;peakPos=118;supports=Ad2.10|Ad2.19|Ad2.20
5	Genrich_ATAC	region	39925221	39926037	394.4387238	.	.	gene_id=concensus_peak7503_support_10;peakPos=103;supports=Ad2.10|Ad2.12|Ad2.14|Ad2.15|Ad2.19|Ad2.20|Ad2.21|Ad2.5|Ad2.8|Ad2.9
5	Genrich_ATAC	region	39926318	39927089	1176.762141	.	.	gene_id=concensus_peak7504_support_24;peakPos=470;supports=Ad2.1|Ad2.10|Ad2.11|Ad2.12|Ad2.13|Ad2.14|Ad2.15|Ad2.16|Ad2.17|Ad2.18|Ad2.19|Ad2.2|Ad2.20|Ad2.21|Ad2.22|Ad2.23|Ad2.24|Ad2.3|Ad2.4|Ad2.5|Ad2.6|Ad2.7|Ad2.8|Ad2.9
5	Genrich_ATAC	region	39927230	39927756	284.5337092	.	.	gene_id=concensus_peak7505_support_6;peakPos=116;supports=Ad2.10|Ad2.13|Ad2.19|Ad2.20|Ad2.21|Ad2.5
5	Genrich_ATAC	region	39927949	39928574	337.2605856	.	.	gene_id=concensus_peak7506_support_8;peakPos=106;supports=Ad2.10|Ad2.14|Ad2.19|Ad2.20|Ad2.21|Ad2.24|Ad2.5|Ad2.9
5	Genrich_ATAC	region	39929569	39930888	865.7378752	.	.	gene_id=concensus_peak7507_support_24;peakPos=100;supports=Ad2.1|Ad2.10|Ad2.11|Ad2.12|Ad2.13|Ad2.14|Ad2.15|Ad2.16|Ad2.17|Ad2.18|Ad2.19|Ad2.2|Ad2.20|Ad2.21|Ad2.22|Ad2.23|Ad2.24|Ad2.3|Ad2.4|Ad2.5|Ad2.6|Ad2.7|Ad2.8|Ad2.9
5	Genrich_ATAC	region	39930983	39933715	442.7555313	.	.	gene_id=concensus_peak7508_support_17;peakPos=105;supports=Ad2.10|Ad2.11|Ad2.12|Ad2.13|Ad2.14|Ad2.15|Ad2.16|Ad2.18|Ad2.19|Ad2.20|Ad2.21|Ad2.22|Ad2.23|Ad2.24|Ad2.3|Ad2.5|Ad2.9
5	Genrich_ATAC	region	39933805	39937671	570.6280402	.	.	gene_id=concensus_peak7509_support_14;peakPos=112;supports=Ad2.10|Ad2.11|Ad2.12|Ad2.13|Ad2.14|Ad2.15|Ad2.16|Ad2.19|Ad2.20|Ad2.21|Ad2.22|Ad2.23|Ad2.3|Ad2.5
5	Genrich_ATAC	region	39938641	39940817	706.5517622	.	.	gene_id=concensus_peak7510_support_20;peakPos=948;supports=Ad2.10|Ad2.11|Ad2.12|Ad2.13|Ad2.14|Ad2.15|Ad2.16|Ad2.17|Ad2.18|Ad2.19|Ad2.20|Ad2.21|Ad2.22|Ad2.23|Ad2.3|Ad2.4|Ad2.5|Ad2.7|Ad2.8|Ad2.9
5	Genrich_ATAC	region	39940958	39946002	649.9195966	.	.	gene_id=concensus_peak7511_support_21;peakPos=588;supports=Ad2.10|Ad2.11|Ad2.12|Ad2.13|Ad2.14|Ad2.15|Ad2.16|Ad2.17|Ad2.18|Ad2.19|Ad2.20|Ad2.21|Ad2.22|Ad2.23|Ad2.24|Ad2.3|Ad2.4|Ad2.5|Ad2.7|Ad2.8|Ad2.9
5	Genrich_ATAC	region	39946180	39950100	442.0344205	.	.	gene_id=concensus_peak7512_support_17;peakPos=259;supports=Ad2.10|Ad2.11|Ad2.12|Ad2.13|Ad2.14|Ad2.15|Ad2.16|Ad2.19|Ad2.20|Ad2.21|Ad2.22|Ad2.23|Ad2.24|Ad2.3|Ad2.4|Ad2.5|Ad2.9
5	Genrich_ATAC	region	39950206	39955058	680.0540308	.	.	gene_id=concensus_peak7513_support_20;peakPos=109;supports=Ad2.1|Ad2.10|Ad2.11|Ad2.12|Ad2.13|Ad2.14|Ad2.15|Ad2.16|Ad2.17|Ad2.18|Ad2.19|Ad2.20|Ad2.21|Ad2.22|Ad2.23|Ad2.24|Ad2.3|Ad2.5|Ad2.8|Ad2.9
5	Genrich_ATAC	region	39955146	39957035	489.6902457	.	.	gene_id=concensus_peak7514_support_20;peakPos=259;supports=Ad2.10|Ad2.11|Ad2.12|Ad2.13|Ad2.14|Ad2.15|Ad2.16|Ad2.17|Ad2.18|Ad2.19|Ad2.20|Ad2.21|Ad2.22|Ad2.23|Ad2.3|Ad2.4|Ad2.5|Ad2.7|Ad2.8|Ad2.9
5	Genrich_ATAC	region	39957231	39958823	350.3358716	.	.	gene_id=concensus_peak7515_support_15;peakPos=286;supports=Ad2.10|Ad2.11|Ad2.12|Ad2.13|Ad2.14|Ad2.15|Ad2.16|Ad2.18|Ad2.19|Ad2.20|Ad2.21|Ad2.22|Ad2.3|Ad2.5|Ad2.9
5	Genrich_ATAC	region	39958994	39961744	394.3311759	.	.	gene_id=concensus_peak7516_support_12;peakPos=115;supports=Ad2.10|Ad2.11|Ad2.12|Ad2.13|Ad2.14|Ad2.15|Ad2.19|Ad2.20|Ad2.21|Ad2.22|Ad2.5|Ad2.9
5	Genrich_ATAC	region	39961884	39972889	487.6029272	.	.	gene_id=concensus_peak7517_support_23;peakPos=115;supports=Ad2.10|Ad2.11|Ad2.12|Ad2.13|Ad2.14|Ad2.15|Ad2.16|Ad2.17|Ad2.18|Ad2.19|Ad2.2|Ad2.20|Ad2.21|Ad2.22|Ad2.23|Ad2.24|Ad2.3|Ad2.4|Ad2.5|Ad2.6|Ad2.7|Ad2.8|Ad2.9
5	Genrich_ATAC	region	39973515	39975442	529.0499435	.	.	gene_id=concensus_peak7518_support_20;peakPos=476;supports=Ad2.1|Ad2.10|Ad2.11|Ad2.12|Ad2.13|Ad2.14|Ad2.15|Ad2.16|Ad2.17|Ad2.18|Ad2.19|Ad2.20|Ad2.21|Ad2.22|Ad2.23|Ad2.24|Ad2.3|Ad2.5|Ad2.7|Ad2.9
5	Genrich_ATAC	region	39975595	39976313	227.9910012	.	.	gene_id=concensus_peak7519_support_3;peakPos=110;supports=Ad2.10|Ad2.19|Ad2.5
5	Genrich_ATAC	region	39976443	39979521	497.4410866	.	.	gene_id=concensus_peak7520_support_20;peakPos=257;supports=Ad2.10|Ad2.11|Ad2.12|Ad2.13|Ad2.14|Ad2.15|Ad2.16|Ad2.17|Ad2.18|Ad2.19|Ad2.20|Ad2.21|Ad2.22|Ad2.23|Ad2.3|Ad2.4|Ad2.5|Ad2.7|Ad2.8|Ad2.9
5	Genrich_ATAC	region	39982177	39985489	561.1110016	.	.	gene_id=concensus_peak7521_support_20;peakPos=123;supports=Ad2.10|Ad2.11|Ad2.12|Ad2.13|Ad2.14|Ad2.15|Ad2.16|Ad2.17|Ad2.18|Ad2.19|Ad2.20|Ad2.21|Ad2.22|Ad2.23|Ad2.3|Ad2.4|Ad2.5|Ad2.7|Ad2.8|Ad2.9
5	Genrich_ATAC	region	39986306	39991956	530.7311863	.	.	gene_id=concensus_peak7522_support_20;peakPos=1040;supports=Ad2.10|Ad2.11|Ad2.12|Ad2.13|Ad2.14|Ad2.15|Ad2.16|Ad2.17|Ad2.18|Ad2.19|Ad2.20|Ad2.21|Ad2.22|Ad2.23|Ad2.24|Ad2.3|Ad2.4|Ad2.5|Ad2.7|Ad2.9
5	Genrich_ATAC	region	39992086	39993524	361.408798	.	.	gene_id=concensus_peak7523_support_3;peakPos=131;supports=Ad2.10|Ad2.14|Ad2.19
5	Genrich_ATAC	region	39994259	39996208	465.7759014	.	.	gene_id=concensus_peak7524_support_21;peakPos=266;supports=Ad2.10|Ad2.11|Ad2.12|Ad2.13|Ad2.14|Ad2.15|Ad2.16|Ad2.17|Ad2.18|Ad2.19|Ad2.20|Ad2.21|Ad2.22|Ad2.23|Ad2.24|Ad2.3|Ad2.4|Ad2.5|Ad2.7|Ad2.8|Ad2.9
5	Genrich_ATAC	region	39996303	40000002	1205.142462	.	.	gene_id=concensus_peak7525_support_24;peakPos=54;supports=Ad2.1|Ad2.10|Ad2.11|Ad2.12|Ad2.13|Ad2.14|Ad2.15|Ad2.16|Ad2.17|Ad2.18|Ad2.19|Ad2.2|Ad2.20|Ad2.21|Ad2.22|Ad2.23|Ad2.24|Ad2.3|Ad2.4|Ad2.5|Ad2.6|Ad2.7|Ad2.8|Ad2.9
5	Genrich_ATAC	region	40000314	40001405	863.9745198	.	.	gene_id=concensus_peak7526_support_24;peakPos=119;supports=Ad2.1|Ad2.10|Ad2.11|Ad2.12|Ad2.13|Ad2.14|Ad2.15|Ad2.16|Ad2.17|Ad2.18|Ad2.19|Ad2.2|Ad2.20|Ad2.21|Ad2.22|Ad2.23|Ad2.24|Ad2.3|Ad2.4|Ad2.5|Ad2.6|Ad2.7|Ad2.8|Ad2.9
5	Genrich_ATAC	region	40001780	40002512	508.5785259	.	.	gene_id=concensus_peak7527_support_24;peakPos=60;supports=Ad2.1|Ad2.10|Ad2.11|Ad2.12|Ad2.13|Ad2.14|Ad2.15|Ad2.16|Ad2.17|Ad2.18|Ad2.19|Ad2.2|Ad2.20|Ad2.21|Ad2.22|Ad2.23|Ad2.24|Ad2.3|Ad2.4|Ad2.5|Ad2.6|Ad2.7|Ad2.8|Ad2.9
5	Genrich_ATAC	region	40002645	40002980	336.3238753	.	.	gene_id=concensus_peak7528_support_4;peakPos=192;supports=Ad2.10|Ad2.19|Ad2.20|Ad2.22
5	Genrich_ATAC	region	40003504	40005305	384.5070451	.	.	gene_id=concensus_peak7529_support_15;peakPos=100;supports=Ad2.10|Ad2.11|Ad2.12|Ad2.13|Ad2.14|Ad2.15|Ad2.16|Ad2.18|Ad2.19|Ad2.20|Ad2.21|Ad2.22|Ad2.24|Ad2.5|Ad2.9
5	Genrich_ATAC	region	40007474	40008789	595.5744202	.	.	gene_id=concensus_peak7530_support_5;peakPos=104;supports=Ad2.10|Ad2.14|Ad2.19|Ad2.20|Ad2.9
5	Genrich_ATAC	region	40011149	40013181	338.2877484	.	.	gene_id=concensus_peak7531_support_6;peakPos=104;supports=Ad2.10|Ad2.12|Ad2.14|Ad2.19|Ad2.20|Ad2.22
5	Genrich_ATAC	region	40015415	40017336	298.1683111	.	.	gene_id=concensus_peak7532_support_6;peakPos=122;supports=Ad2.10|Ad2.12|Ad2.14|Ad2.15|Ad2.19|Ad2.20
5	Genrich_ATAC	region	40017490	40019060	385.2881287	.	.	gene_id=concensus_peak7533_support_14;peakPos=132;supports=Ad2.10|Ad2.11|Ad2.12|Ad2.14|Ad2.15|Ad2.16|Ad2.18|Ad2.19|Ad2.20|Ad2.22|Ad2.24|Ad2.3|Ad2.5|Ad2.9
5	Genrich_ATAC	region	40019189	40027159	436.9784322	.	.	gene_id=concensus_peak7534_support_18;peakPos=119;supports=Ad2.1|Ad2.10|Ad2.11|Ad2.12|Ad2.13|Ad2.14|Ad2.15|Ad2.16|Ad2.18|Ad2.19|Ad2.20|Ad2.21|Ad2.22|Ad2.24|Ad2.3|Ad2.5|Ad2.7|Ad2.9
5	Genrich_ATAC	region	40027190	40033698	401.5487763	.	.	gene_id=concensus_peak7535_support_16;peakPos=123;supports=Ad2.10|Ad2.11|Ad2.12|Ad2.13|Ad2.14|Ad2.15|Ad2.17|Ad2.18|Ad2.19|Ad2.20|Ad2.21|Ad2.22|Ad2.24|Ad2.5|Ad2.7|Ad2.9
5	Genrich_ATAC	region	40034121	40035076	564.9801184	.	.	gene_id=concensus_peak7536_support_22;peakPos=219;supports=Ad2.1|Ad2.10|Ad2.11|Ad2.12|Ad2.13|Ad2.14|Ad2.15|Ad2.16|Ad2.17|Ad2.18|Ad2.19|Ad2.2|Ad2.20|Ad2.21|Ad2.22|Ad2.23|Ad2.24|Ad2.3|Ad2.5|Ad2.7|Ad2.8|Ad2.9
5	Genrich_ATAC	region	40038067	40040116	520.3076885	.	.	gene_id=concensus_peak7537_support_15;peakPos=399;supports=Ad2.10|Ad2.11|Ad2.12|Ad2.14|Ad2.15|Ad2.16|Ad2.17|Ad2.18|Ad2.19|Ad2.20|Ad2.21|Ad2.22|Ad2.24|Ad2.5|Ad2.9
5	Genrich_ATAC	region	40046016	40047071	367.60878	.	.	gene_id=concensus_peak7538_support_3;peakPos=122;supports=Ad2.10|Ad2.19|Ad2.9
5	Genrich_ATAC	region	40047712	40048132	275.0553347	.	.	gene_id=concensus_peak7539_support_12;peakPos=40;supports=Ad2.10|Ad2.11|Ad2.12|Ad2.14|Ad2.15|Ad2.16|Ad2.17|Ad2.19|Ad2.22|Ad2.24|Ad2.5|Ad2.8
5	Genrich_ATAC	region	40050344	40051971	438.8870653	.	.	gene_id=concensus_peak7540_support_7;peakPos=270;supports=Ad2.10|Ad2.12|Ad2.14|Ad2.19|Ad2.20|Ad2.22|Ad2.5
5	Genrich_ATAC	region	40052098	40053749	431.8771052	.	.	gene_id=concensus_peak7541_support_21;peakPos=101;supports=Ad2.1|Ad2.10|Ad2.11|Ad2.12|Ad2.13|Ad2.14|Ad2.15|Ad2.16|Ad2.17|Ad2.18|Ad2.19|Ad2.2|Ad2.20|Ad2.21|Ad2.22|Ad2.23|Ad2.24|Ad2.5|Ad2.6|Ad2.8|Ad2.9
5	Genrich_ATAC	region	40053958	40055106	418.0854351	.	.	gene_id=concensus_peak7542_support_12;peakPos=100;supports=Ad2.10|Ad2.12|Ad2.14|Ad2.15|Ad2.16|Ad2.19|Ad2.20|Ad2.21|Ad2.22|Ad2.24|Ad2.5|Ad2.9
5	Genrich_ATAC	region	40055328	40056243	364.1876496	.	.	gene_id=concensus_peak7543_support_5;peakPos=142;supports=Ad2.10|Ad2.12|Ad2.19|Ad2.20|Ad2.5
5	Genrich_ATAC	region	40056387	40057961	646.9379191	.	.	gene_id=concensus_peak7544_support_24;peakPos=296;supports=Ad2.1|Ad2.10|Ad2.11|Ad2.12|Ad2.13|Ad2.14|Ad2.15|Ad2.16|Ad2.17|Ad2.18|Ad2.19|Ad2.2|Ad2.20|Ad2.21|Ad2.22|Ad2.23|Ad2.24|Ad2.3|Ad2.4|Ad2.5|Ad2.6|Ad2.7|Ad2.8|Ad2.9
5	Genrich_ATAC	region	40058885	40061161	418.0934792	.	.	gene_id=concensus_peak7545_support_8;peakPos=1785;supports=Ad2.10|Ad2.12|Ad2.14|Ad2.16|Ad2.19|Ad2.20|Ad2.5|Ad2.9
5	Genrich_ATAC	region	40062187	40068283	942.0843794	.	.	gene_id=concensus_peak7546_support_24;peakPos=116;supports=Ad2.1|Ad2.10|Ad2.11|Ad2.12|Ad2.13|Ad2.14|Ad2.15|Ad2.16|Ad2.17|Ad2.18|Ad2.19|Ad2.2|Ad2.20|Ad2.21|Ad2.22|Ad2.23|Ad2.24|Ad2.3|Ad2.4|Ad2.5|Ad2.6|Ad2.7|Ad2.8|Ad2.9
5	Genrich_ATAC	region	40068380	40071599	771.4210352	.	.	gene_id=concensus_peak7547_support_24;peakPos=126;supports=Ad2.1|Ad2.10|Ad2.11|Ad2.12|Ad2.13|Ad2.14|Ad2.15|Ad2.16|Ad2.17|Ad2.18|Ad2.19|Ad2.2|Ad2.20|Ad2.21|Ad2.22|Ad2.23|Ad2.24|Ad2.3|Ad2.4|Ad2.5|Ad2.6|Ad2.7|Ad2.8|Ad2.9
5	Genrich_ATAC	region	40071722	40073566	1330.175206	.	.	gene_id=concensus_peak7548_support_24;peakPos=111;supports=Ad2.1|Ad2.10|Ad2.11|Ad2.12|Ad2.13|Ad2.14|Ad2.15|Ad2.16|Ad2.17|Ad2.18|Ad2.19|Ad2.2|Ad2.20|Ad2.21|Ad2.22|Ad2.23|Ad2.24|Ad2.3|Ad2.4|Ad2.5|Ad2.6|Ad2.7|Ad2.8|Ad2.9
5	Genrich_ATAC	region	40073694	40075936	896.4821112	.	.	gene_id=concensus_peak7549_support_24;peakPos=131;supports=Ad2.1|Ad2.10|Ad2.11|Ad2.12|Ad2.13|Ad2.14|Ad2.15|Ad2.16|Ad2.17|Ad2.18|Ad2.19|Ad2.2|Ad2.20|Ad2.21|Ad2.22|Ad2.23|Ad2.24|Ad2.3|Ad2.4|Ad2.5|Ad2.6|Ad2.7|Ad2.8|Ad2.9
5	Genrich_ATAC	region	40076056	40077921	672.4162703	.	.	gene_id=concensus_peak7550_support_24;peakPos=76;supports=Ad2.1|Ad2.10|Ad2.11|Ad2.12|Ad2.13|Ad2.14|Ad2.15|Ad2.16|Ad2.17|Ad2.18|Ad2.19|Ad2.2|Ad2.20|Ad2.21|Ad2.22|Ad2.23|Ad2.24|Ad2.3|Ad2.4|Ad2.5|Ad2.6|Ad2.7|Ad2.8|Ad2.9
5	Genrich_ATAC	region	40077981	40080494	824.4820116	.	.	gene_id=concensus_peak7551_support_24;peakPos=84;supports=Ad2.1|Ad2.10|Ad2.11|Ad2.12|Ad2.13|Ad2.14|Ad2.15|Ad2.16|Ad2.17|Ad2.18|Ad2.19|Ad2.2|Ad2.20|Ad2.21|Ad2.22|Ad2.23|Ad2.24|Ad2.3|Ad2.4|Ad2.5|Ad2.6|Ad2.7|Ad2.8|Ad2.9
5	Genrich_ATAC	region	40080742	40082115	1757.210464	.	.	gene_id=concensus_peak7552_support_24;peakPos=295;supports=Ad2.1|Ad2.10|Ad2.11|Ad2.12|Ad2.13|Ad2.14|Ad2.15|Ad2.16|Ad2.17|Ad2.18|Ad2.19|Ad2.2|Ad2.20|Ad2.21|Ad2.22|Ad2.23|Ad2.24|Ad2.3|Ad2.4|Ad2.5|Ad2.6|Ad2.7|Ad2.8|Ad2.9
5	Genrich_ATAC	region	40082231	40085334	1610.228607	.	.	gene_id=concensus_peak7553_support_24;peakPos=1071;supports=Ad2.1|Ad2.10|Ad2.11|Ad2.12|Ad2.13|Ad2.14|Ad2.15|Ad2.16|Ad2.17|Ad2.18|Ad2.19|Ad2.2|Ad2.20|Ad2.21|Ad2.22|Ad2.23|Ad2.24|Ad2.3|Ad2.4|Ad2.5|Ad2.6|Ad2.7|Ad2.8|Ad2.9
5	Genrich_ATAC	region	40085378	40085823	271.6275865	.	.	gene_id=concensus_peak7554_support_10;peakPos=102;supports=Ad2.10|Ad2.11|Ad2.12|Ad2.16|Ad2.19|Ad2.20|Ad2.22|Ad2.4|Ad2.5|Ad2.9
5	Genrich_ATAC	region	40085948	40086528	321.2418299	.	.	gene_id=concensus_peak7555_support_9;peakPos=115;supports=Ad2.10|Ad2.11|Ad2.12|Ad2.14|Ad2.15|Ad2.19|Ad2.20|Ad2.22|Ad2.5
5	Genrich_ATAC	region	40086848	40089018	434.2273406	.	.	gene_id=concensus_peak7556_support_24;peakPos=264;supports=Ad2.1|Ad2.10|Ad2.11|Ad2.12|Ad2.13|Ad2.14|Ad2.15|Ad2.16|Ad2.17|Ad2.18|Ad2.19|Ad2.2|Ad2.20|Ad2.21|Ad2.22|Ad2.23|Ad2.24|Ad2.3|Ad2.4|Ad2.5|Ad2.6|Ad2.7|Ad2.8|Ad2.9
5	Genrich_ATAC	region	40089156	40093032	547.2577664	.	.	gene_id=concensus_peak7557_support_19;peakPos=111;supports=Ad2.10|Ad2.11|Ad2.12|Ad2.13|Ad2.14|Ad2.15|Ad2.16|Ad2.17|Ad2.18|Ad2.19|Ad2.20|Ad2.21|Ad2.22|Ad2.23|Ad2.24|Ad2.4|Ad2.5|Ad2.8|Ad2.9
5	Genrich_ATAC	region	40093837	40096802	736.4924403	.	.	gene_id=concensus_peak7558_support_24;peakPos=1013;supports=Ad2.1|Ad2.10|Ad2.11|Ad2.12|Ad2.13|Ad2.14|Ad2.15|Ad2.16|Ad2.17|Ad2.18|Ad2.19|Ad2.2|Ad2.20|Ad2.21|Ad2.22|Ad2.23|Ad2.24|Ad2.3|Ad2.4|Ad2.5|Ad2.6|Ad2.7|Ad2.8|Ad2.9
5	Genrich_ATAC	region	40097114	40097774	380.3283997	.	.	gene_id=concensus_peak7559_support_12;peakPos=118;supports=Ad2.10|Ad2.12|Ad2.14|Ad2.15|Ad2.18|Ad2.19|Ad2.20|Ad2.21|Ad2.22|Ad2.24|Ad2.5|Ad2.9
5	Genrich_ATAC	region	40099734	40100232	236.2397613	.	.	gene_id=concensus_peak7560_support_4;peakPos=101;supports=Ad2.10|Ad2.12|Ad2.16|Ad2.19
5	Genrich_ATAC	region	40101651	40102272	347.2492393	.	.	gene_id=concensus_peak7561_support_14;peakPos=405;supports=Ad2.10|Ad2.11|Ad2.12|Ad2.13|Ad2.14|Ad2.15|Ad2.16|Ad2.18|Ad2.19|Ad2.20|Ad2.21|Ad2.22|Ad2.5|Ad2.9
5	Genrich_ATAC	region	40102932	40103714	416.0784084	.	.	gene_id=concensus_peak7562_support_7;peakPos=131;supports=Ad2.10|Ad2.12|Ad2.14|Ad2.19|Ad2.20|Ad2.21|Ad2.5
5	Genrich_ATAC	region	40104141	40105292	1000.117798	.	.	gene_id=concensus_peak7563_support_24;peakPos=406;supports=Ad2.1|Ad2.10|Ad2.11|Ad2.12|Ad2.13|Ad2.14|Ad2.15|Ad2.16|Ad2.17|Ad2.18|Ad2.19|Ad2.2|Ad2.20|Ad2.21|Ad2.22|Ad2.23|Ad2.24|Ad2.3|Ad2.4|Ad2.5|Ad2.6|Ad2.7|Ad2.8|Ad2.9
5	Genrich_ATAC	region	40105504	40107532	495.3411649	.	.	gene_id=concensus_peak7564_support_17;peakPos=115;supports=Ad2.10|Ad2.11|Ad2.12|Ad2.13|Ad2.14|Ad2.15|Ad2.16|Ad2.18|Ad2.19|Ad2.20|Ad2.21|Ad2.22|Ad2.23|Ad2.24|Ad2.5|Ad2.8|Ad2.9
5	Genrich_ATAC	region	40108125	40110662	547.2727764	.	.	gene_id=concensus_peak7565_support_24;peakPos=110;supports=Ad2.1|Ad2.10|Ad2.11|Ad2.12|Ad2.13|Ad2.14|Ad2.15|Ad2.16|Ad2.17|Ad2.18|Ad2.19|Ad2.2|Ad2.20|Ad2.21|Ad2.22|Ad2.23|Ad2.24|Ad2.3|Ad2.4|Ad2.5|Ad2.6|Ad2.7|Ad2.8|Ad2.9
5	Genrich_ATAC	region	40110846	40113317	409.4070129	.	.	gene_id=concensus_peak7566_support_11;peakPos=112;supports=Ad2.10|Ad2.11|Ad2.12|Ad2.14|Ad2.16|Ad2.19|Ad2.20|Ad2.21|Ad2.22|Ad2.5|Ad2.9
5	Genrich_ATAC	region	40114696	40115345	288.4911929	.	.	gene_id=concensus_peak7567_support_16;peakPos=67;supports=Ad2.10|Ad2.11|Ad2.12|Ad2.13|Ad2.14|Ad2.15|Ad2.16|Ad2.17|Ad2.18|Ad2.19|Ad2.20|Ad2.21|Ad2.22|Ad2.5|Ad2.6|Ad2.9
5	Genrich_ATAC	region	40115517	40116684	351.3447517	.	.	gene_id=concensus_peak7568_support_19;peakPos=96;supports=Ad2.1|Ad2.10|Ad2.11|Ad2.12|Ad2.13|Ad2.14|Ad2.15|Ad2.16|Ad2.18|Ad2.19|Ad2.2|Ad2.20|Ad2.21|Ad2.22|Ad2.23|Ad2.4|Ad2.5|Ad2.7|Ad2.9
5	Genrich_ATAC	region	40117396	40117819	270.1689403	.	.	gene_id=concensus_peak7569_support_3;peakPos=45;supports=Ad2.10|Ad2.19|Ad2.5
5	Genrich_ATAC	region	40118006	40118651	348.8135103	.	.	gene_id=concensus_peak7570_support_14;peakPos=255;supports=Ad2.10|Ad2.12|Ad2.13|Ad2.14|Ad2.17|Ad2.19|Ad2.20|Ad2.21|Ad2.22|Ad2.24|Ad2.3|Ad2.5|Ad2.8|Ad2.9
5	Genrich_ATAC	region	40118763	40119218	309.7331086	.	.	gene_id=concensus_peak7571_support_5;peakPos=203;supports=Ad2.10|Ad2.12|Ad2.14|Ad2.19|Ad2.20
5	Genrich_ATAC	region	40121048	40122393	526.1467023	.	.	gene_id=concensus_peak7572_support_7;peakPos=135;supports=Ad2.10|Ad2.12|Ad2.14|Ad2.19|Ad2.20|Ad2.5|Ad2.9
5	Genrich_ATAC	region	40123375	40124470	363.465023	.	.	gene_id=concensus_peak7573_support_10;peakPos=112;supports=Ad2.10|Ad2.12|Ad2.14|Ad2.16|Ad2.19|Ad2.20|Ad2.21|Ad2.22|Ad2.5|Ad2.9
5	Genrich_ATAC	region	40125756	40126379	268.222936	.	.	gene_id=concensus_peak7574_support_9;peakPos=111;supports=Ad2.10|Ad2.12|Ad2.13|Ad2.14|Ad2.16|Ad2.19|Ad2.20|Ad2.5|Ad2.8
5	Genrich_ATAC	region	40126480	40127802	479.1493907	.	.	gene_id=concensus_peak7575_support_13;peakPos=102;supports=Ad2.10|Ad2.11|Ad2.12|Ad2.14|Ad2.16|Ad2.17|Ad2.18|Ad2.19|Ad2.20|Ad2.21|Ad2.22|Ad2.5|Ad2.9
5	Genrich_ATAC	region	40127971	40128482	426.3149705	.	.	gene_id=concensus_peak7576_support_24;peakPos=76;supports=Ad2.1|Ad2.10|Ad2.11|Ad2.12|Ad2.13|Ad2.14|Ad2.15|Ad2.16|Ad2.17|Ad2.18|Ad2.19|Ad2.2|Ad2.20|Ad2.21|Ad2.22|Ad2.23|Ad2.24|Ad2.3|Ad2.4|Ad2.5|Ad2.6|Ad2.7|Ad2.8|Ad2.9
5	Genrich_ATAC	region	40128610	40129851	434.1088714	.	.	gene_id=concensus_peak7577_support_5;peakPos=180;supports=Ad2.10|Ad2.12|Ad2.19|Ad2.22|Ad2.5
5	Genrich_ATAC	region	40129967	40130898	484.3745782	.	.	gene_id=concensus_peak7578_support_18;peakPos=102;supports=Ad2.1|Ad2.10|Ad2.12|Ad2.13|Ad2.14|Ad2.15|Ad2.16|Ad2.17|Ad2.18|Ad2.19|Ad2.20|Ad2.21|Ad2.22|Ad2.3|Ad2.5|Ad2.6|Ad2.8|Ad2.9
5	Genrich_ATAC	region	40131005	40131919	723.3822265	.	.	gene_id=concensus_peak7579_support_20;peakPos=114;supports=Ad2.1|Ad2.10|Ad2.11|Ad2.12|Ad2.13|Ad2.14|Ad2.15|Ad2.16|Ad2.17|Ad2.18|Ad2.19|Ad2.20|Ad2.21|Ad2.22|Ad2.23|Ad2.24|Ad2.3|Ad2.5|Ad2.8|Ad2.9
5	Genrich_ATAC	region	40132067	40133256	318.7996722	.	.	gene_id=concensus_peak7580_support_9;peakPos=166;supports=Ad2.10|Ad2.12|Ad2.14|Ad2.15|Ad2.16|Ad2.19|Ad2.20|Ad2.5|Ad2.9
5	Genrich_ATAC	region	40133475	40134613	341.8089154	.	.	gene_id=concensus_peak7581_support_9;peakPos=128;supports=Ad2.10|Ad2.11|Ad2.12|Ad2.14|Ad2.16|Ad2.19|Ad2.20|Ad2.21|Ad2.9
5	Genrich_ATAC	region	40134729	40136309	472.1883996	.	.	gene_id=concensus_peak7582_support_15;peakPos=110;supports=Ad2.10|Ad2.11|Ad2.12|Ad2.13|Ad2.14|Ad2.15|Ad2.16|Ad2.18|Ad2.19|Ad2.20|Ad2.21|Ad2.22|Ad2.24|Ad2.5|Ad2.9
5	Genrich_ATAC	region	40136419	40137567	479.6224854	.	.	gene_id=concensus_peak7583_support_15;peakPos=113;supports=Ad2.10|Ad2.11|Ad2.12|Ad2.13|Ad2.14|Ad2.16|Ad2.18|Ad2.19|Ad2.20|Ad2.21|Ad2.22|Ad2.24|Ad2.5|Ad2.8|Ad2.9
5	Genrich_ATAC	region	40138343	40141646	518.0314723	.	.	gene_id=concensus_peak7584_support_23;peakPos=118;supports=Ad2.1|Ad2.10|Ad2.11|Ad2.12|Ad2.13|Ad2.14|Ad2.15|Ad2.16|Ad2.17|Ad2.18|Ad2.19|Ad2.20|Ad2.21|Ad2.22|Ad2.23|Ad2.24|Ad2.3|Ad2.4|Ad2.5|Ad2.6|Ad2.7|Ad2.8|Ad2.9
5	Genrich_ATAC	region	40141762	40145669	731.1297852	.	.	gene_id=concensus_peak7585_support_16;peakPos=117;supports=Ad2.1|Ad2.10|Ad2.11|Ad2.12|Ad2.13|Ad2.14|Ad2.15|Ad2.16|Ad2.17|Ad2.18|Ad2.19|Ad2.20|Ad2.21|Ad2.22|Ad2.5|Ad2.9
5	Genrich_ATAC	region	40145856	40147868	447.311614	.	.	gene_id=concensus_peak7586_support_9;peakPos=1054;supports=Ad2.10|Ad2.11|Ad2.12|Ad2.14|Ad2.16|Ad2.19|Ad2.20|Ad2.5|Ad2.9
5	Genrich_ATAC	region	40150658	40152803	391.2393048	.	.	gene_id=concensus_peak7587_support_8;peakPos=111;supports=Ad2.10|Ad2.12|Ad2.14|Ad2.16|Ad2.18|Ad2.19|Ad2.20|Ad2.5
5	Genrich_ATAC	region	40154097	40156605	474.461023	.	.	gene_id=concensus_peak7588_support_23;peakPos=116;supports=Ad2.1|Ad2.10|Ad2.11|Ad2.12|Ad2.13|Ad2.14|Ad2.15|Ad2.16|Ad2.17|Ad2.18|Ad2.19|Ad2.20|Ad2.21|Ad2.22|Ad2.23|Ad2.24|Ad2.3|Ad2.4|Ad2.5|Ad2.6|Ad2.7|Ad2.8|Ad2.9
5	Genrich_ATAC	region	40156798	40158565	375.2377371	.	.	gene_id=concensus_peak7589_support_19;peakPos=108;supports=Ad2.10|Ad2.11|Ad2.12|Ad2.13|Ad2.14|Ad2.15|Ad2.16|Ad2.17|Ad2.18|Ad2.19|Ad2.2|Ad2.20|Ad2.21|Ad2.22|Ad2.23|Ad2.24|Ad2.5|Ad2.8|Ad2.9
5	Genrich_ATAC	region	40158686	40160666	459.7932545	.	.	gene_id=concensus_peak7590_support_9;peakPos=119;supports=Ad2.10|Ad2.11|Ad2.12|Ad2.14|Ad2.16|Ad2.17|Ad2.19|Ad2.20|Ad2.22
5	Genrich_ATAC	region	40160780	40165021	521.2838537	.	.	gene_id=concensus_peak7591_support_15;peakPos=122;supports=Ad2.10|Ad2.11|Ad2.12|Ad2.13|Ad2.14|Ad2.15|Ad2.16|Ad2.18|Ad2.19|Ad2.20|Ad2.21|Ad2.22|Ad2.24|Ad2.5|Ad2.9
5	Genrich_ATAC	region	40165201	40167403	553.6211114	.	.	gene_id=concensus_peak7592_support_23;peakPos=141;supports=Ad2.1|Ad2.10|Ad2.11|Ad2.12|Ad2.13|Ad2.14|Ad2.15|Ad2.16|Ad2.17|Ad2.18|Ad2.19|Ad2.2|Ad2.20|Ad2.21|Ad2.22|Ad2.23|Ad2.24|Ad2.4|Ad2.5|Ad2.6|Ad2.7|Ad2.8|Ad2.9
5	Genrich_ATAC	region	40167517	40171008	688.7696606	.	.	gene_id=concensus_peak7593_support_24;peakPos=115;supports=Ad2.1|Ad2.10|Ad2.11|Ad2.12|Ad2.13|Ad2.14|Ad2.15|Ad2.16|Ad2.17|Ad2.18|Ad2.19|Ad2.2|Ad2.20|Ad2.21|Ad2.22|Ad2.23|Ad2.24|Ad2.3|Ad2.4|Ad2.5|Ad2.6|Ad2.7|Ad2.8|Ad2.9
5	Genrich_ATAC	region	40171413	40171883	353.3937794	.	.	gene_id=concensus_peak7594_support_7;peakPos=114;supports=Ad2.10|Ad2.19|Ad2.20|Ad2.21|Ad2.22|Ad2.5|Ad2.9
5	Genrich_ATAC	region	40172017	40177098	806.7068797	.	.	gene_id=concensus_peak7595_support_24;peakPos=110;supports=Ad2.1|Ad2.10|Ad2.11|Ad2.12|Ad2.13|Ad2.14|Ad2.15|Ad2.16|Ad2.17|Ad2.18|Ad2.19|Ad2.2|Ad2.20|Ad2.21|Ad2.22|Ad2.23|Ad2.24|Ad2.3|Ad2.4|Ad2.5|Ad2.6|Ad2.7|Ad2.8|Ad2.9
5	Genrich_ATAC	region	40177281	40180684	2102.124711	.	.	gene_id=concensus_peak7596_support_24;peakPos=109;supports=Ad2.1|Ad2.10|Ad2.11|Ad2.12|Ad2.13|Ad2.14|Ad2.15|Ad2.16|Ad2.17|Ad2.18|Ad2.19|Ad2.2|Ad2.20|Ad2.21|Ad2.22|Ad2.23|Ad2.24|Ad2.3|Ad2.4|Ad2.5|Ad2.6|Ad2.7|Ad2.8|Ad2.9
5	Genrich_ATAC	region	40180771	40181250	280.2077256	.	.	gene_id=concensus_peak7597_support_10;peakPos=77;supports=Ad2.10|Ad2.16|Ad2.18|Ad2.19|Ad2.20|Ad2.21|Ad2.22|Ad2.24|Ad2.5|Ad2.9
5	Genrich_ATAC	region	40181409	40183600	381.0209745	.	.	gene_id=concensus_peak7598_support_12;peakPos=110;supports=Ad2.10|Ad2.12|Ad2.14|Ad2.16|Ad2.18|Ad2.19|Ad2.20|Ad2.21|Ad2.22|Ad2.23|Ad2.5|Ad2.9
5	Genrich_ATAC	region	40183714	40185873	814.8287834	.	.	gene_id=concensus_peak7599_support_22;peakPos=216;supports=Ad2.1|Ad2.10|Ad2.11|Ad2.12|Ad2.13|Ad2.14|Ad2.15|Ad2.16|Ad2.17|Ad2.18|Ad2.19|Ad2.20|Ad2.21|Ad2.22|Ad2.23|Ad2.24|Ad2.3|Ad2.4|Ad2.5|Ad2.6|Ad2.8|Ad2.9
5	Genrich_ATAC	region	40186087	40187046	559.2644493	.	.	gene_id=concensus_peak7600_support_17;peakPos=120;supports=Ad2.10|Ad2.11|Ad2.12|Ad2.13|Ad2.14|Ad2.15|Ad2.16|Ad2.17|Ad2.18|Ad2.19|Ad2.20|Ad2.21|Ad2.22|Ad2.23|Ad2.24|Ad2.5|Ad2.9
5	Genrich_ATAC	region	40187332	40191379	638.026634	.	.	gene_id=concensus_peak7601_support_24;peakPos=105;supports=Ad2.1|Ad2.10|Ad2.11|Ad2.12|Ad2.13|Ad2.14|Ad2.15|Ad2.16|Ad2.17|Ad2.18|Ad2.19|Ad2.2|Ad2.20|Ad2.21|Ad2.22|Ad2.23|Ad2.24|Ad2.3|Ad2.4|Ad2.5|Ad2.6|Ad2.7|Ad2.8|Ad2.9
5	Genrich_ATAC	region	40191490	40199146	6393.193771	.	.	gene_id=concensus_peak7602_support_24;peakPos=921;supports=Ad2.1|Ad2.10|Ad2.11|Ad2.12|Ad2.13|Ad2.14|Ad2.15|Ad2.16|Ad2.17|Ad2.18|Ad2.19|Ad2.2|Ad2.20|Ad2.21|Ad2.22|Ad2.23|Ad2.24|Ad2.3|Ad2.4|Ad2.5|Ad2.6|Ad2.7|Ad2.8|Ad2.9
5	Genrich_ATAC	region	40199350	40201691	361.3930693	.	.	gene_id=concensus_peak7603_support_11;peakPos=102;supports=Ad2.10|Ad2.11|Ad2.12|Ad2.14|Ad2.18|Ad2.19|Ad2.20|Ad2.21|Ad2.22|Ad2.5|Ad2.9
5	Genrich_ATAC	region	40201894	40202619	294.2470193	.	.	gene_id=concensus_peak7604_support_6;peakPos=103;supports=Ad2.10|Ad2.12|Ad2.14|Ad2.19|Ad2.22|Ad2.5
5	Genrich_ATAC	region	40202633	40203690	298.049183	.	.	gene_id=concensus_peak7605_support_4;peakPos=280;supports=Ad2.10|Ad2.12|Ad2.14|Ad2.19
5	Genrich_ATAC	region	40205352	40207174	380.4546989	.	.	gene_id=concensus_peak7606_support_5;peakPos=115;supports=Ad2.10|Ad2.12|Ad2.14|Ad2.19|Ad2.20
5	Genrich_ATAC	region	40422561	40423454	598.3835485	.	.	gene_id=concensus_peak7607_support_21;peakPos=182;supports=Ad2.1|Ad2.10|Ad2.11|Ad2.13|Ad2.14|Ad2.16|Ad2.17|Ad2.18|Ad2.19|Ad2.2|Ad2.20|Ad2.22|Ad2.23|Ad2.24|Ad2.3|Ad2.4|Ad2.5|Ad2.6|Ad2.7|Ad2.8|Ad2.9
5	Genrich_ATAC	region	40733000	40733167	372.8980612	.	.	gene_id=concensus_peak7608_support_24;peakPos=100;supports=Ad2.1|Ad2.10|Ad2.11|Ad2.12|Ad2.13|Ad2.14|Ad2.15|Ad2.16|Ad2.17|Ad2.18|Ad2.19|Ad2.2|Ad2.20|Ad2.21|Ad2.22|Ad2.23|Ad2.24|Ad2.3|Ad2.4|Ad2.5|Ad2.6|Ad2.7|Ad2.8|Ad2.9
5	Genrich_ATAC	region	41424438	41425135	447.5907069	.	.	gene_id=concensus_peak7609_support_7;peakPos=150;supports=Ad2.1|Ad2.17|Ad2.22|Ad2.3|Ad2.4|Ad2.5|Ad2.6
5	Genrich_ATAC	region	41561410	41561832	370.5317077	.	.	gene_id=concensus_peak7610_support_13;peakPos=135;supports=Ad2.1|Ad2.13|Ad2.16|Ad2.17|Ad2.18|Ad2.22|Ad2.23|Ad2.3|Ad2.4|Ad2.5|Ad2.6|Ad2.7|Ad2.8
5	Genrich_ATAC	region	41635409	41636526	713.7085572	.	.	gene_id=concensus_peak7611_support_21;peakPos=654;supports=Ad2.1|Ad2.10|Ad2.11|Ad2.13|Ad2.14|Ad2.16|Ad2.17|Ad2.18|Ad2.19|Ad2.2|Ad2.20|Ad2.22|Ad2.23|Ad2.24|Ad2.3|Ad2.4|Ad2.5|Ad2.6|Ad2.7|Ad2.8|Ad2.9
5	Genrich_ATAC	region	41794282	41794604	301.1088335	.	.	gene_id=concensus_peak7612_support_4;peakPos=116;supports=Ad2.1|Ad2.4|Ad2.6|Ad2.8
5	Genrich_ATAC	region	41878899	41879383	416.7412873	.	.	gene_id=concensus_peak7613_support_7;peakPos=110;supports=Ad2.1|Ad2.16|Ad2.17|Ad2.22|Ad2.23|Ad2.4|Ad2.6
5	Genrich_ATAC	region	42143368	42143891	261.5045892	.	.	gene_id=concensus_peak7614_support_4;peakPos=140;supports=Ad2.1|Ad2.22|Ad2.4|Ad2.6
5	Genrich_ATAC	region	42299032	42299747	619.5232747	.	.	gene_id=concensus_peak7615_support_18;peakPos=174;supports=Ad2.1|Ad2.10|Ad2.13|Ad2.14|Ad2.16|Ad2.17|Ad2.18|Ad2.19|Ad2.2|Ad2.22|Ad2.23|Ad2.24|Ad2.3|Ad2.4|Ad2.5|Ad2.6|Ad2.7|Ad2.8
5	Genrich_ATAC	region	42517603	42519120	2338.388444	.	.	gene_id=concensus_peak7616_support_22;peakPos=652;supports=Ad2.1|Ad2.10|Ad2.11|Ad2.13|Ad2.15|Ad2.16|Ad2.17|Ad2.18|Ad2.19|Ad2.2|Ad2.20|Ad2.21|Ad2.22|Ad2.23|Ad2.24|Ad2.3|Ad2.4|Ad2.5|Ad2.6|Ad2.7|Ad2.8|Ad2.9
5	Genrich_ATAC	region	42575475	42576123	392.1725044	.	.	gene_id=concensus_peak7617_support_8;peakPos=146;supports=Ad2.1|Ad2.16|Ad2.17|Ad2.22|Ad2.23|Ad2.3|Ad2.4|Ad2.6
5	Genrich_ATAC	region	42642699	42643955	508.3336441	.	.	gene_id=concensus_peak7618_support_10;peakPos=117;supports=Ad2.1|Ad2.16|Ad2.17|Ad2.18|Ad2.22|Ad2.23|Ad2.3|Ad2.4|Ad2.6|Ad2.8
5	Genrich_ATAC	region	42930082	42930676	494.0433798	.	.	gene_id=concensus_peak7619_support_15;peakPos=240;supports=Ad2.1|Ad2.13|Ad2.16|Ad2.17|Ad2.18|Ad2.2|Ad2.22|Ad2.23|Ad2.24|Ad2.3|Ad2.4|Ad2.5|Ad2.6|Ad2.7|Ad2.8
5	Genrich_ATAC	region	42931478	42932888	437.7292683	.	.	gene_id=concensus_peak7620_support_3;peakPos=141;supports=Ad2.1|Ad2.4|Ad2.6
5	Genrich_ATAC	region	43042858	43043761	447.5871115	.	.	gene_id=concensus_peak7621_support_15;peakPos=211;supports=Ad2.1|Ad2.13|Ad2.14|Ad2.16|Ad2.17|Ad2.18|Ad2.2|Ad2.22|Ad2.23|Ad2.3|Ad2.4|Ad2.5|Ad2.6|Ad2.7|Ad2.8
5	Genrich_ATAC	region	43099499	43100343	481.4343304	.	.	gene_id=concensus_peak7622_support_15;peakPos=165;supports=Ad2.1|Ad2.13|Ad2.14|Ad2.16|Ad2.17|Ad2.18|Ad2.2|Ad2.22|Ad2.23|Ad2.3|Ad2.4|Ad2.5|Ad2.6|Ad2.7|Ad2.8
5	Genrich_ATAC	region	43913166	43914077	310.429358	.	.	gene_id=concensus_peak7623_support_5;peakPos=148;supports=Ad2.1|Ad2.17|Ad2.22|Ad2.4|Ad2.6
5	Genrich_ATAC	region	44333957	44334842	464.1920014	.	.	gene_id=concensus_peak7624_support_14;peakPos=142;supports=Ad2.1|Ad2.13|Ad2.16|Ad2.17|Ad2.18|Ad2.2|Ad2.22|Ad2.24|Ad2.3|Ad2.4|Ad2.5|Ad2.6|Ad2.7|Ad2.8
5	Genrich_ATAC	region	44558017	44558979	315.675784	.	.	gene_id=concensus_peak7625_support_5;peakPos=126;supports=Ad2.1|Ad2.18|Ad2.22|Ad2.4|Ad2.6
5	Genrich_ATAC	region	44637075	44637596	325.4877804	.	.	gene_id=concensus_peak7626_support_11;peakPos=86;supports=Ad2.10|Ad2.11|Ad2.12|Ad2.14|Ad2.18|Ad2.19|Ad2.20|Ad2.22|Ad2.3|Ad2.5|Ad2.9
5	Genrich_ATAC	region	44962236	44962694	324.2447207	.	.	gene_id=concensus_peak7627_support_3;peakPos=205;supports=Ad2.2|Ad2.3|Ad2.4
5	Genrich_ATAC	region	45525123	45525844	415.4053465	.	.	gene_id=concensus_peak7628_support_14;peakPos=115;supports=Ad2.1|Ad2.13|Ad2.16|Ad2.17|Ad2.18|Ad2.19|Ad2.2|Ad2.22|Ad2.3|Ad2.4|Ad2.5|Ad2.6|Ad2.7|Ad2.8
5	Genrich_ATAC	region	45954254	45955267	511.043213	.	.	gene_id=concensus_peak7629_support_5;peakPos=312;supports=Ad2.1|Ad2.17|Ad2.22|Ad2.4|Ad2.6
5	Genrich_ATAC	region	46022562	46023362	357.2495727	.	.	gene_id=concensus_peak7630_support_10;peakPos=119;supports=Ad2.1|Ad2.16|Ad2.17|Ad2.18|Ad2.22|Ad2.23|Ad2.24|Ad2.4|Ad2.5|Ad2.6
5	Genrich_ATAC	region	46222552	46223186	497.141239	.	.	gene_id=concensus_peak7631_support_17;peakPos=108;supports=Ad2.1|Ad2.13|Ad2.14|Ad2.16|Ad2.17|Ad2.18|Ad2.2|Ad2.20|Ad2.22|Ad2.23|Ad2.24|Ad2.3|Ad2.4|Ad2.5|Ad2.6|Ad2.7|Ad2.8
5	Genrich_ATAC	region	46574357	46575053	562.135447	.	.	gene_id=concensus_peak7632_support_23;peakPos=112;supports=Ad2.1|Ad2.10|Ad2.11|Ad2.12|Ad2.13|Ad2.14|Ad2.16|Ad2.17|Ad2.18|Ad2.19|Ad2.2|Ad2.20|Ad2.21|Ad2.22|Ad2.23|Ad2.24|Ad2.3|Ad2.4|Ad2.5|Ad2.6|Ad2.7|Ad2.8|Ad2.9
5	Genrich_ATAC	region	46735925	46736644	432.38045	.	.	gene_id=concensus_peak7633_support_17;peakPos=126;supports=Ad2.1|Ad2.10|Ad2.13|Ad2.16|Ad2.17|Ad2.18|Ad2.2|Ad2.20|Ad2.22|Ad2.23|Ad2.24|Ad2.3|Ad2.4|Ad2.5|Ad2.6|Ad2.7|Ad2.8
5	Genrich_ATAC	region	46740763	46741297	371.2820491	.	.	gene_id=concensus_peak7634_support_11;peakPos=108;supports=Ad2.1|Ad2.16|Ad2.17|Ad2.22|Ad2.23|Ad2.3|Ad2.4|Ad2.5|Ad2.6|Ad2.7|Ad2.8
5	Genrich_ATAC	region	46823493	46824792	903.3856514	.	.	gene_id=concensus_peak7635_support_21;peakPos=135;supports=Ad2.1|Ad2.10|Ad2.11|Ad2.13|Ad2.14|Ad2.16|Ad2.17|Ad2.18|Ad2.19|Ad2.2|Ad2.20|Ad2.22|Ad2.23|Ad2.24|Ad2.3|Ad2.4|Ad2.5|Ad2.6|Ad2.7|Ad2.8|Ad2.9
5	Genrich_ATAC	region	46935552	46936488	542.5730515	.	.	gene_id=concensus_peak7636_support_14;peakPos=182;supports=Ad2.1|Ad2.13|Ad2.14|Ad2.16|Ad2.17|Ad2.22|Ad2.23|Ad2.24|Ad2.3|Ad2.4|Ad2.5|Ad2.6|Ad2.7|Ad2.8
5	Genrich_ATAC	region	47608690	47609571	425.8726869	.	.	gene_id=concensus_peak7637_support_12;peakPos=133;supports=Ad2.1|Ad2.13|Ad2.14|Ad2.16|Ad2.17|Ad2.2|Ad2.22|Ad2.3|Ad2.4|Ad2.5|Ad2.6|Ad2.7
5	Genrich_ATAC	region	47686194	47686604	352.058838	.	.	gene_id=concensus_peak7638_support_4;peakPos=115;supports=Ad2.1|Ad2.22|Ad2.3|Ad2.4
5	Genrich_ATAC	region	47686774	47687413	348.3110147	.	.	gene_id=concensus_peak7639_support_3;peakPos=123;supports=Ad2.17|Ad2.22|Ad2.4
5	Genrich_ATAC	region	47698002	47698890	641.1215611	.	.	gene_id=concensus_peak7640_support_16;peakPos=108;supports=Ad2.1|Ad2.10|Ad2.13|Ad2.16|Ad2.17|Ad2.18|Ad2.19|Ad2.22|Ad2.23|Ad2.24|Ad2.3|Ad2.4|Ad2.5|Ad2.6|Ad2.7|Ad2.8
5	Genrich_ATAC	region	47702457	47702831	428.1997683	.	.	gene_id=concensus_peak7641_support_3;peakPos=218;supports=Ad2.17|Ad2.22|Ad2.4
5	Genrich_ATAC	region	47847068	47848249	686.0685386	.	.	gene_id=concensus_peak7642_support_20;peakPos=123;supports=Ad2.1|Ad2.10|Ad2.13|Ad2.14|Ad2.16|Ad2.17|Ad2.18|Ad2.19|Ad2.2|Ad2.20|Ad2.22|Ad2.23|Ad2.24|Ad2.3|Ad2.4|Ad2.5|Ad2.6|Ad2.7|Ad2.8|Ad2.9
5	Genrich_ATAC	region	48398459	48399960	744.4308063	.	.	gene_id=concensus_peak7643_support_22;peakPos=606;supports=Ad2.1|Ad2.10|Ad2.11|Ad2.13|Ad2.14|Ad2.16|Ad2.17|Ad2.18|Ad2.19|Ad2.2|Ad2.20|Ad2.21|Ad2.22|Ad2.23|Ad2.24|Ad2.3|Ad2.4|Ad2.5|Ad2.6|Ad2.7|Ad2.8|Ad2.9
5	Genrich_ATAC	region	48508093	48509562	819.7821426	.	.	gene_id=concensus_peak7644_support_22;peakPos=247;supports=Ad2.1|Ad2.10|Ad2.11|Ad2.13|Ad2.14|Ad2.15|Ad2.16|Ad2.17|Ad2.18|Ad2.19|Ad2.2|Ad2.20|Ad2.22|Ad2.23|Ad2.24|Ad2.3|Ad2.4|Ad2.5|Ad2.6|Ad2.7|Ad2.8|Ad2.9
5	Genrich_ATAC	region	48555164	48555870	532.5661595	.	.	gene_id=concensus_peak7645_support_18;peakPos=123;supports=Ad2.1|Ad2.13|Ad2.14|Ad2.16|Ad2.17|Ad2.18|Ad2.2|Ad2.20|Ad2.22|Ad2.23|Ad2.24|Ad2.3|Ad2.4|Ad2.5|Ad2.6|Ad2.7|Ad2.8|Ad2.9
5	Genrich_ATAC	region	48933317	48933470	332.43384	.	.	gene_id=concensus_peak7646_support_22;peakPos=79;supports=Ad2.1|Ad2.10|Ad2.12|Ad2.13|Ad2.14|Ad2.15|Ad2.16|Ad2.17|Ad2.18|Ad2.19|Ad2.2|Ad2.21|Ad2.22|Ad2.23|Ad2.24|Ad2.3|Ad2.4|Ad2.5|Ad2.6|Ad2.7|Ad2.8|Ad2.9
5	Genrich_ATAC	region	50970423	50970922	385.1935505	.	.	gene_id=concensus_peak7647_support_17;peakPos=123;supports=Ad2.1|Ad2.10|Ad2.13|Ad2.16|Ad2.17|Ad2.18|Ad2.2|Ad2.20|Ad2.22|Ad2.23|Ad2.24|Ad2.3|Ad2.4|Ad2.5|Ad2.6|Ad2.7|Ad2.8
5	Genrich_ATAC	region	51040246	51041347	620.2805633	.	.	gene_id=concensus_peak7648_support_18;peakPos=158;supports=Ad2.1|Ad2.10|Ad2.13|Ad2.14|Ad2.16|Ad2.17|Ad2.18|Ad2.2|Ad2.20|Ad2.22|Ad2.23|Ad2.24|Ad2.3|Ad2.4|Ad2.5|Ad2.6|Ad2.7|Ad2.8
5	Genrich_ATAC	region	51210390	51211043	343.6683653	.	.	gene_id=concensus_peak7649_support_3;peakPos=322;supports=Ad2.1|Ad2.4|Ad2.6
5	Genrich_ATAC	region	51457756	51458733	566.1893326	.	.	gene_id=concensus_peak7650_support_21;peakPos=219;supports=Ad2.1|Ad2.10|Ad2.11|Ad2.13|Ad2.14|Ad2.16|Ad2.17|Ad2.18|Ad2.19|Ad2.2|Ad2.20|Ad2.22|Ad2.23|Ad2.24|Ad2.3|Ad2.4|Ad2.5|Ad2.6|Ad2.7|Ad2.8|Ad2.9
5	Genrich_ATAC	region	51539114	51539331	258.8652903	.	.	gene_id=concensus_peak7651_support_3;peakPos=116;supports=Ad2.22|Ad2.4|Ad2.7
5	Genrich_ATAC	region	51810751	51811097	363.2356534	.	.	gene_id=concensus_peak7652_support_14;peakPos=141;supports=Ad2.1|Ad2.13|Ad2.14|Ad2.17|Ad2.18|Ad2.2|Ad2.22|Ad2.24|Ad2.3|Ad2.4|Ad2.5|Ad2.6|Ad2.7|Ad2.8
5	Genrich_ATAC	region	51927275	51927812	359.6271751	.	.	gene_id=concensus_peak7653_support_11;peakPos=125;supports=Ad2.1|Ad2.13|Ad2.16|Ad2.17|Ad2.2|Ad2.22|Ad2.3|Ad2.4|Ad2.5|Ad2.6|Ad2.7
5	Genrich_ATAC	region	51952743	51953823	641.616825	.	.	gene_id=concensus_peak7654_support_17;peakPos=130;supports=Ad2.1|Ad2.10|Ad2.13|Ad2.16|Ad2.17|Ad2.18|Ad2.2|Ad2.22|Ad2.23|Ad2.24|Ad2.3|Ad2.4|Ad2.5|Ad2.6|Ad2.7|Ad2.8|Ad2.9
5	Genrich_ATAC	region	52020553	52021119	282.903122	.	.	gene_id=concensus_peak7655_support_3;peakPos=238;supports=Ad2.1|Ad2.4|Ad2.6
5	Genrich_ATAC	region	52737354	52738372	423.7522455	.	.	gene_id=concensus_peak7656_support_6;peakPos=185;supports=Ad2.1|Ad2.18|Ad2.22|Ad2.3|Ad2.4|Ad2.6
5	Genrich_ATAC	region	53690219	53691820	575.1478722	.	.	gene_id=concensus_peak7657_support_17;peakPos=1165;supports=Ad2.1|Ad2.10|Ad2.13|Ad2.14|Ad2.16|Ad2.17|Ad2.18|Ad2.20|Ad2.22|Ad2.23|Ad2.24|Ad2.3|Ad2.4|Ad2.5|Ad2.6|Ad2.7|Ad2.8
5	Genrich_ATAC	region	54016198	54017157	490.9982617	.	.	gene_id=concensus_peak7658_support_11;peakPos=681;supports=Ad2.1|Ad2.13|Ad2.16|Ad2.17|Ad2.22|Ad2.3|Ad2.4|Ad2.5|Ad2.6|Ad2.7|Ad2.8
5	Genrich_ATAC	region	56706194	56706666	453.1966526	.	.	gene_id=concensus_peak7659_support_11;peakPos=127;supports=Ad2.1|Ad2.13|Ad2.16|Ad2.17|Ad2.22|Ad2.23|Ad2.3|Ad2.4|Ad2.5|Ad2.6|Ad2.7
5	Genrich_ATAC	region	56736345	56737252	447.9560509	.	.	gene_id=concensus_peak7660_support_16;peakPos=119;supports=Ad2.1|Ad2.10|Ad2.13|Ad2.16|Ad2.17|Ad2.18|Ad2.2|Ad2.22|Ad2.23|Ad2.24|Ad2.3|Ad2.4|Ad2.5|Ad2.6|Ad2.7|Ad2.8
5	Genrich_ATAC	region	56817158	56817854	406.0456419	.	.	gene_id=concensus_peak7661_support_11;peakPos=117;supports=Ad2.1|Ad2.13|Ad2.17|Ad2.2|Ad2.22|Ad2.3|Ad2.4|Ad2.5|Ad2.6|Ad2.7|Ad2.8
5	Genrich_ATAC	region	57116907	57117176	1025.904526	.	.	gene_id=concensus_peak7662_support_4;peakPos=149;supports=Ad2.17|Ad2.22|Ad2.3|Ad2.4
5	Genrich_ATAC	region	57749379	57750513	804.6128726	.	.	gene_id=concensus_peak7663_support_24;peakPos=245;supports=Ad2.1|Ad2.10|Ad2.11|Ad2.12|Ad2.13|Ad2.14|Ad2.15|Ad2.16|Ad2.17|Ad2.18|Ad2.19|Ad2.2|Ad2.20|Ad2.21|Ad2.22|Ad2.23|Ad2.24|Ad2.3|Ad2.4|Ad2.5|Ad2.6|Ad2.7|Ad2.8|Ad2.9
5	Genrich_ATAC	region	57777179	57777926	488.780843	.	.	gene_id=concensus_peak7664_support_18;peakPos=123;supports=Ad2.1|Ad2.10|Ad2.11|Ad2.13|Ad2.16|Ad2.17|Ad2.18|Ad2.2|Ad2.22|Ad2.23|Ad2.24|Ad2.3|Ad2.4|Ad2.5|Ad2.6|Ad2.7|Ad2.8|Ad2.9
5	Genrich_ATAC	region	57780421	57781075	317.1886562	.	.	gene_id=concensus_peak7665_support_9;peakPos=97;supports=Ad2.1|Ad2.13|Ad2.18|Ad2.22|Ad2.3|Ad2.4|Ad2.6|Ad2.7|Ad2.8
5	Genrich_ATAC	region	57950871	57951919	433.371155	.	.	gene_id=concensus_peak7666_support_3;peakPos=364;supports=Ad2.17|Ad2.22|Ad2.4
5	Genrich_ATAC	region	58149556	58150286	387.1038264	.	.	gene_id=concensus_peak7667_support_8;peakPos=125;supports=Ad2.1|Ad2.17|Ad2.22|Ad2.24|Ad2.3|Ad2.4|Ad2.6|Ad2.7
5	Genrich_ATAC	region	58238317	58239043	413.8885423	.	.	gene_id=concensus_peak7668_support_4;peakPos=194;supports=Ad2.1|Ad2.3|Ad2.4|Ad2.6
5	Genrich_ATAC	region	59393303	59394316	474.2020569	.	.	gene_id=concensus_peak7669_support_7;peakPos=100;supports=Ad2.1|Ad2.16|Ad2.17|Ad2.22|Ad2.4|Ad2.5|Ad2.6
5	Genrich_ATAC	region	59492787	59493558	395.4889084	.	.	gene_id=concensus_peak7670_support_10;peakPos=110;supports=Ad2.1|Ad2.16|Ad2.17|Ad2.22|Ad2.23|Ad2.24|Ad2.3|Ad2.4|Ad2.5|Ad2.6
5	Genrich_ATAC	region	59646692	59647152	265.5207252	.	.	gene_id=concensus_peak7671_support_4;peakPos=101;supports=Ad2.1|Ad2.22|Ad2.4|Ad2.6
5	Genrich_ATAC	region	59727329	59728310	457.5551086	.	.	gene_id=concensus_peak7672_support_5;peakPos=341;supports=Ad2.1|Ad2.22|Ad2.4|Ad2.6|Ad2.7
5	Genrich_ATAC	region	59735672	59736958	464.2737375	.	.	gene_id=concensus_peak7673_support_11;peakPos=116;supports=Ad2.1|Ad2.10|Ad2.13|Ad2.16|Ad2.17|Ad2.18|Ad2.22|Ad2.24|Ad2.3|Ad2.4|Ad2.6
5	Genrich_ATAC	region	59830697	59831491	546.4574957	.	.	gene_id=concensus_peak7674_support_16;peakPos=236;supports=Ad2.1|Ad2.13|Ad2.14|Ad2.16|Ad2.17|Ad2.18|Ad2.2|Ad2.22|Ad2.23|Ad2.24|Ad2.3|Ad2.4|Ad2.5|Ad2.6|Ad2.7|Ad2.8
5	Genrich_ATAC	region	59869680	59870147	370.1900041	.	.	gene_id=concensus_peak7675_support_9;peakPos=244;supports=Ad2.1|Ad2.16|Ad2.17|Ad2.22|Ad2.23|Ad2.24|Ad2.3|Ad2.4|Ad2.6
5	Genrich_ATAC	region	60072389	60073150	456.5392525	.	.	gene_id=concensus_peak7676_support_11;peakPos=114;supports=Ad2.1|Ad2.13|Ad2.16|Ad2.17|Ad2.18|Ad2.22|Ad2.23|Ad2.24|Ad2.3|Ad2.4|Ad2.6
5	Genrich_ATAC	region	60148542	60149584	423.1968971	.	.	gene_id=concensus_peak7677_support_6;peakPos=114;supports=Ad2.1|Ad2.10|Ad2.17|Ad2.22|Ad2.5|Ad2.6
5	Genrich_ATAC	region	61013850	61016076	818.7400179	.	.	gene_id=concensus_peak7678_support_20;peakPos=384;supports=Ad2.1|Ad2.10|Ad2.11|Ad2.12|Ad2.13|Ad2.14|Ad2.15|Ad2.16|Ad2.17|Ad2.18|Ad2.19|Ad2.20|Ad2.21|Ad2.22|Ad2.24|Ad2.4|Ad2.5|Ad2.6|Ad2.8|Ad2.9
5	Genrich_ATAC	region	61030879	61032714	779.7641344	.	.	gene_id=concensus_peak7679_support_15;peakPos=102;supports=Ad2.1|Ad2.10|Ad2.11|Ad2.12|Ad2.13|Ad2.14|Ad2.15|Ad2.16|Ad2.18|Ad2.19|Ad2.20|Ad2.22|Ad2.5|Ad2.6|Ad2.9
5	Genrich_ATAC	region	61056388	61057317	356.2722727	.	.	gene_id=concensus_peak7680_support_6;peakPos=201;supports=Ad2.10|Ad2.14|Ad2.18|Ad2.19|Ad2.20|Ad2.22
5	Genrich_ATAC	region	61077979	61078718	335.759181	.	.	gene_id=concensus_peak7681_support_3;peakPos=307;supports=Ad2.10|Ad2.14|Ad2.19
5	Genrich_ATAC	region	61095538	61096720	453.6426424	.	.	gene_id=concensus_peak7682_support_4;peakPos=180;supports=Ad2.10|Ad2.14|Ad2.19|Ad2.5
5	Genrich_ATAC	region	61162656	61163397	451.6469439	.	.	gene_id=concensus_peak7683_support_17;peakPos=113;supports=Ad2.1|Ad2.10|Ad2.13|Ad2.16|Ad2.17|Ad2.18|Ad2.2|Ad2.20|Ad2.22|Ad2.23|Ad2.24|Ad2.3|Ad2.4|Ad2.5|Ad2.6|Ad2.7|Ad2.8
5	Genrich_ATAC	region	61311968	61312387	372.265452	.	.	gene_id=concensus_peak7684_support_3;peakPos=273;supports=Ad2.1|Ad2.4|Ad2.6
5	Genrich_ATAC	region	61337504	61338653	497.3390714	.	.	gene_id=concensus_peak7685_support_8;peakPos=129;supports=Ad2.1|Ad2.16|Ad2.17|Ad2.22|Ad2.23|Ad2.3|Ad2.4|Ad2.6
5	Genrich_ATAC	region	61342807	61343168	342.1391295	.	.	gene_id=concensus_peak7686_support_4;peakPos=109;supports=Ad2.17|Ad2.22|Ad2.3|Ad2.4
5	Genrich_ATAC	region	61351904	61352218	272.9294993	.	.	gene_id=concensus_peak7687_support_3;peakPos=129;supports=Ad2.17|Ad2.22|Ad2.4
5	Genrich_ATAC	region	61425503	61426275	366.9896764	.	.	gene_id=concensus_peak7688_support_14;peakPos=102;supports=Ad2.1|Ad2.13|Ad2.16|Ad2.17|Ad2.18|Ad2.2|Ad2.22|Ad2.24|Ad2.3|Ad2.4|Ad2.5|Ad2.6|Ad2.7|Ad2.8
5	Genrich_ATAC	region	62545936	62546865	795.2793732	.	.	gene_id=concensus_peak7689_support_20;peakPos=239;supports=Ad2.1|Ad2.10|Ad2.11|Ad2.13|Ad2.16|Ad2.17|Ad2.18|Ad2.19|Ad2.2|Ad2.20|Ad2.22|Ad2.23|Ad2.24|Ad2.3|Ad2.4|Ad2.5|Ad2.6|Ad2.7|Ad2.8|Ad2.9
5	Genrich_ATAC	region	62580006	62581287	506.6202789	.	.	gene_id=concensus_peak7690_support_10;peakPos=187;supports=Ad2.1|Ad2.13|Ad2.14|Ad2.16|Ad2.17|Ad2.22|Ad2.4|Ad2.5|Ad2.6|Ad2.8
5	Genrich_ATAC	region	62714280	62715945	557.4157384	.	.	gene_id=concensus_peak7691_support_12;peakPos=1016;supports=Ad2.1|Ad2.10|Ad2.13|Ad2.17|Ad2.18|Ad2.2|Ad2.20|Ad2.22|Ad2.4|Ad2.5|Ad2.6|Ad2.8
5	Genrich_ATAC	region	62975328	62975769	425.481827	.	.	gene_id=concensus_peak7692_support_3;peakPos=151;supports=Ad2.1|Ad2.6|Ad2.7
5	Genrich_ATAC	region	63054890	63055822	587.1910181	.	.	gene_id=concensus_peak7693_support_16;peakPos=108;supports=Ad2.1|Ad2.10|Ad2.13|Ad2.16|Ad2.17|Ad2.18|Ad2.2|Ad2.22|Ad2.23|Ad2.24|Ad2.3|Ad2.4|Ad2.5|Ad2.6|Ad2.7|Ad2.8
5	Genrich_ATAC	region	63061730	63062612	499.2271373	.	.	gene_id=concensus_peak7694_support_6;peakPos=165;supports=Ad2.1|Ad2.17|Ad2.22|Ad2.24|Ad2.4|Ad2.6
5	Genrich_ATAC	region	63121940	63122762	586.4688034	.	.	gene_id=concensus_peak7695_support_16;peakPos=108;supports=Ad2.1|Ad2.13|Ad2.16|Ad2.17|Ad2.18|Ad2.2|Ad2.20|Ad2.22|Ad2.23|Ad2.24|Ad2.3|Ad2.4|Ad2.5|Ad2.6|Ad2.7|Ad2.8
5	Genrich_ATAC	region	63561890	63563390	517.1300476	.	.	gene_id=concensus_peak7696_support_10;peakPos=395;supports=Ad2.1|Ad2.13|Ad2.16|Ad2.17|Ad2.22|Ad2.23|Ad2.3|Ad2.4|Ad2.6|Ad2.8
5	Genrich_ATAC	region	63573331	63573901	325.674123	.	.	gene_id=concensus_peak7697_support_3;peakPos=155;supports=Ad2.17|Ad2.22|Ad2.4
5	Genrich_ATAC	region	63707409	63708219	672.1527269	.	.	gene_id=concensus_peak7698_support_18;peakPos=222;supports=Ad2.1|Ad2.10|Ad2.13|Ad2.14|Ad2.16|Ad2.17|Ad2.18|Ad2.2|Ad2.22|Ad2.23|Ad2.24|Ad2.3|Ad2.4|Ad2.5|Ad2.6|Ad2.7|Ad2.8|Ad2.9
5	Genrich_ATAC	region	63751169	63752149	396.6744537	.	.	gene_id=concensus_peak7699_support_4;peakPos=134;supports=Ad2.1|Ad2.17|Ad2.4|Ad2.6
5	Genrich_ATAC	region	63784403	63787432	666.5150016	.	.	gene_id=concensus_peak7700_support_14;peakPos=1246;supports=Ad2.1|Ad2.10|Ad2.13|Ad2.16|Ad2.17|Ad2.18|Ad2.22|Ad2.23|Ad2.24|Ad2.3|Ad2.4|Ad2.5|Ad2.6|Ad2.8
5	Genrich_ATAC	region	63795357	63796416	457.4310849	.	.	gene_id=concensus_peak7701_support_7;peakPos=313;supports=Ad2.1|Ad2.17|Ad2.18|Ad2.22|Ad2.4|Ad2.5|Ad2.6
5	Genrich_ATAC	region	63817066	63817593	358.1760407	.	.	gene_id=concensus_peak7702_support_6;peakPos=135;supports=Ad2.1|Ad2.16|Ad2.17|Ad2.22|Ad2.4|Ad2.6
5	Genrich_ATAC	region	63829447	63830082	329.9752519	.	.	gene_id=concensus_peak7703_support_9;peakPos=123;supports=Ad2.1|Ad2.16|Ad2.17|Ad2.22|Ad2.24|Ad2.4|Ad2.5|Ad2.6|Ad2.7
5	Genrich_ATAC	region	63841733	63843562	469.1754151	.	.	gene_id=concensus_peak7704_support_13;peakPos=107;supports=Ad2.1|Ad2.13|Ad2.16|Ad2.17|Ad2.18|Ad2.22|Ad2.24|Ad2.3|Ad2.4|Ad2.5|Ad2.6|Ad2.7|Ad2.8
5	Genrich_ATAC	region	63857476	63859899	753.1330548	.	.	gene_id=concensus_peak7705_support_21;peakPos=115;supports=Ad2.1|Ad2.10|Ad2.13|Ad2.14|Ad2.15|Ad2.16|Ad2.17|Ad2.18|Ad2.19|Ad2.2|Ad2.20|Ad2.22|Ad2.23|Ad2.24|Ad2.3|Ad2.4|Ad2.5|Ad2.6|Ad2.7|Ad2.8|Ad2.9
5	Genrich_ATAC	region	63940805	63942240	426.7758842	.	.	gene_id=concensus_peak7706_support_6;peakPos=196;supports=Ad2.1|Ad2.17|Ad2.22|Ad2.4|Ad2.5|Ad2.6
5	Genrich_ATAC	region	63943221	63944026	403.2544384	.	.	gene_id=concensus_peak7707_support_8;peakPos=129;supports=Ad2.1|Ad2.16|Ad2.17|Ad2.22|Ad2.3|Ad2.4|Ad2.5|Ad2.6
5	Genrich_ATAC	region	63950910	63952184	714.6103038	.	.	gene_id=concensus_peak7708_support_16;peakPos=104;supports=Ad2.1|Ad2.10|Ad2.13|Ad2.14|Ad2.16|Ad2.17|Ad2.18|Ad2.2|Ad2.22|Ad2.23|Ad2.24|Ad2.3|Ad2.4|Ad2.5|Ad2.6|Ad2.7
5	Genrich_ATAC	region	63977058	63977639	407.2054541	.	.	gene_id=concensus_peak7709_support_14;peakPos=234;supports=Ad2.1|Ad2.13|Ad2.16|Ad2.17|Ad2.18|Ad2.22|Ad2.23|Ad2.24|Ad2.3|Ad2.4|Ad2.5|Ad2.6|Ad2.7|Ad2.8
5	Genrich_ATAC	region	64002905	64004090	566.2280665	.	.	gene_id=concensus_peak7710_support_15;peakPos=117;supports=Ad2.1|Ad2.13|Ad2.16|Ad2.17|Ad2.18|Ad2.2|Ad2.22|Ad2.23|Ad2.24|Ad2.3|Ad2.4|Ad2.5|Ad2.6|Ad2.7|Ad2.8
5	Genrich_ATAC	region	64027651	64028192	264.0316942	.	.	gene_id=concensus_peak7711_support_9;peakPos=114;supports=Ad2.1|Ad2.13|Ad2.16|Ad2.17|Ad2.18|Ad2.22|Ad2.4|Ad2.5|Ad2.6
5	Genrich_ATAC	region	64065512	64067540	533.035797	.	.	gene_id=concensus_peak7712_support_11;peakPos=116;supports=Ad2.1|Ad2.14|Ad2.16|Ad2.17|Ad2.18|Ad2.22|Ad2.24|Ad2.4|Ad2.5|Ad2.6|Ad2.8
5	Genrich_ATAC	region	64071271	64072311	300.53346	.	.	gene_id=concensus_peak7713_support_6;peakPos=100;supports=Ad2.1|Ad2.16|Ad2.17|Ad2.22|Ad2.4|Ad2.6
5	Genrich_ATAC	region	64115751	64116320	335.834227	.	.	gene_id=concensus_peak7714_support_11;peakPos=100;supports=Ad2.1|Ad2.16|Ad2.17|Ad2.18|Ad2.22|Ad2.24|Ad2.3|Ad2.4|Ad2.5|Ad2.6|Ad2.8
5	Genrich_ATAC	region	64119114	64119595	290.36204	.	.	gene_id=concensus_peak7715_support_3;peakPos=113;supports=Ad2.17|Ad2.22|Ad2.3
5	Genrich_ATAC	region	64133148	64136021	575.4067963	.	.	gene_id=concensus_peak7716_support_12;peakPos=112;supports=Ad2.1|Ad2.13|Ad2.16|Ad2.17|Ad2.18|Ad2.22|Ad2.23|Ad2.3|Ad2.4|Ad2.5|Ad2.6|Ad2.7
5	Genrich_ATAC	region	64166513	64167718	333.3012125	.	.	gene_id=concensus_peak7717_support_14;peakPos=127;supports=Ad2.1|Ad2.13|Ad2.16|Ad2.17|Ad2.18|Ad2.22|Ad2.23|Ad2.24|Ad2.3|Ad2.4|Ad2.5|Ad2.6|Ad2.7|Ad2.8
5	Genrich_ATAC	region	64181257	64181921	354.513298	.	.	gene_id=concensus_peak7718_support_4;peakPos=107;supports=Ad2.1|Ad2.16|Ad2.4|Ad2.6
5	Genrich_ATAC	region	64278166	64278896	362.3515883	.	.	gene_id=concensus_peak7719_support_10;peakPos=115;supports=Ad2.1|Ad2.13|Ad2.16|Ad2.17|Ad2.18|Ad2.22|Ad2.3|Ad2.4|Ad2.6|Ad2.8
5	Genrich_ATAC	region	64318792	64319609	334.600418	.	.	gene_id=concensus_peak7720_support_8;peakPos=106;supports=Ad2.1|Ad2.17|Ad2.18|Ad2.22|Ad2.4|Ad2.5|Ad2.6|Ad2.8
5	Genrich_ATAC	region	64378469	64379171	319.5161233	.	.	gene_id=concensus_peak7721_support_6;peakPos=205;supports=Ad2.1|Ad2.16|Ad2.17|Ad2.22|Ad2.4|Ad2.6
5	Genrich_ATAC	region	65307516	65307952	367.8867287	.	.	gene_id=concensus_peak7722_support_3;peakPos=118;supports=Ad2.17|Ad2.22|Ad2.4
5	Genrich_ATAC	region	65788489	65788885	321.150874	.	.	gene_id=concensus_peak7723_support_6;peakPos=205;supports=Ad2.1|Ad2.16|Ad2.17|Ad2.22|Ad2.4|Ad2.6
5	Genrich_ATAC	region	65896886	65897318	231.9042713	.	.	gene_id=concensus_peak7724_support_3;peakPos=220;supports=Ad2.17|Ad2.4|Ad2.6
5	Genrich_ATAC	region	66067061	66067812	510.6842709	.	.	gene_id=concensus_peak7725_support_16;peakPos=151;supports=Ad2.1|Ad2.10|Ad2.13|Ad2.16|Ad2.17|Ad2.18|Ad2.2|Ad2.22|Ad2.23|Ad2.24|Ad2.3|Ad2.4|Ad2.5|Ad2.6|Ad2.7|Ad2.8
5	Genrich_ATAC	region	66114472	66114852	283.350461	.	.	gene_id=concensus_peak7726_support_5;peakPos=127;supports=Ad2.1|Ad2.18|Ad2.22|Ad2.6|Ad2.7
5	Genrich_ATAC	region	66320853	66321560	556.4821346	.	.	gene_id=concensus_peak7727_support_17;peakPos=106;supports=Ad2.1|Ad2.10|Ad2.13|Ad2.14|Ad2.16|Ad2.17|Ad2.18|Ad2.2|Ad2.22|Ad2.23|Ad2.24|Ad2.3|Ad2.4|Ad2.5|Ad2.6|Ad2.7|Ad2.8
5	Genrich_ATAC	region	66443249	66443957	411.2136893	.	.	gene_id=concensus_peak7728_support_6;peakPos=136;supports=Ad2.1|Ad2.16|Ad2.17|Ad2.22|Ad2.4|Ad2.6
5	Genrich_ATAC	region	66946118	66946592	399.5710553	.	.	gene_id=concensus_peak7729_support_3;peakPos=183;supports=Ad2.17|Ad2.22|Ad2.4
5	Genrich_ATAC	region	67105587	67106944	463.1313574	.	.	gene_id=concensus_peak7730_support_8;peakPos=223;supports=Ad2.1|Ad2.16|Ad2.17|Ad2.22|Ad2.3|Ad2.4|Ad2.5|Ad2.6
5	Genrich_ATAC	region	67163397	67164310	407.8354554	.	.	gene_id=concensus_peak7731_support_5;peakPos=118;supports=Ad2.16|Ad2.17|Ad2.22|Ad2.3|Ad2.4
5	Genrich_ATAC	region	67238075	67238721	492.8924663	.	.	gene_id=concensus_peak7732_support_18;peakPos=118;supports=Ad2.1|Ad2.10|Ad2.13|Ad2.16|Ad2.17|Ad2.18|Ad2.2|Ad2.20|Ad2.22|Ad2.23|Ad2.24|Ad2.3|Ad2.4|Ad2.5|Ad2.6|Ad2.7|Ad2.8|Ad2.9
5	Genrich_ATAC	region	67305002	67305912	806.0531963	.	.	gene_id=concensus_peak7733_support_15;peakPos=572;supports=Ad2.1|Ad2.10|Ad2.13|Ad2.16|Ad2.17|Ad2.18|Ad2.22|Ad2.23|Ad2.24|Ad2.3|Ad2.4|Ad2.5|Ad2.6|Ad2.7|Ad2.8
5	Genrich_ATAC	region	67320486	67322199	359.6812579	.	.	gene_id=concensus_peak7734_support_8;peakPos=108;supports=Ad2.1|Ad2.16|Ad2.17|Ad2.18|Ad2.22|Ad2.3|Ad2.4|Ad2.6
5	Genrich_ATAC	region	67363523	67364314	393.7454442	.	.	gene_id=concensus_peak7735_support_12;peakPos=102;supports=Ad2.1|Ad2.13|Ad2.16|Ad2.17|Ad2.22|Ad2.23|Ad2.24|Ad2.3|Ad2.4|Ad2.5|Ad2.6|Ad2.8
5	Genrich_ATAC	region	67411855	67412991	433.0452576	.	.	gene_id=concensus_peak7736_support_5;peakPos=173;supports=Ad2.16|Ad2.17|Ad2.22|Ad2.4|Ad2.6
5	Genrich_ATAC	region	67725543	67725894	372.873038	.	.	gene_id=concensus_peak7737_support_12;peakPos=125;supports=Ad2.1|Ad2.13|Ad2.16|Ad2.17|Ad2.18|Ad2.22|Ad2.23|Ad2.24|Ad2.3|Ad2.4|Ad2.6|Ad2.8
5	Genrich_ATAC	region	67892385	67892797	372.7820461	.	.	gene_id=concensus_peak7738_support_12;peakPos=121;supports=Ad2.1|Ad2.13|Ad2.16|Ad2.17|Ad2.18|Ad2.2|Ad2.22|Ad2.23|Ad2.24|Ad2.3|Ad2.4|Ad2.8
5	Genrich_ATAC	region	67917365	67918129	485.9938993	.	.	gene_id=concensus_peak7739_support_17;peakPos=345;supports=Ad2.1|Ad2.10|Ad2.13|Ad2.16|Ad2.17|Ad2.18|Ad2.2|Ad2.22|Ad2.23|Ad2.24|Ad2.3|Ad2.4|Ad2.5|Ad2.6|Ad2.7|Ad2.8|Ad2.9
5	Genrich_ATAC	region	67999616	68001113	582.6311961	.	.	gene_id=concensus_peak7740_support_15;peakPos=120;supports=Ad2.1|Ad2.10|Ad2.13|Ad2.16|Ad2.17|Ad2.18|Ad2.22|Ad2.23|Ad2.24|Ad2.3|Ad2.4|Ad2.5|Ad2.6|Ad2.7|Ad2.8
5	Genrich_ATAC	region	68167223	68168675	619.2218918	.	.	gene_id=concensus_peak7741_support_11;peakPos=313;supports=Ad2.1|Ad2.16|Ad2.17|Ad2.18|Ad2.22|Ad2.23|Ad2.24|Ad2.3|Ad2.4|Ad2.6|Ad2.8
5	Genrich_ATAC	region	68222928	68224257	618.6726405	.	.	gene_id=concensus_peak7742_support_12;peakPos=306;supports=Ad2.1|Ad2.13|Ad2.16|Ad2.17|Ad2.18|Ad2.22|Ad2.23|Ad2.24|Ad2.3|Ad2.4|Ad2.6|Ad2.8
5	Genrich_ATAC	region	68677818	68679399	331.3249817	.	.	gene_id=concensus_peak7743_support_6;peakPos=166;supports=Ad2.1|Ad2.17|Ad2.22|Ad2.4|Ad2.5|Ad2.6
5	Genrich_ATAC	region	68745222	68745732	447.0483603	.	.	gene_id=concensus_peak7744_support_3;peakPos=120;supports=Ad2.17|Ad2.22|Ad2.4
5	Genrich_ATAC	region	68755476	68756342	466.4559301	.	.	gene_id=concensus_peak7745_support_17;peakPos=177;supports=Ad2.1|Ad2.11|Ad2.13|Ad2.14|Ad2.16|Ad2.17|Ad2.18|Ad2.2|Ad2.22|Ad2.23|Ad2.24|Ad2.3|Ad2.4|Ad2.5|Ad2.6|Ad2.7|Ad2.8
5	Genrich_ATAC	region	68975747	68976163	336.3915103	.	.	gene_id=concensus_peak7746_support_3;peakPos=138;supports=Ad2.1|Ad2.17|Ad2.6
5	Genrich_ATAC	region	69460871	69462211	511.8908409	.	.	gene_id=concensus_peak7747_support_7;peakPos=115;supports=Ad2.1|Ad2.16|Ad2.17|Ad2.22|Ad2.23|Ad2.24|Ad2.6
5	Genrich_ATAC	region	69511825	69512814	475.8865412	.	.	gene_id=concensus_peak7748_support_16;peakPos=108;supports=Ad2.1|Ad2.10|Ad2.13|Ad2.14|Ad2.16|Ad2.17|Ad2.18|Ad2.22|Ad2.23|Ad2.24|Ad2.3|Ad2.4|Ad2.5|Ad2.6|Ad2.7|Ad2.8
5	Genrich_ATAC	region	69570587	69570948	281.7369487	.	.	gene_id=concensus_peak7749_support_3;peakPos=163;supports=Ad2.13|Ad2.4|Ad2.8
5	Genrich_ATAC	region	69771609	69772230	354.9402103	.	.	gene_id=concensus_peak7750_support_8;peakPos=118;supports=Ad2.1|Ad2.17|Ad2.22|Ad2.24|Ad2.4|Ad2.5|Ad2.6|Ad2.8
5	Genrich_ATAC	region	69778814	69779709	523.8532791	.	.	gene_id=concensus_peak7751_support_16;peakPos=213;supports=Ad2.1|Ad2.10|Ad2.13|Ad2.16|Ad2.17|Ad2.18|Ad2.2|Ad2.22|Ad2.23|Ad2.24|Ad2.3|Ad2.4|Ad2.5|Ad2.6|Ad2.7|Ad2.8
5	Genrich_ATAC	region	70058994	70059950	525.3582011	.	.	gene_id=concensus_peak7752_support_14;peakPos=143;supports=Ad2.1|Ad2.13|Ad2.16|Ad2.17|Ad2.18|Ad2.2|Ad2.22|Ad2.24|Ad2.3|Ad2.4|Ad2.5|Ad2.6|Ad2.7|Ad2.8
5	Genrich_ATAC	region	70125014	70125335	237.0721587	.	.	gene_id=concensus_peak7753_support_3;peakPos=102;supports=Ad2.17|Ad2.22|Ad2.6
5	Genrich_ATAC	region	70132810	70134003	453.6514415	.	.	gene_id=concensus_peak7754_support_15;peakPos=115;supports=Ad2.1|Ad2.13|Ad2.16|Ad2.17|Ad2.18|Ad2.2|Ad2.22|Ad2.23|Ad2.24|Ad2.3|Ad2.4|Ad2.5|Ad2.6|Ad2.7|Ad2.8
5	Genrich_ATAC	region	70154188	70154670	382.792633	.	.	gene_id=concensus_peak7755_support_3;peakPos=109;supports=Ad2.17|Ad2.22|Ad2.4
5	Genrich_ATAC	region	70183041	70183541	376.8223102	.	.	gene_id=concensus_peak7756_support_12;peakPos=217;supports=Ad2.1|Ad2.16|Ad2.17|Ad2.2|Ad2.22|Ad2.23|Ad2.24|Ad2.3|Ad2.4|Ad2.6|Ad2.7|Ad2.8
5	Genrich_ATAC	region	70659408	70660164	318.0358186	.	.	gene_id=concensus_peak7757_support_5;peakPos=105;supports=Ad2.1|Ad2.14|Ad2.22|Ad2.4|Ad2.6
5	Genrich_ATAC	region	71029078	71030186	603.8769683	.	.	gene_id=concensus_peak7758_support_12;peakPos=266;supports=Ad2.1|Ad2.13|Ad2.14|Ad2.16|Ad2.17|Ad2.22|Ad2.23|Ad2.3|Ad2.4|Ad2.5|Ad2.6|Ad2.8
5	Genrich_ATAC	region	71180467	71180679	268.7678683	.	.	gene_id=concensus_peak7759_support_3;peakPos=73;supports=Ad2.1|Ad2.4|Ad2.6
5	Genrich_ATAC	region	71672787	71674061	441.3665562	.	.	gene_id=concensus_peak7760_support_14;peakPos=117;supports=Ad2.1|Ad2.10|Ad2.13|Ad2.16|Ad2.17|Ad2.18|Ad2.2|Ad2.22|Ad2.3|Ad2.4|Ad2.5|Ad2.6|Ad2.7|Ad2.8
5	Genrich_ATAC	region	71799581	71800483	533.5027716	.	.	gene_id=concensus_peak7761_support_14;peakPos=114;supports=Ad2.1|Ad2.10|Ad2.13|Ad2.16|Ad2.17|Ad2.18|Ad2.22|Ad2.23|Ad2.24|Ad2.3|Ad2.4|Ad2.5|Ad2.6|Ad2.8
5	Genrich_ATAC	region	72035583	72041469	12456.51257	.	.	gene_id=concensus_peak7762_support_24;peakPos=1230;supports=Ad2.1|Ad2.10|Ad2.11|Ad2.12|Ad2.13|Ad2.14|Ad2.15|Ad2.16|Ad2.17|Ad2.18|Ad2.19|Ad2.2|Ad2.20|Ad2.21|Ad2.22|Ad2.23|Ad2.24|Ad2.3|Ad2.4|Ad2.5|Ad2.6|Ad2.7|Ad2.8|Ad2.9
5	Genrich_ATAC	region	72168227	72168890	364.7577863	.	.	gene_id=concensus_peak7763_support_7;peakPos=101;supports=Ad2.1|Ad2.22|Ad2.4|Ad2.5|Ad2.6|Ad2.7|Ad2.8
5	Genrich_ATAC	region	73366755	73367227	344.8967323	.	.	gene_id=concensus_peak7764_support_4;peakPos=212;supports=Ad2.17|Ad2.22|Ad2.23|Ad2.4
5	Genrich_ATAC	region	73407871	73408723	377.3794745	.	.	gene_id=concensus_peak7765_support_17;peakPos=101;supports=Ad2.1|Ad2.13|Ad2.14|Ad2.16|Ad2.17|Ad2.18|Ad2.2|Ad2.20|Ad2.22|Ad2.23|Ad2.24|Ad2.3|Ad2.4|Ad2.5|Ad2.6|Ad2.7|Ad2.8
5	Genrich_ATAC	region	73496369	73497688	525.4879167	.	.	gene_id=concensus_peak7766_support_16;peakPos=112;supports=Ad2.1|Ad2.10|Ad2.13|Ad2.16|Ad2.17|Ad2.18|Ad2.19|Ad2.22|Ad2.23|Ad2.24|Ad2.3|Ad2.4|Ad2.5|Ad2.6|Ad2.7|Ad2.8
5	Genrich_ATAC	region	73555925	73556468	380.6529867	.	.	gene_id=concensus_peak7767_support_7;peakPos=182;supports=Ad2.1|Ad2.16|Ad2.17|Ad2.22|Ad2.4|Ad2.6|Ad2.7
5	Genrich_ATAC	region	73826161	73826812	348.3664428	.	.	gene_id=concensus_peak7768_support_5;peakPos=246;supports=Ad2.1|Ad2.16|Ad2.22|Ad2.4|Ad2.6
5	Genrich_ATAC	region	74671816	74672968	356.1395125	.	.	gene_id=concensus_peak7769_support_11;peakPos=331;supports=Ad2.1|Ad2.10|Ad2.13|Ad2.17|Ad2.18|Ad2.22|Ad2.3|Ad2.4|Ad2.5|Ad2.6|Ad2.8
5	Genrich_ATAC	region	74833898	74834812	516.108411	.	.	gene_id=concensus_peak7770_support_17;peakPos=195;supports=Ad2.1|Ad2.13|Ad2.14|Ad2.16|Ad2.17|Ad2.18|Ad2.2|Ad2.22|Ad2.23|Ad2.24|Ad2.3|Ad2.4|Ad2.5|Ad2.6|Ad2.7|Ad2.8|Ad2.9
5	Genrich_ATAC	region	74880750	74881581	569.1590561	.	.	gene_id=concensus_peak7771_support_18;peakPos=112;supports=Ad2.1|Ad2.10|Ad2.13|Ad2.14|Ad2.16|Ad2.17|Ad2.18|Ad2.19|Ad2.2|Ad2.22|Ad2.23|Ad2.24|Ad2.3|Ad2.4|Ad2.5|Ad2.6|Ad2.7|Ad2.8
5	Genrich_ATAC	region	74917146	74918001	409.3418276	.	.	gene_id=concensus_peak7772_support_5;peakPos=129;supports=Ad2.16|Ad2.17|Ad2.22|Ad2.4|Ad2.6
5	Genrich_ATAC	region	76635250	76635958	651.8516118	.	.	gene_id=concensus_peak7773_support_18;peakPos=184;supports=Ad2.1|Ad2.13|Ad2.14|Ad2.16|Ad2.17|Ad2.18|Ad2.2|Ad2.20|Ad2.22|Ad2.23|Ad2.24|Ad2.3|Ad2.4|Ad2.5|Ad2.6|Ad2.7|Ad2.8|Ad2.9
5	Genrich_ATAC	region	76636527	76637943	658.6238982	.	.	gene_id=concensus_peak7774_support_10;peakPos=297;supports=Ad2.1|Ad2.13|Ad2.16|Ad2.17|Ad2.22|Ad2.23|Ad2.24|Ad2.4|Ad2.6|Ad2.8
5	Genrich_ATAC	region	76875750	76877251	723.9138956	.	.	gene_id=concensus_peak7775_support_16;peakPos=114;supports=Ad2.1|Ad2.13|Ad2.14|Ad2.16|Ad2.17|Ad2.18|Ad2.2|Ad2.22|Ad2.23|Ad2.24|Ad2.3|Ad2.4|Ad2.5|Ad2.6|Ad2.7|Ad2.8
5	Genrich_ATAC	region	77126012	77126771	325.446828	.	.	gene_id=concensus_peak7776_support_6;peakPos=110;supports=Ad2.1|Ad2.16|Ad2.17|Ad2.22|Ad2.4|Ad2.6
5	Genrich_ATAC	region	77127528	77128016	458.0154616	.	.	gene_id=concensus_peak7777_support_14;peakPos=142;supports=Ad2.1|Ad2.13|Ad2.16|Ad2.17|Ad2.18|Ad2.22|Ad2.23|Ad2.24|Ad2.3|Ad2.4|Ad2.5|Ad2.6|Ad2.7|Ad2.8
5	Genrich_ATAC	region	77136411	77137628	559.8119898	.	.	gene_id=concensus_peak7778_support_16;peakPos=491;supports=Ad2.1|Ad2.13|Ad2.14|Ad2.16|Ad2.17|Ad2.18|Ad2.2|Ad2.22|Ad2.23|Ad2.24|Ad2.3|Ad2.4|Ad2.5|Ad2.6|Ad2.7|Ad2.8
5	Genrich_ATAC	region	78065733	78066403	424.262741	.	.	gene_id=concensus_peak7779_support_6;peakPos=442;supports=Ad2.1|Ad2.16|Ad2.17|Ad2.22|Ad2.4|Ad2.6
5	Genrich_ATAC	region	78125648	78126921	340.0698318	.	.	gene_id=concensus_peak7780_support_6;peakPos=143;supports=Ad2.1|Ad2.16|Ad2.17|Ad2.22|Ad2.4|Ad2.6
5	Genrich_ATAC	region	78141080	78141772	343.6127646	.	.	gene_id=concensus_peak7781_support_7;peakPos=115;supports=Ad2.1|Ad2.16|Ad2.17|Ad2.22|Ad2.24|Ad2.4|Ad2.6
5	Genrich_ATAC	region	78167386	78167861	273.132848	.	.	gene_id=concensus_peak7782_support_3;peakPos=109;supports=Ad2.17|Ad2.22|Ad2.4
5	Genrich_ATAC	region	78174741	78175252	287.438385	.	.	gene_id=concensus_peak7783_support_3;peakPos=354;supports=Ad2.1|Ad2.5|Ad2.6
5	Genrich_ATAC	region	78266283	78267035	328.0851074	.	.	gene_id=concensus_peak7784_support_5;peakPos=120;supports=Ad2.1|Ad2.17|Ad2.22|Ad2.4|Ad2.6
5	Genrich_ATAC	region	78338462	78338995	256.7943773	.	.	gene_id=concensus_peak7785_support_3;peakPos=124;supports=Ad2.10|Ad2.3|Ad2.4
5	Genrich_ATAC	region	78380452	78381693	692.356191	.	.	gene_id=concensus_peak7786_support_3;peakPos=333;supports=Ad2.1|Ad2.14|Ad2.6
5	Genrich_ATAC	region	78475846	78476635	314.5452002	.	.	gene_id=concensus_peak7787_support_8;peakPos=100;supports=Ad2.1|Ad2.16|Ad2.17|Ad2.18|Ad2.22|Ad2.4|Ad2.5|Ad2.6
5	Genrich_ATAC	region	78498526	78499114	395.2789967	.	.	gene_id=concensus_peak7788_support_6;peakPos=117;supports=Ad2.1|Ad2.17|Ad2.22|Ad2.3|Ad2.4|Ad2.6
5	Genrich_ATAC	region	78505228	78505561	340.2813823	.	.	gene_id=concensus_peak7789_support_3;peakPos=105;supports=Ad2.17|Ad2.22|Ad2.4
5	Genrich_ATAC	region	78534034	78535095	418.3817977	.	.	gene_id=concensus_peak7790_support_16;peakPos=169;supports=Ad2.1|Ad2.10|Ad2.13|Ad2.16|Ad2.17|Ad2.18|Ad2.2|Ad2.22|Ad2.23|Ad2.24|Ad2.3|Ad2.4|Ad2.5|Ad2.6|Ad2.7|Ad2.8
5	Genrich_ATAC	region	78572452	78573033	565.2554992	.	.	gene_id=concensus_peak7791_support_15;peakPos=146;supports=Ad2.1|Ad2.13|Ad2.16|Ad2.17|Ad2.18|Ad2.2|Ad2.22|Ad2.23|Ad2.24|Ad2.3|Ad2.4|Ad2.5|Ad2.6|Ad2.7|Ad2.8
5	Genrich_ATAC	region	78628048	78628754	495.7203094	.	.	gene_id=concensus_peak7792_support_10;peakPos=107;supports=Ad2.1|Ad2.16|Ad2.17|Ad2.22|Ad2.3|Ad2.4|Ad2.5|Ad2.6|Ad2.7|Ad2.8
5	Genrich_ATAC	region	78717556	78718501	538.279209	.	.	gene_id=concensus_peak7793_support_8;peakPos=105;supports=Ad2.1|Ad2.16|Ad2.17|Ad2.22|Ad2.23|Ad2.3|Ad2.4|Ad2.6
5	Genrich_ATAC	region	79160900	79161766	284.8253155	.	.	gene_id=concensus_peak7794_support_8;peakPos=104;supports=Ad2.1|Ad2.10|Ad2.14|Ad2.15|Ad2.19|Ad2.20|Ad2.24|Ad2.6
5	Genrich_ATAC	region	79163572	79163941	275.0028177	.	.	gene_id=concensus_peak7795_support_3;peakPos=208;supports=Ad2.1|Ad2.10|Ad2.19
5	Genrich_ATAC	region	79164917	79165227	239.2763582	.	.	gene_id=concensus_peak7796_support_5;peakPos=182;supports=Ad2.10|Ad2.14|Ad2.15|Ad2.19|Ad2.24
5	Genrich_ATAC	region	79169779	79171067	424.5432232	.	.	gene_id=concensus_peak7797_support_12;peakPos=1031;supports=Ad2.1|Ad2.10|Ad2.14|Ad2.15|Ad2.17|Ad2.19|Ad2.2|Ad2.20|Ad2.24|Ad2.3|Ad2.6|Ad2.7
5	Genrich_ATAC	region	79171213	79172567	305.6591593	.	.	gene_id=concensus_peak7798_support_3;peakPos=110;supports=Ad2.19|Ad2.24|Ad2.7
5	Genrich_ATAC	region	79175558	79175934	254.043793	.	.	gene_id=concensus_peak7799_support_5;peakPos=196;supports=Ad2.10|Ad2.14|Ad2.19|Ad2.20|Ad2.24
5	Genrich_ATAC	region	79182485	79183764	329.1770966	.	.	gene_id=concensus_peak7800_support_5;peakPos=110;supports=Ad2.10|Ad2.19|Ad2.20|Ad2.24|Ad2.6
5	Genrich_ATAC	region	79185551	79185946	305.6823465	.	.	gene_id=concensus_peak7801_support_4;peakPos=109;supports=Ad2.10|Ad2.19|Ad2.20|Ad2.24
5	Genrich_ATAC	region	79192280	79193013	356.964241	.	.	gene_id=concensus_peak7802_support_10;peakPos=124;supports=Ad2.1|Ad2.10|Ad2.14|Ad2.15|Ad2.19|Ad2.20|Ad2.24|Ad2.3|Ad2.6|Ad2.7
5	Genrich_ATAC	region	79193179	79193964	245.947927	.	.	gene_id=concensus_peak7803_support_3;peakPos=166;supports=Ad2.1|Ad2.10|Ad2.20
5	Genrich_ATAC	region	79197387	79198156	302.980133	.	.	gene_id=concensus_peak7804_support_4;peakPos=155;supports=Ad2.1|Ad2.10|Ad2.19|Ad2.24
5	Genrich_ATAC	region	79204231	79206043	333.9827513	.	.	gene_id=concensus_peak7805_support_9;peakPos=1165;supports=Ad2.10|Ad2.14|Ad2.15|Ad2.19|Ad2.20|Ad2.24|Ad2.3|Ad2.4|Ad2.6
5	Genrich_ATAC	region	79258647	79259289	283.3712091	.	.	gene_id=concensus_peak7806_support_9;peakPos=101;supports=Ad2.1|Ad2.16|Ad2.17|Ad2.19|Ad2.22|Ad2.24|Ad2.3|Ad2.4|Ad2.6
5	Genrich_ATAC	region	79305059	79305921	563.6253089	.	.	gene_id=concensus_peak7807_support_17;peakPos=199;supports=Ad2.1|Ad2.13|Ad2.16|Ad2.17|Ad2.18|Ad2.2|Ad2.20|Ad2.22|Ad2.23|Ad2.24|Ad2.3|Ad2.4|Ad2.5|Ad2.6|Ad2.7|Ad2.8|Ad2.9
5	Genrich_ATAC	region	79314639	79315318	397.8174509	.	.	gene_id=concensus_peak7808_support_13;peakPos=107;supports=Ad2.1|Ad2.13|Ad2.16|Ad2.17|Ad2.18|Ad2.22|Ad2.23|Ad2.3|Ad2.4|Ad2.5|Ad2.6|Ad2.7|Ad2.8
5	Genrich_ATAC	region	79355839	79356588	599.1732789	.	.	gene_id=concensus_peak7809_support_17;peakPos=203;supports=Ad2.1|Ad2.13|Ad2.16|Ad2.17|Ad2.18|Ad2.2|Ad2.20|Ad2.22|Ad2.23|Ad2.24|Ad2.3|Ad2.4|Ad2.5|Ad2.6|Ad2.7|Ad2.8|Ad2.9
5	Genrich_ATAC	region	79474102	79474959	530.4249293	.	.	gene_id=concensus_peak7810_support_18;peakPos=121;supports=Ad2.1|Ad2.10|Ad2.13|Ad2.16|Ad2.17|Ad2.18|Ad2.2|Ad2.20|Ad2.22|Ad2.23|Ad2.24|Ad2.3|Ad2.4|Ad2.5|Ad2.6|Ad2.7|Ad2.8|Ad2.9
5	Genrich_ATAC	region	79492490	79492993	423.0708759	.	.	gene_id=concensus_peak7811_support_14;peakPos=125;supports=Ad2.1|Ad2.13|Ad2.16|Ad2.17|Ad2.18|Ad2.2|Ad2.22|Ad2.23|Ad2.3|Ad2.4|Ad2.5|Ad2.6|Ad2.7|Ad2.8
5	Genrich_ATAC	region	79575520	79576258	543.8319301	.	.	gene_id=concensus_peak7812_support_22;peakPos=221;supports=Ad2.1|Ad2.10|Ad2.11|Ad2.13|Ad2.15|Ad2.16|Ad2.17|Ad2.18|Ad2.19|Ad2.2|Ad2.20|Ad2.21|Ad2.22|Ad2.23|Ad2.24|Ad2.3|Ad2.4|Ad2.5|Ad2.6|Ad2.7|Ad2.8|Ad2.9
5	Genrich_ATAC	region	80067404	80068219	365.381131	.	.	gene_id=concensus_peak7813_support_5;peakPos=128;supports=Ad2.1|Ad2.22|Ad2.4|Ad2.5|Ad2.6
5	Genrich_ATAC	region	80235831	80236482	296.2967605	.	.	gene_id=concensus_peak7814_support_4;peakPos=211;supports=Ad2.1|Ad2.22|Ad2.4|Ad2.6
5	Genrich_ATAC	region	80333319	80334778	663.0772475	.	.	gene_id=concensus_peak7815_support_16;peakPos=121;supports=Ad2.1|Ad2.10|Ad2.13|Ad2.16|Ad2.17|Ad2.18|Ad2.2|Ad2.22|Ad2.23|Ad2.24|Ad2.3|Ad2.4|Ad2.5|Ad2.6|Ad2.7|Ad2.8
5	Genrich_ATAC	region	80409207	80410053	469.267212	.	.	gene_id=concensus_peak7816_support_7;peakPos=104;supports=Ad2.1|Ad2.16|Ad2.17|Ad2.22|Ad2.3|Ad2.4|Ad2.6
5	Genrich_ATAC	region	80491767	80492594	808.6470696	.	.	gene_id=concensus_peak7817_support_20;peakPos=103;supports=Ad2.1|Ad2.10|Ad2.13|Ad2.14|Ad2.16|Ad2.17|Ad2.18|Ad2.19|Ad2.2|Ad2.20|Ad2.22|Ad2.23|Ad2.24|Ad2.3|Ad2.4|Ad2.5|Ad2.6|Ad2.7|Ad2.8|Ad2.9
5	Genrich_ATAC	region	80504018	80504875	368.2368861	.	.	gene_id=concensus_peak7818_support_7;peakPos=106;supports=Ad2.1|Ad2.16|Ad2.17|Ad2.22|Ad2.24|Ad2.4|Ad2.6
5	Genrich_ATAC	region	80530670	80531998	871.6495222	.	.	gene_id=concensus_peak7819_support_23;peakPos=109;supports=Ad2.1|Ad2.10|Ad2.11|Ad2.12|Ad2.13|Ad2.14|Ad2.16|Ad2.17|Ad2.18|Ad2.19|Ad2.2|Ad2.20|Ad2.21|Ad2.22|Ad2.23|Ad2.24|Ad2.3|Ad2.4|Ad2.5|Ad2.6|Ad2.7|Ad2.8|Ad2.9
5	Genrich_ATAC	region	80625226	80626135	386.8197721	.	.	gene_id=concensus_peak7820_support_10;peakPos=121;supports=Ad2.1|Ad2.16|Ad2.17|Ad2.22|Ad2.23|Ad2.24|Ad2.3|Ad2.4|Ad2.5|Ad2.6
5	Genrich_ATAC	region	80863219	80863449	409.5013807	.	.	gene_id=concensus_peak7821_support_4;peakPos=103;supports=Ad2.10|Ad2.19|Ad2.20|Ad2.5
5	Genrich_ATAC	region	82091274	82092022	465.7144765	.	.	gene_id=concensus_peak7822_support_15;peakPos=141;supports=Ad2.1|Ad2.13|Ad2.16|Ad2.17|Ad2.18|Ad2.2|Ad2.22|Ad2.23|Ad2.24|Ad2.3|Ad2.4|Ad2.5|Ad2.6|Ad2.7|Ad2.8
5	Genrich_ATAC	region	82154998	82155701	515.4603344	.	.	gene_id=concensus_peak7823_support_19;peakPos=264;supports=Ad2.1|Ad2.10|Ad2.13|Ad2.16|Ad2.17|Ad2.18|Ad2.19|Ad2.2|Ad2.20|Ad2.22|Ad2.23|Ad2.24|Ad2.3|Ad2.4|Ad2.5|Ad2.6|Ad2.7|Ad2.8|Ad2.9
5	Genrich_ATAC	region	82325240	82326177	255.7532347	.	.	gene_id=concensus_peak7824_support_4;peakPos=197;supports=Ad2.1|Ad2.17|Ad2.22|Ad2.6
5	Genrich_ATAC	region	82361602	82362462	503.7404867	.	.	gene_id=concensus_peak7825_support_15;peakPos=264;supports=Ad2.1|Ad2.13|Ad2.16|Ad2.17|Ad2.18|Ad2.19|Ad2.22|Ad2.23|Ad2.24|Ad2.3|Ad2.4|Ad2.5|Ad2.6|Ad2.7|Ad2.8
5	Genrich_ATAC	region	82543533	82544860	487.5755126	.	.	gene_id=concensus_peak7826_support_5;peakPos=659;supports=Ad2.1|Ad2.14|Ad2.22|Ad2.4|Ad2.6
5	Genrich_ATAC	region	82795509	82796617	329.6635792	.	.	gene_id=concensus_peak7827_support_7;peakPos=100;supports=Ad2.1|Ad2.16|Ad2.17|Ad2.22|Ad2.3|Ad2.4|Ad2.6
5	Genrich_ATAC	region	82912839	82913447	328.928766	.	.	gene_id=concensus_peak7828_support_13;peakPos=104;supports=Ad2.1|Ad2.13|Ad2.16|Ad2.18|Ad2.2|Ad2.22|Ad2.24|Ad2.3|Ad2.4|Ad2.5|Ad2.6|Ad2.7|Ad2.8
5	Genrich_ATAC	region	83530434	83530865	313.3133747	.	.	gene_id=concensus_peak7829_support_3;peakPos=173;supports=Ad2.22|Ad2.3|Ad2.4
5	Genrich_ATAC	region	83599762	83600867	673.4247139	.	.	gene_id=concensus_peak7830_support_21;peakPos=388;supports=Ad2.1|Ad2.10|Ad2.11|Ad2.13|Ad2.14|Ad2.16|Ad2.17|Ad2.18|Ad2.19|Ad2.2|Ad2.20|Ad2.22|Ad2.23|Ad2.24|Ad2.3|Ad2.4|Ad2.5|Ad2.6|Ad2.7|Ad2.8|Ad2.9
5	Genrich_ATAC	region	83811347	83811864	402.8202717	.	.	gene_id=concensus_peak7831_support_3;peakPos=119;supports=Ad2.22|Ad2.3|Ad2.4
5	Genrich_ATAC	region	83877987	83879177	671.8184128	.	.	gene_id=concensus_peak7832_support_16;peakPos=185;supports=Ad2.1|Ad2.13|Ad2.16|Ad2.17|Ad2.18|Ad2.2|Ad2.20|Ad2.22|Ad2.23|Ad2.24|Ad2.3|Ad2.4|Ad2.5|Ad2.6|Ad2.7|Ad2.8
5	Genrich_ATAC	region	83928688	83929214	313.642538	.	.	gene_id=concensus_peak7833_support_8;peakPos=104;supports=Ad2.1|Ad2.17|Ad2.22|Ad2.23|Ad2.3|Ad2.4|Ad2.6|Ad2.8
5	Genrich_ATAC	region	83935482	83936530	478.2231651	.	.	gene_id=concensus_peak7834_support_15;peakPos=156;supports=Ad2.1|Ad2.13|Ad2.14|Ad2.16|Ad2.17|Ad2.18|Ad2.22|Ad2.23|Ad2.24|Ad2.3|Ad2.4|Ad2.5|Ad2.6|Ad2.7|Ad2.8
5	Genrich_ATAC	region	85257780	85259160	770.0370752	.	.	gene_id=concensus_peak7835_support_16;peakPos=261;supports=Ad2.1|Ad2.13|Ad2.14|Ad2.16|Ad2.17|Ad2.18|Ad2.2|Ad2.22|Ad2.23|Ad2.24|Ad2.3|Ad2.4|Ad2.5|Ad2.6|Ad2.7|Ad2.8
5	Genrich_ATAC	region	85291526	85292595	620.6844366	.	.	gene_id=concensus_peak7836_support_21;peakPos=180;supports=Ad2.1|Ad2.10|Ad2.11|Ad2.13|Ad2.14|Ad2.16|Ad2.17|Ad2.18|Ad2.19|Ad2.2|Ad2.20|Ad2.22|Ad2.23|Ad2.24|Ad2.3|Ad2.4|Ad2.5|Ad2.6|Ad2.7|Ad2.8|Ad2.9
5	Genrich_ATAC	region	85357645	85358509	276.1084543	.	.	gene_id=concensus_peak7837_support_3;peakPos=236;supports=Ad2.17|Ad2.22|Ad2.4
5	Genrich_ATAC	region	86736888	86737574	402.6829063	.	.	gene_id=concensus_peak7838_support_19;peakPos=116;supports=Ad2.1|Ad2.13|Ad2.14|Ad2.16|Ad2.17|Ad2.18|Ad2.19|Ad2.2|Ad2.20|Ad2.22|Ad2.23|Ad2.24|Ad2.3|Ad2.4|Ad2.5|Ad2.6|Ad2.7|Ad2.8|Ad2.9
5	Genrich_ATAC	region	87179427	87180156	309.0702687	.	.	gene_id=concensus_peak7839_support_7;peakPos=110;supports=Ad2.1|Ad2.16|Ad2.17|Ad2.22|Ad2.23|Ad2.4|Ad2.6
5	Genrich_ATAC	region	87279955	87280407	213.234319	.	.	gene_id=concensus_peak7840_support_3;peakPos=116;supports=Ad2.19|Ad2.21|Ad2.5
5	Genrich_ATAC	region	87313128	87313545	313.901871	.	.	gene_id=concensus_peak7841_support_3;peakPos=121;supports=Ad2.22|Ad2.3|Ad2.4
5	Genrich_ATAC	region	87317209	87317968	433.8762055	.	.	gene_id=concensus_peak7842_support_8;peakPos=142;supports=Ad2.1|Ad2.17|Ad2.22|Ad2.23|Ad2.3|Ad2.4|Ad2.7|Ad2.8
5	Genrich_ATAC	region	87354002	87354786	362.7667543	.	.	gene_id=concensus_peak7843_support_3;peakPos=112;supports=Ad2.1|Ad2.4|Ad2.6
5	Genrich_ATAC	region	87486081	87487458	601.8248833	.	.	gene_id=concensus_peak7844_support_18;peakPos=102;supports=Ad2.1|Ad2.10|Ad2.13|Ad2.14|Ad2.16|Ad2.17|Ad2.18|Ad2.2|Ad2.22|Ad2.23|Ad2.24|Ad2.3|Ad2.4|Ad2.5|Ad2.6|Ad2.7|Ad2.8|Ad2.9
5	Genrich_ATAC	region	87622471	87623349	430.0509084	.	.	gene_id=concensus_peak7845_support_12;peakPos=122;supports=Ad2.1|Ad2.13|Ad2.16|Ad2.17|Ad2.22|Ad2.23|Ad2.24|Ad2.3|Ad2.4|Ad2.6|Ad2.7|Ad2.8
5	Genrich_ATAC	region	87925979	87926365	417.3496928	.	.	gene_id=concensus_peak7846_support_15;peakPos=152;supports=Ad2.1|Ad2.13|Ad2.14|Ad2.16|Ad2.17|Ad2.18|Ad2.22|Ad2.23|Ad2.24|Ad2.3|Ad2.4|Ad2.5|Ad2.6|Ad2.7|Ad2.8
5	Genrich_ATAC	region	88104299	88105390	626.5221156	.	.	gene_id=concensus_peak7847_support_16;peakPos=119;supports=Ad2.1|Ad2.13|Ad2.14|Ad2.16|Ad2.17|Ad2.18|Ad2.2|Ad2.22|Ad2.23|Ad2.24|Ad2.3|Ad2.4|Ad2.5|Ad2.6|Ad2.7|Ad2.8
5	Genrich_ATAC	region	88231086	88232187	414.129956	.	.	gene_id=concensus_peak7848_support_4;peakPos=126;supports=Ad2.16|Ad2.17|Ad2.22|Ad2.4
5	Genrich_ATAC	region	88292711	88293158	242.0577912	.	.	gene_id=concensus_peak7849_support_5;peakPos=101;supports=Ad2.1|Ad2.16|Ad2.17|Ad2.22|Ad2.6
5	Genrich_ATAC	region	88376094	88376594	677.2575073	.	.	gene_id=concensus_peak7850_support_6;peakPos=111;supports=Ad2.10|Ad2.19|Ad2.20|Ad2.22|Ad2.24|Ad2.5
5	Genrich_ATAC	region	88770326	88771185	449.3927104	.	.	gene_id=concensus_peak7851_support_12;peakPos=122;supports=Ad2.1|Ad2.13|Ad2.16|Ad2.17|Ad2.22|Ad2.23|Ad2.24|Ad2.3|Ad2.4|Ad2.5|Ad2.6|Ad2.8
5	Genrich_ATAC	region	88972708	88972866	233.2857421	.	.	gene_id=concensus_peak7852_support_10;peakPos=117;supports=Ad2.10|Ad2.14|Ad2.15|Ad2.22|Ad2.23|Ad2.3|Ad2.4|Ad2.5|Ad2.6|Ad2.7
5	Genrich_ATAC	region	89266721	89267698	477.6980898	.	.	gene_id=concensus_peak7853_support_4;peakPos=281;supports=Ad2.17|Ad2.22|Ad2.4|Ad2.8
5	Genrich_ATAC	region	89585836	89586590	308.8681959	.	.	gene_id=concensus_peak7854_support_11;peakPos=580;supports=Ad2.1|Ad2.14|Ad2.16|Ad2.17|Ad2.18|Ad2.22|Ad2.24|Ad2.3|Ad2.4|Ad2.6|Ad2.8
5	Genrich_ATAC	region	89661378	89661803	299.2610435	.	.	gene_id=concensus_peak7855_support_4;peakPos=111;supports=Ad2.1|Ad2.22|Ad2.4|Ad2.6
5	Genrich_ATAC	region	89673062	89674228	647.0232833	.	.	gene_id=concensus_peak7856_support_17;peakPos=241;supports=Ad2.1|Ad2.13|Ad2.14|Ad2.16|Ad2.17|Ad2.18|Ad2.19|Ad2.2|Ad2.22|Ad2.23|Ad2.24|Ad2.3|Ad2.4|Ad2.5|Ad2.6|Ad2.7|Ad2.8
5	Genrich_ATAC	region	89727422	89728711	662.3864964	.	.	gene_id=concensus_peak7857_support_14;peakPos=1020;supports=Ad2.1|Ad2.13|Ad2.14|Ad2.16|Ad2.17|Ad2.18|Ad2.22|Ad2.23|Ad2.24|Ad2.3|Ad2.4|Ad2.5|Ad2.6|Ad2.8
5	Genrich_ATAC	region	90131195	90132517	706.9141024	.	.	gene_id=concensus_peak7858_support_21;peakPos=192;supports=Ad2.1|Ad2.10|Ad2.11|Ad2.13|Ad2.14|Ad2.15|Ad2.16|Ad2.17|Ad2.18|Ad2.2|Ad2.20|Ad2.22|Ad2.23|Ad2.24|Ad2.3|Ad2.4|Ad2.5|Ad2.6|Ad2.7|Ad2.8|Ad2.9
5	Genrich_ATAC	region	90226970	90238057	1799.123316	.	.	gene_id=concensus_peak7859_support_24;peakPos=182;supports=Ad2.1|Ad2.10|Ad2.11|Ad2.12|Ad2.13|Ad2.14|Ad2.15|Ad2.16|Ad2.17|Ad2.18|Ad2.19|Ad2.2|Ad2.20|Ad2.21|Ad2.22|Ad2.23|Ad2.24|Ad2.3|Ad2.4|Ad2.5|Ad2.6|Ad2.7|Ad2.8|Ad2.9
5	Genrich_ATAC	region	90238121	90240253	831.9085264	.	.	gene_id=concensus_peak7860_support_24;peakPos=202;supports=Ad2.1|Ad2.10|Ad2.11|Ad2.12|Ad2.13|Ad2.14|Ad2.15|Ad2.16|Ad2.17|Ad2.18|Ad2.19|Ad2.2|Ad2.20|Ad2.21|Ad2.22|Ad2.23|Ad2.24|Ad2.3|Ad2.4|Ad2.5|Ad2.6|Ad2.7|Ad2.8|Ad2.9
5	Genrich_ATAC	region	90244094	90249277	1941.489406	.	.	gene_id=concensus_peak7861_support_24;peakPos=116;supports=Ad2.1|Ad2.10|Ad2.11|Ad2.12|Ad2.13|Ad2.14|Ad2.15|Ad2.16|Ad2.17|Ad2.18|Ad2.19|Ad2.2|Ad2.20|Ad2.21|Ad2.22|Ad2.23|Ad2.24|Ad2.3|Ad2.4|Ad2.5|Ad2.6|Ad2.7|Ad2.8|Ad2.9
5	Genrich_ATAC	region	90814560	90815512	650.4120187	.	.	gene_id=concensus_peak7862_support_16;peakPos=432;supports=Ad2.1|Ad2.13|Ad2.16|Ad2.17|Ad2.18|Ad2.2|Ad2.20|Ad2.22|Ad2.23|Ad2.24|Ad2.3|Ad2.4|Ad2.5|Ad2.6|Ad2.7|Ad2.8
5	Genrich_ATAC	region	92456126	92456564	355.5873413	.	.	gene_id=concensus_peak7863_support_3;peakPos=189;supports=Ad2.17|Ad2.22|Ad2.4
5	Genrich_ATAC	region	92935033	92937086	1059.465885	.	.	gene_id=concensus_peak7864_support_20;peakPos=1177;supports=Ad2.1|Ad2.10|Ad2.13|Ad2.14|Ad2.16|Ad2.17|Ad2.18|Ad2.19|Ad2.2|Ad2.20|Ad2.22|Ad2.23|Ad2.24|Ad2.3|Ad2.4|Ad2.5|Ad2.6|Ad2.7|Ad2.8|Ad2.9
5	Genrich_ATAC	region	93131764	93132464	357.6123557	.	.	gene_id=concensus_peak7865_support_9;peakPos=102;supports=Ad2.1|Ad2.16|Ad2.17|Ad2.18|Ad2.22|Ad2.3|Ad2.4|Ad2.5|Ad2.6
5	Genrich_ATAC	region	93133068	93133551	293.8659866	.	.	gene_id=concensus_peak7866_support_10;peakPos=112;supports=Ad2.1|Ad2.16|Ad2.17|Ad2.22|Ad2.23|Ad2.24|Ad2.3|Ad2.4|Ad2.5|Ad2.6
5	Genrich_ATAC	region	93301149	93302167	287.865036	.	.	gene_id=concensus_peak7867_support_3;peakPos=451;supports=Ad2.1|Ad2.17|Ad2.6
5	Genrich_ATAC	region	93302731	93303223	337.6992306	.	.	gene_id=concensus_peak7868_support_14;peakPos=115;supports=Ad2.1|Ad2.13|Ad2.16|Ad2.17|Ad2.18|Ad2.2|Ad2.22|Ad2.24|Ad2.3|Ad2.4|Ad2.5|Ad2.6|Ad2.7|Ad2.8
5	Genrich_ATAC	region	94383527	94384699	839.7559032	.	.	gene_id=concensus_peak7869_support_24;peakPos=112;supports=Ad2.1|Ad2.10|Ad2.11|Ad2.12|Ad2.13|Ad2.14|Ad2.15|Ad2.16|Ad2.17|Ad2.18|Ad2.19|Ad2.2|Ad2.20|Ad2.21|Ad2.22|Ad2.23|Ad2.24|Ad2.3|Ad2.4|Ad2.5|Ad2.6|Ad2.7|Ad2.8|Ad2.9
5	Genrich_ATAC	region	94489254	94489849	573.2006859	.	.	gene_id=concensus_peak7870_support_20;peakPos=142;supports=Ad2.1|Ad2.10|Ad2.11|Ad2.13|Ad2.14|Ad2.16|Ad2.17|Ad2.18|Ad2.2|Ad2.20|Ad2.22|Ad2.23|Ad2.24|Ad2.3|Ad2.4|Ad2.5|Ad2.6|Ad2.7|Ad2.8|Ad2.9
5	Genrich_ATAC	region	96992854	96993258	405.0997947	.	.	gene_id=concensus_peak7871_support_7;peakPos=158;supports=Ad2.1|Ad2.22|Ad2.4|Ad2.5|Ad2.6|Ad2.7|Ad2.8
5	Genrich_ATAC	region	97094005	97094579	229.1046093	.	.	gene_id=concensus_peak7872_support_3;peakPos=229;supports=Ad2.1|Ad2.4|Ad2.6
5	Genrich_ATAC	region	99084815	99086094	738.6007723	.	.	gene_id=concensus_peak7873_support_14;peakPos=607;supports=Ad2.1|Ad2.13|Ad2.14|Ad2.16|Ad2.17|Ad2.18|Ad2.22|Ad2.23|Ad2.3|Ad2.4|Ad2.5|Ad2.6|Ad2.7|Ad2.8
5	Genrich_ATAC	region	99357446	99359010	674.0061574	.	.	gene_id=concensus_peak7874_support_18;peakPos=470;supports=Ad2.1|Ad2.10|Ad2.13|Ad2.16|Ad2.17|Ad2.18|Ad2.2|Ad2.20|Ad2.22|Ad2.23|Ad2.24|Ad2.3|Ad2.4|Ad2.5|Ad2.6|Ad2.7|Ad2.8|Ad2.9
5	Genrich_ATAC	region	99750731	99751187	500.1261445	.	.	gene_id=concensus_peak7875_support_6;peakPos=115;supports=Ad2.10|Ad2.16|Ad2.2|Ad2.20|Ad2.23|Ad2.8
5	Genrich_ATAC	region	100428617	100429858	469.0026836	.	.	gene_id=concensus_peak7876_support_7;peakPos=250;supports=Ad2.1|Ad2.17|Ad2.22|Ad2.4|Ad2.5|Ad2.6|Ad2.8
5	Genrich_ATAC	region	100676248	100677160	2005.689779	.	.	gene_id=concensus_peak7877_support_24;peakPos=97;supports=Ad2.1|Ad2.10|Ad2.11|Ad2.12|Ad2.13|Ad2.14|Ad2.15|Ad2.16|Ad2.17|Ad2.18|Ad2.19|Ad2.2|Ad2.20|Ad2.21|Ad2.22|Ad2.23|Ad2.24|Ad2.3|Ad2.4|Ad2.5|Ad2.6|Ad2.7|Ad2.8|Ad2.9
5	Genrich_ATAC	region	101489551	101491447	629.1918602	.	.	gene_id=concensus_peak7878_support_19;peakPos=181;supports=Ad2.1|Ad2.10|Ad2.13|Ad2.14|Ad2.16|Ad2.17|Ad2.18|Ad2.19|Ad2.2|Ad2.20|Ad2.22|Ad2.23|Ad2.24|Ad2.3|Ad2.4|Ad2.5|Ad2.6|Ad2.7|Ad2.8
5	Genrich_ATAC	region	102946965	102947307	515.2273867	.	.	gene_id=concensus_peak7879_support_3;peakPos=128;supports=Ad2.22|Ad2.3|Ad2.4
5	Genrich_ATAC	region	103052121	103052833	459.5668249	.	.	gene_id=concensus_peak7880_support_9;peakPos=131;supports=Ad2.10|Ad2.17|Ad2.18|Ad2.19|Ad2.20|Ad2.22|Ad2.4|Ad2.5|Ad2.9
5	Genrich_ATAC	region	103559621	103559920	340.1988001	.	.	gene_id=concensus_peak7881_support_16;peakPos=123;supports=Ad2.1|Ad2.11|Ad2.12|Ad2.13|Ad2.14|Ad2.15|Ad2.18|Ad2.19|Ad2.20|Ad2.21|Ad2.24|Ad2.5|Ad2.6|Ad2.7|Ad2.8|Ad2.9
5	Genrich_ATAC	region	104126521	104127234	366.6846652	.	.	gene_id=concensus_peak7882_support_9;peakPos=106;supports=Ad2.1|Ad2.16|Ad2.17|Ad2.22|Ad2.24|Ad2.3|Ad2.4|Ad2.6|Ad2.8
5	Genrich_ATAC	region	104273443	104273941	365.7143478	.	.	gene_id=concensus_peak7883_support_4;peakPos=125;supports=Ad2.1|Ad2.17|Ad2.4|Ad2.6
5	Genrich_ATAC	region	104393558	104394815	527.890338	.	.	gene_id=concensus_peak7884_support_15;peakPos=126;supports=Ad2.1|Ad2.13|Ad2.14|Ad2.16|Ad2.17|Ad2.18|Ad2.22|Ad2.23|Ad2.24|Ad2.3|Ad2.4|Ad2.5|Ad2.6|Ad2.7|Ad2.8
5	Genrich_ATAC	region	104510396	104511110	293.9037983	.	.	gene_id=concensus_peak7885_support_3;peakPos=247;supports=Ad2.1|Ad2.16|Ad2.17
6	Genrich_ATAC	region	23280	25618	579.1537499	.	.	gene_id=concensus_peak7886_support_4;peakPos=190;supports=Ad2.1|Ad2.14|Ad2.5|Ad2.6
6	Genrich_ATAC	region	25732	27947	888.8085633	.	.	gene_id=concensus_peak7887_support_3;peakPos=323;supports=Ad2.14|Ad2.19|Ad2.5
6	Genrich_ATAC	region	28123	35046	959.7441263	.	.	gene_id=concensus_peak7888_support_5;peakPos=129;supports=Ad2.1|Ad2.14|Ad2.19|Ad2.5|Ad2.6
6	Genrich_ATAC	region	35152	37172	1084.096798	.	.	gene_id=concensus_peak7889_support_3;peakPos=102;supports=Ad2.1|Ad2.14|Ad2.5
6	Genrich_ATAC	region	37529	39536	733.8703831	.	.	gene_id=concensus_peak7890_support_4;peakPos=132;supports=Ad2.1|Ad2.14|Ad2.5|Ad2.6
6	Genrich_ATAC	region	39901	41486	785.8232302	.	.	gene_id=concensus_peak7891_support_4;peakPos=105;supports=Ad2.1|Ad2.14|Ad2.5|Ad2.6
6	Genrich_ATAC	region	42260	43465	831.6558744	.	.	gene_id=concensus_peak7892_support_4;peakPos=151;supports=Ad2.1|Ad2.14|Ad2.5|Ad2.6
6	Genrich_ATAC	region	105702	106236	329.6212005	.	.	gene_id=concensus_peak7893_support_6;peakPos=168;supports=Ad2.1|Ad2.17|Ad2.22|Ad2.4|Ad2.5|Ad2.6
6	Genrich_ATAC	region	138996	139990	310.3894825	.	.	gene_id=concensus_peak7894_support_7;peakPos=177;supports=Ad2.1|Ad2.16|Ad2.17|Ad2.22|Ad2.23|Ad2.5|Ad2.6
6	Genrich_ATAC	region	160060	161085	266.1505485	.	.	gene_id=concensus_peak7895_support_5;peakPos=127;supports=Ad2.1|Ad2.16|Ad2.17|Ad2.22|Ad2.6
6	Genrich_ATAC	region	208024	209291	453.3339254	.	.	gene_id=concensus_peak7896_support_11;peakPos=121;supports=Ad2.1|Ad2.13|Ad2.16|Ad2.17|Ad2.18|Ad2.22|Ad2.23|Ad2.24|Ad2.3|Ad2.4|Ad2.6
6	Genrich_ATAC	region	253046	253418	246.8342032	.	.	gene_id=concensus_peak7897_support_6;peakPos=129;supports=Ad2.1|Ad2.18|Ad2.22|Ad2.4|Ad2.6|Ad2.8
6	Genrich_ATAC	region	313087	314138	404.8093058	.	.	gene_id=concensus_peak7898_support_9;peakPos=276;supports=Ad2.1|Ad2.16|Ad2.17|Ad2.18|Ad2.22|Ad2.24|Ad2.3|Ad2.4|Ad2.6
6	Genrich_ATAC	region	327615	328469	373.5606157	.	.	gene_id=concensus_peak7899_support_6;peakPos=265;supports=Ad2.1|Ad2.16|Ad2.17|Ad2.22|Ad2.23|Ad2.4
6	Genrich_ATAC	region	351588	352132	295.6374687	.	.	gene_id=concensus_peak7900_support_7;peakPos=209;supports=Ad2.1|Ad2.16|Ad2.17|Ad2.22|Ad2.24|Ad2.4|Ad2.6
6	Genrich_ATAC	region	412696	413562	436.7142268	.	.	gene_id=concensus_peak7901_support_14;peakPos=117;supports=Ad2.1|Ad2.13|Ad2.16|Ad2.17|Ad2.18|Ad2.2|Ad2.22|Ad2.23|Ad2.24|Ad2.3|Ad2.4|Ad2.6|Ad2.7|Ad2.8
6	Genrich_ATAC	region	438893	439756	379.7656006	.	.	gene_id=concensus_peak7902_support_5;peakPos=110;supports=Ad2.1|Ad2.16|Ad2.17|Ad2.22|Ad2.6
6	Genrich_ATAC	region	455302	456193	794.7387729	.	.	gene_id=concensus_peak7903_support_18;peakPos=163;supports=Ad2.1|Ad2.10|Ad2.13|Ad2.14|Ad2.16|Ad2.17|Ad2.18|Ad2.2|Ad2.22|Ad2.23|Ad2.24|Ad2.3|Ad2.4|Ad2.5|Ad2.6|Ad2.7|Ad2.8|Ad2.9
6	Genrich_ATAC	region	632132	633285	605.7893867	.	.	gene_id=concensus_peak7904_support_12;peakPos=145;supports=Ad2.1|Ad2.16|Ad2.17|Ad2.20|Ad2.22|Ad2.23|Ad2.24|Ad2.3|Ad2.4|Ad2.5|Ad2.6|Ad2.8
6	Genrich_ATAC	region	651775	652625	386.8234865	.	.	gene_id=concensus_peak7905_support_4;peakPos=223;supports=Ad2.16|Ad2.17|Ad2.22|Ad2.4
6	Genrich_ATAC	region	658865	659304	288.6560638	.	.	gene_id=concensus_peak7906_support_5;peakPos=118;supports=Ad2.1|Ad2.16|Ad2.17|Ad2.22|Ad2.6
6	Genrich_ATAC	region	826223	826643	264.1515403	.	.	gene_id=concensus_peak7907_support_3;peakPos=116;supports=Ad2.17|Ad2.22|Ad2.4
6	Genrich_ATAC	region	830995	831466	458.1121865	.	.	gene_id=concensus_peak7908_support_4;peakPos=116;supports=Ad2.17|Ad2.22|Ad2.3|Ad2.4
6	Genrich_ATAC	region	836627	837748	299.4081651	.	.	gene_id=concensus_peak7909_support_8;peakPos=116;supports=Ad2.12|Ad2.14|Ad2.15|Ad2.16|Ad2.17|Ad2.18|Ad2.19|Ad2.22
6	Genrich_ATAC	region	844652	845502	273.2966918	.	.	gene_id=concensus_peak7910_support_4;peakPos=102;supports=Ad2.1|Ad2.17|Ad2.22|Ad2.4
6	Genrich_ATAC	region	906389	906808	281.7843382	.	.	gene_id=concensus_peak7911_support_5;peakPos=109;supports=Ad2.1|Ad2.17|Ad2.22|Ad2.4|Ad2.6
6	Genrich_ATAC	region	942261	943046	470.9609273	.	.	gene_id=concensus_peak7912_support_3;peakPos=281;supports=Ad2.17|Ad2.19|Ad2.20
6	Genrich_ATAC	region	976426	977518	332.3842869	.	.	gene_id=concensus_peak7913_support_8;peakPos=109;supports=Ad2.1|Ad2.16|Ad2.17|Ad2.18|Ad2.22|Ad2.4|Ad2.6|Ad2.7
6	Genrich_ATAC	region	1007601	1008435	506.6607541	.	.	gene_id=concensus_peak7914_support_17;peakPos=111;supports=Ad2.1|Ad2.10|Ad2.13|Ad2.16|Ad2.17|Ad2.18|Ad2.2|Ad2.22|Ad2.23|Ad2.24|Ad2.3|Ad2.4|Ad2.5|Ad2.6|Ad2.7|Ad2.8|Ad2.9
6	Genrich_ATAC	region	1081114	1082049	491.2226743	.	.	gene_id=concensus_peak7915_support_11;peakPos=111;supports=Ad2.1|Ad2.16|Ad2.17|Ad2.18|Ad2.22|Ad2.23|Ad2.24|Ad2.3|Ad2.4|Ad2.6|Ad2.8
6	Genrich_ATAC	region	1153357	1154648	606.2808531	.	.	gene_id=concensus_peak7916_support_15;peakPos=193;supports=Ad2.1|Ad2.16|Ad2.17|Ad2.18|Ad2.19|Ad2.20|Ad2.22|Ad2.23|Ad2.24|Ad2.3|Ad2.4|Ad2.5|Ad2.6|Ad2.7|Ad2.8
6	Genrich_ATAC	region	1494843	1496263	627.3420221	.	.	gene_id=concensus_peak7917_support_13;peakPos=1023;supports=Ad2.1|Ad2.13|Ad2.16|Ad2.17|Ad2.18|Ad2.22|Ad2.23|Ad2.24|Ad2.3|Ad2.4|Ad2.5|Ad2.6|Ad2.8
6	Genrich_ATAC	region	1545636	1546597	374.3739166	.	.	gene_id=concensus_peak7918_support_9;peakPos=208;supports=Ad2.1|Ad2.16|Ad2.17|Ad2.22|Ad2.23|Ad2.24|Ad2.3|Ad2.4|Ad2.6
6	Genrich_ATAC	region	1849035	1849941	541.563708	.	.	gene_id=concensus_peak7919_support_18;peakPos=109;supports=Ad2.1|Ad2.10|Ad2.13|Ad2.16|Ad2.17|Ad2.18|Ad2.2|Ad2.20|Ad2.22|Ad2.23|Ad2.24|Ad2.3|Ad2.4|Ad2.5|Ad2.6|Ad2.7|Ad2.8|Ad2.9
6	Genrich_ATAC	region	1940298	1941279	346.7434103	.	.	gene_id=concensus_peak7920_support_8;peakPos=101;supports=Ad2.1|Ad2.16|Ad2.17|Ad2.18|Ad2.22|Ad2.24|Ad2.4|Ad2.6
6	Genrich_ATAC	region	1944913	1945351	335.7948426	.	.	gene_id=concensus_peak7921_support_5;peakPos=132;supports=Ad2.16|Ad2.17|Ad2.22|Ad2.24|Ad2.4
6	Genrich_ATAC	region	1948754	1950129	462.7215942	.	.	gene_id=concensus_peak7922_support_5;peakPos=133;supports=Ad2.1|Ad2.16|Ad2.17|Ad2.22|Ad2.4
6	Genrich_ATAC	region	2000203	2001616	758.6480183	.	.	gene_id=concensus_peak7923_support_23;peakPos=120;supports=Ad2.1|Ad2.10|Ad2.11|Ad2.12|Ad2.13|Ad2.14|Ad2.15|Ad2.16|Ad2.17|Ad2.18|Ad2.19|Ad2.2|Ad2.20|Ad2.22|Ad2.23|Ad2.24|Ad2.3|Ad2.4|Ad2.5|Ad2.6|Ad2.7|Ad2.8|Ad2.9
6	Genrich_ATAC	region	2358957	2360213	385.3997579	.	.	gene_id=concensus_peak7924_support_12;peakPos=1042;supports=Ad2.1|Ad2.10|Ad2.11|Ad2.12|Ad2.14|Ad2.15|Ad2.18|Ad2.19|Ad2.21|Ad2.3|Ad2.6|Ad2.7
6	Genrich_ATAC	region	3137215	3137957	337.4255421	.	.	gene_id=concensus_peak7925_support_9;peakPos=122;supports=Ad2.1|Ad2.16|Ad2.17|Ad2.18|Ad2.22|Ad2.23|Ad2.24|Ad2.4|Ad2.6
6	Genrich_ATAC	region	3218395	3218884	347.6048104	.	.	gene_id=concensus_peak7926_support_14;peakPos=116;supports=Ad2.1|Ad2.10|Ad2.13|Ad2.16|Ad2.17|Ad2.18|Ad2.22|Ad2.23|Ad2.24|Ad2.3|Ad2.4|Ad2.6|Ad2.7|Ad2.8
6	Genrich_ATAC	region	3298504	3299754	301.4041237	.	.	gene_id=concensus_peak7927_support_3;peakPos=218;supports=Ad2.16|Ad2.17|Ad2.4
6	Genrich_ATAC	region	3774213	3775203	273.197132	.	.	gene_id=concensus_peak7928_support_4;peakPos=260;supports=Ad2.1|Ad2.16|Ad2.17|Ad2.22
6	Genrich_ATAC	region	3861610	3862209	286.595791	.	.	gene_id=concensus_peak7929_support_4;peakPos=138;supports=Ad2.13|Ad2.18|Ad2.4|Ad2.8
6	Genrich_ATAC	region	3944517	3944788	227.4481353	.	.	gene_id=concensus_peak7930_support_3;peakPos=102;supports=Ad2.1|Ad2.22|Ad2.4
6	Genrich_ATAC	region	4079961	4080552	264.15531	.	.	gene_id=concensus_peak7931_support_5;peakPos=111;supports=Ad2.16|Ad2.17|Ad2.22|Ad2.24|Ad2.4
6	Genrich_ATAC	region	4099139	4099570	329.3283344	.	.	gene_id=concensus_peak7932_support_11;peakPos=148;supports=Ad2.1|Ad2.16|Ad2.17|Ad2.18|Ad2.22|Ad2.23|Ad2.24|Ad2.4|Ad2.6|Ad2.7|Ad2.8
6	Genrich_ATAC	region	4203789	4204387	487.8597459	.	.	gene_id=concensus_peak7933_support_16;peakPos=196;supports=Ad2.1|Ad2.13|Ad2.16|Ad2.17|Ad2.18|Ad2.2|Ad2.20|Ad2.22|Ad2.23|Ad2.24|Ad2.3|Ad2.4|Ad2.5|Ad2.6|Ad2.7|Ad2.8
6	Genrich_ATAC	region	4269650	4269811	615.8067652	.	.	gene_id=concensus_peak7934_support_24;peakPos=36;supports=Ad2.1|Ad2.10|Ad2.11|Ad2.12|Ad2.13|Ad2.14|Ad2.15|Ad2.16|Ad2.17|Ad2.18|Ad2.19|Ad2.2|Ad2.20|Ad2.21|Ad2.22|Ad2.23|Ad2.24|Ad2.3|Ad2.4|Ad2.5|Ad2.6|Ad2.7|Ad2.8|Ad2.9
6	Genrich_ATAC	region	4479566	4480384	362.1709348	.	.	gene_id=concensus_peak7935_support_5;peakPos=139;supports=Ad2.1|Ad2.16|Ad2.17|Ad2.22|Ad2.6
6	Genrich_ATAC	region	4503201	4503950	530.4147543	.	.	gene_id=concensus_peak7936_support_15;peakPos=243;supports=Ad2.1|Ad2.10|Ad2.13|Ad2.16|Ad2.17|Ad2.18|Ad2.22|Ad2.23|Ad2.24|Ad2.3|Ad2.4|Ad2.5|Ad2.6|Ad2.7|Ad2.8
6	Genrich_ATAC	region	4651116	4651543	361.1854147	.	.	gene_id=concensus_peak7937_support_6;peakPos=103;supports=Ad2.16|Ad2.17|Ad2.22|Ad2.3|Ad2.4|Ad2.8
6	Genrich_ATAC	region	4652765	4653805	490.2828706	.	.	gene_id=concensus_peak7938_support_5;peakPos=463;supports=Ad2.16|Ad2.17|Ad2.22|Ad2.23|Ad2.4
6	Genrich_ATAC	region	4698315	4698981	434.4461386	.	.	gene_id=concensus_peak7939_support_14;peakPos=106;supports=Ad2.1|Ad2.13|Ad2.16|Ad2.17|Ad2.18|Ad2.2|Ad2.22|Ad2.23|Ad2.24|Ad2.4|Ad2.5|Ad2.6|Ad2.7|Ad2.8
6	Genrich_ATAC	region	4797721	4798611	481.4733302	.	.	gene_id=concensus_peak7940_support_12;peakPos=133;supports=Ad2.1|Ad2.16|Ad2.17|Ad2.18|Ad2.19|Ad2.22|Ad2.23|Ad2.24|Ad2.3|Ad2.4|Ad2.6|Ad2.8
6	Genrich_ATAC	region	6881736	6882604	374.806101	.	.	gene_id=concensus_peak7941_support_11;peakPos=115;supports=Ad2.1|Ad2.13|Ad2.16|Ad2.17|Ad2.18|Ad2.22|Ad2.23|Ad2.24|Ad2.4|Ad2.5|Ad2.6
6	Genrich_ATAC	region	6989405	6989976	371.6624926	.	.	gene_id=concensus_peak7942_support_9;peakPos=158;supports=Ad2.1|Ad2.16|Ad2.17|Ad2.18|Ad2.22|Ad2.24|Ad2.4|Ad2.6|Ad2.7
6	Genrich_ATAC	region	7170835	7171716	600.1561866	.	.	gene_id=concensus_peak7943_support_19;peakPos=168;supports=Ad2.1|Ad2.10|Ad2.13|Ad2.14|Ad2.16|Ad2.17|Ad2.18|Ad2.19|Ad2.2|Ad2.20|Ad2.22|Ad2.23|Ad2.24|Ad2.3|Ad2.4|Ad2.5|Ad2.6|Ad2.7|Ad2.8
6	Genrich_ATAC	region	7188807	7189796	621.8694209	.	.	gene_id=concensus_peak7944_support_16;peakPos=109;supports=Ad2.1|Ad2.10|Ad2.13|Ad2.16|Ad2.17|Ad2.18|Ad2.20|Ad2.22|Ad2.23|Ad2.24|Ad2.3|Ad2.4|Ad2.5|Ad2.6|Ad2.7|Ad2.8
6	Genrich_ATAC	region	7222989	7223368	295.703583	.	.	gene_id=concensus_peak7945_support_3;peakPos=119;supports=Ad2.1|Ad2.22|Ad2.4
6	Genrich_ATAC	region	7254433	7255623	611.9251556	.	.	gene_id=concensus_peak7946_support_14;peakPos=107;supports=Ad2.1|Ad2.13|Ad2.16|Ad2.17|Ad2.18|Ad2.22|Ad2.23|Ad2.24|Ad2.3|Ad2.4|Ad2.5|Ad2.6|Ad2.7|Ad2.8
6	Genrich_ATAC	region	7661047	7661557	280.452628	.	.	gene_id=concensus_peak7947_support_7;peakPos=146;supports=Ad2.1|Ad2.16|Ad2.17|Ad2.22|Ad2.4|Ad2.6|Ad2.8
6	Genrich_ATAC	region	8321701	8322254	289.0855324	.	.	gene_id=concensus_peak7948_support_11;peakPos=110;supports=Ad2.1|Ad2.13|Ad2.17|Ad2.18|Ad2.22|Ad2.24|Ad2.3|Ad2.4|Ad2.5|Ad2.6|Ad2.8
6	Genrich_ATAC	region	8467662	8468180	247.9384734	.	.	gene_id=concensus_peak7949_support_5;peakPos=107;supports=Ad2.17|Ad2.22|Ad2.3|Ad2.4|Ad2.8
6	Genrich_ATAC	region	9870309	9871253	580.7273111	.	.	gene_id=concensus_peak7950_support_17;peakPos=199;supports=Ad2.1|Ad2.10|Ad2.13|Ad2.16|Ad2.17|Ad2.18|Ad2.2|Ad2.22|Ad2.23|Ad2.24|Ad2.3|Ad2.4|Ad2.5|Ad2.6|Ad2.7|Ad2.8|Ad2.9
6	Genrich_ATAC	region	10173339	10174195	482.2882248	.	.	gene_id=concensus_peak7951_support_10;peakPos=110;supports=Ad2.1|Ad2.16|Ad2.17|Ad2.18|Ad2.22|Ad2.23|Ad2.3|Ad2.4|Ad2.5|Ad2.6
6	Genrich_ATAC	region	10701007	10701689	363.9598898	.	.	gene_id=concensus_peak7952_support_6;peakPos=118;supports=Ad2.16|Ad2.17|Ad2.22|Ad2.23|Ad2.4|Ad2.6
6	Genrich_ATAC	region	10725083	10726469	996.9136944	.	.	gene_id=concensus_peak7953_support_24;peakPos=119;supports=Ad2.1|Ad2.10|Ad2.11|Ad2.12|Ad2.13|Ad2.14|Ad2.15|Ad2.16|Ad2.17|Ad2.18|Ad2.19|Ad2.2|Ad2.20|Ad2.21|Ad2.22|Ad2.23|Ad2.24|Ad2.3|Ad2.4|Ad2.5|Ad2.6|Ad2.7|Ad2.8|Ad2.9
6	Genrich_ATAC	region	12056580	12057901	625.4355633	.	.	gene_id=concensus_peak7954_support_12;peakPos=1183;supports=Ad2.1|Ad2.13|Ad2.16|Ad2.17|Ad2.18|Ad2.22|Ad2.23|Ad2.24|Ad2.3|Ad2.4|Ad2.6|Ad2.8
6	Genrich_ATAC	region	12076186	12076776	379.0439125	.	.	gene_id=concensus_peak7955_support_14;peakPos=125;supports=Ad2.1|Ad2.13|Ad2.16|Ad2.17|Ad2.18|Ad2.22|Ad2.23|Ad2.24|Ad2.3|Ad2.4|Ad2.5|Ad2.6|Ad2.7|Ad2.8
6	Genrich_ATAC	region	12132397	12133280	396.9441854	.	.	gene_id=concensus_peak7956_support_7;peakPos=299;supports=Ad2.1|Ad2.16|Ad2.17|Ad2.22|Ad2.24|Ad2.4|Ad2.6
6	Genrich_ATAC	region	12140495	12141140	419.8978957	.	.	gene_id=concensus_peak7957_support_4;peakPos=107;supports=Ad2.1|Ad2.22|Ad2.4|Ad2.6
6	Genrich_ATAC	region	12194931	12195816	455.082233	.	.	gene_id=concensus_peak7958_support_9;peakPos=126;supports=Ad2.1|Ad2.16|Ad2.17|Ad2.22|Ad2.23|Ad2.4|Ad2.5|Ad2.6|Ad2.8
6	Genrich_ATAC	region	12223553	12224264	415.2625235	.	.	gene_id=concensus_peak7959_support_8;peakPos=121;supports=Ad2.1|Ad2.13|Ad2.16|Ad2.17|Ad2.22|Ad2.3|Ad2.4|Ad2.6
6	Genrich_ATAC	region	12382376	12382885	263.6660195	.	.	gene_id=concensus_peak7960_support_4;peakPos=119;supports=Ad2.17|Ad2.22|Ad2.4|Ad2.6
6	Genrich_ATAC	region	12388464	12389294	510.4004151	.	.	gene_id=concensus_peak7961_support_10;peakPos=127;supports=Ad2.1|Ad2.16|Ad2.17|Ad2.22|Ad2.23|Ad2.3|Ad2.4|Ad2.5|Ad2.6|Ad2.8
6	Genrich_ATAC	region	12389904	12390503	270.4962537	.	.	gene_id=concensus_peak7962_support_4;peakPos=194;supports=Ad2.16|Ad2.17|Ad2.22|Ad2.4
6	Genrich_ATAC	region	12395028	12395818	273.2371417	.	.	gene_id=concensus_peak7963_support_3;peakPos=118;supports=Ad2.17|Ad2.22|Ad2.4
6	Genrich_ATAC	region	12530943	12531715	384.0442508	.	.	gene_id=concensus_peak7964_support_5;peakPos=112;supports=Ad2.1|Ad2.16|Ad2.17|Ad2.22|Ad2.6
6	Genrich_ATAC	region	12558312	12559042	407.7854843	.	.	gene_id=concensus_peak7965_support_4;peakPos=184;supports=Ad2.16|Ad2.17|Ad2.22|Ad2.4
6	Genrich_ATAC	region	12668401	12669120	281.200826	.	.	gene_id=concensus_peak7966_support_3;peakPos=315;supports=Ad2.1|Ad2.17|Ad2.22
6	Genrich_ATAC	region	12681878	12682684	451.4952463	.	.	gene_id=concensus_peak7967_support_13;peakPos=107;supports=Ad2.1|Ad2.13|Ad2.16|Ad2.17|Ad2.18|Ad2.22|Ad2.23|Ad2.24|Ad2.3|Ad2.4|Ad2.6|Ad2.7|Ad2.8
6	Genrich_ATAC	region	12701480	12701987	293.3723853	.	.	gene_id=concensus_peak7968_support_3;peakPos=266;supports=Ad2.17|Ad2.22|Ad2.4
6	Genrich_ATAC	region	12952097	12952646	400.2192426	.	.	gene_id=concensus_peak7969_support_14;peakPos=135;supports=Ad2.1|Ad2.13|Ad2.16|Ad2.17|Ad2.18|Ad2.2|Ad2.22|Ad2.23|Ad2.24|Ad2.3|Ad2.4|Ad2.6|Ad2.7|Ad2.8
6	Genrich_ATAC	region	13187028	13187928	349.083191	.	.	gene_id=concensus_peak7970_support_3;peakPos=272;supports=Ad2.1|Ad2.22|Ad2.6
6	Genrich_ATAC	region	13296227	13297131	435.9384591	.	.	gene_id=concensus_peak7971_support_7;peakPos=138;supports=Ad2.1|Ad2.16|Ad2.17|Ad2.22|Ad2.23|Ad2.4|Ad2.6
6	Genrich_ATAC	region	13321093	13321705	362.7804688	.	.	gene_id=concensus_peak7972_support_15;peakPos=100;supports=Ad2.1|Ad2.13|Ad2.16|Ad2.17|Ad2.18|Ad2.2|Ad2.22|Ad2.23|Ad2.24|Ad2.3|Ad2.4|Ad2.5|Ad2.6|Ad2.7|Ad2.8
6	Genrich_ATAC	region	13403838	13404986	522.2926889	.	.	gene_id=concensus_peak7973_support_18;peakPos=113;supports=Ad2.1|Ad2.10|Ad2.13|Ad2.14|Ad2.16|Ad2.17|Ad2.18|Ad2.2|Ad2.22|Ad2.23|Ad2.24|Ad2.3|Ad2.4|Ad2.5|Ad2.6|Ad2.7|Ad2.8|Ad2.9
6	Genrich_ATAC	region	13455923	13456897	611.3050305	.	.	gene_id=concensus_peak7974_support_19;peakPos=125;supports=Ad2.1|Ad2.10|Ad2.13|Ad2.14|Ad2.16|Ad2.17|Ad2.18|Ad2.2|Ad2.20|Ad2.22|Ad2.23|Ad2.24|Ad2.3|Ad2.4|Ad2.5|Ad2.6|Ad2.7|Ad2.8|Ad2.9
6	Genrich_ATAC	region	13681603	13682928	463.4505556	.	.	gene_id=concensus_peak7975_support_13;peakPos=132;supports=Ad2.1|Ad2.10|Ad2.13|Ad2.16|Ad2.17|Ad2.18|Ad2.22|Ad2.23|Ad2.3|Ad2.4|Ad2.6|Ad2.7|Ad2.8
6	Genrich_ATAC	region	13687649	13688533	287.037394	.	.	gene_id=concensus_peak7976_support_3;peakPos=218;supports=Ad2.1|Ad2.22|Ad2.6
6	Genrich_ATAC	region	13725673	13726150	261.5860037	.	.	gene_id=concensus_peak7977_support_3;peakPos=159;supports=Ad2.22|Ad2.4|Ad2.8
6	Genrich_ATAC	region	13728018	13729016	377.021441	.	.	gene_id=concensus_peak7978_support_6;peakPos=166;supports=Ad2.1|Ad2.17|Ad2.18|Ad2.22|Ad2.4|Ad2.8
6	Genrich_ATAC	region	13759582	13759973	350.531718	.	.	gene_id=concensus_peak7979_support_3;peakPos=216;supports=Ad2.17|Ad2.22|Ad2.4
6	Genrich_ATAC	region	13790676	13791429	296.4130453	.	.	gene_id=concensus_peak7980_support_6;peakPos=122;supports=Ad2.1|Ad2.16|Ad2.17|Ad2.22|Ad2.4|Ad2.6
6	Genrich_ATAC	region	13794034	13794537	337.7649864	.	.	gene_id=concensus_peak7981_support_14;peakPos=139;supports=Ad2.1|Ad2.13|Ad2.16|Ad2.17|Ad2.18|Ad2.2|Ad2.22|Ad2.23|Ad2.24|Ad2.3|Ad2.4|Ad2.6|Ad2.7|Ad2.8
6	Genrich_ATAC	region	14333423	14334222	738.9340113	.	.	gene_id=concensus_peak7982_support_19;peakPos=120;supports=Ad2.1|Ad2.13|Ad2.14|Ad2.16|Ad2.17|Ad2.18|Ad2.19|Ad2.2|Ad2.20|Ad2.22|Ad2.23|Ad2.24|Ad2.3|Ad2.4|Ad2.5|Ad2.6|Ad2.7|Ad2.8|Ad2.9
6	Genrich_ATAC	region	14480609	14480993	358.1391372	.	.	gene_id=concensus_peak7983_support_6;peakPos=120;supports=Ad2.1|Ad2.17|Ad2.22|Ad2.3|Ad2.4|Ad2.6
6	Genrich_ATAC	region	14715568	14716254	306.4193745	.	.	gene_id=concensus_peak7984_support_8;peakPos=101;supports=Ad2.1|Ad2.16|Ad2.17|Ad2.22|Ad2.23|Ad2.3|Ad2.4|Ad2.6
6	Genrich_ATAC	region	14809392	14809998	343.6519307	.	.	gene_id=concensus_peak7985_support_12;peakPos=114;supports=Ad2.1|Ad2.13|Ad2.16|Ad2.17|Ad2.18|Ad2.22|Ad2.23|Ad2.24|Ad2.3|Ad2.4|Ad2.6|Ad2.8
6	Genrich_ATAC	region	14836468	14837102	277.7220765	.	.	gene_id=concensus_peak7986_support_4;peakPos=261;supports=Ad2.16|Ad2.17|Ad2.4|Ad2.6
6	Genrich_ATAC	region	14869617	14870111	333.3846943	.	.	gene_id=concensus_peak7987_support_3;peakPos=129;supports=Ad2.1|Ad2.4|Ad2.6
6	Genrich_ATAC	region	14882128	14883063	334.2344816	.	.	gene_id=concensus_peak7988_support_6;peakPos=144;supports=Ad2.1|Ad2.16|Ad2.17|Ad2.22|Ad2.24|Ad2.4
6	Genrich_ATAC	region	14942620	14943208	566.3769611	.	.	gene_id=concensus_peak7989_support_21;peakPos=220;supports=Ad2.1|Ad2.10|Ad2.11|Ad2.13|Ad2.14|Ad2.15|Ad2.16|Ad2.17|Ad2.18|Ad2.2|Ad2.20|Ad2.22|Ad2.23|Ad2.24|Ad2.3|Ad2.4|Ad2.5|Ad2.6|Ad2.7|Ad2.8|Ad2.9
6	Genrich_ATAC	region	14997852	14998651	596.5475124	.	.	gene_id=concensus_peak7990_support_17;peakPos=107;supports=Ad2.1|Ad2.13|Ad2.16|Ad2.17|Ad2.18|Ad2.2|Ad2.20|Ad2.22|Ad2.23|Ad2.24|Ad2.3|Ad2.4|Ad2.5|Ad2.6|Ad2.7|Ad2.8|Ad2.9
6	Genrich_ATAC	region	15520250	15520752	383.3330402	.	.	gene_id=concensus_peak7991_support_15;peakPos=106;supports=Ad2.1|Ad2.13|Ad2.16|Ad2.17|Ad2.18|Ad2.2|Ad2.22|Ad2.23|Ad2.24|Ad2.3|Ad2.4|Ad2.5|Ad2.6|Ad2.7|Ad2.8
6	Genrich_ATAC	region	15872158	15872525	276.5939077	.	.	gene_id=concensus_peak7992_support_3;peakPos=104;supports=Ad2.22|Ad2.3|Ad2.4
6	Genrich_ATAC	region	15961909	15962442	376.2611287	.	.	gene_id=concensus_peak7993_support_3;peakPos=101;supports=Ad2.17|Ad2.22|Ad2.4
6	Genrich_ATAC	region	17047196	17047851	422.139895	.	.	gene_id=concensus_peak7994_support_6;peakPos=101;supports=Ad2.1|Ad2.16|Ad2.17|Ad2.22|Ad2.23|Ad2.4
6	Genrich_ATAC	region	17227527	17228036	255.8976138	.	.	gene_id=concensus_peak7995_support_4;peakPos=113;supports=Ad2.1|Ad2.16|Ad2.22|Ad2.4
6	Genrich_ATAC	region	17233701	17234224	362.8750176	.	.	gene_id=concensus_peak7996_support_7;peakPos=102;supports=Ad2.1|Ad2.16|Ad2.17|Ad2.22|Ad2.3|Ad2.4|Ad2.6
6	Genrich_ATAC	region	17434033	17435337	360.477367	.	.	gene_id=concensus_peak7997_support_7;peakPos=1062;supports=Ad2.1|Ad2.16|Ad2.17|Ad2.22|Ad2.24|Ad2.4|Ad2.6
6	Genrich_ATAC	region	17557744	17558423	392.9644939	.	.	gene_id=concensus_peak7998_support_14;peakPos=123;supports=Ad2.1|Ad2.13|Ad2.16|Ad2.17|Ad2.18|Ad2.2|Ad2.22|Ad2.23|Ad2.24|Ad2.3|Ad2.4|Ad2.6|Ad2.7|Ad2.8
6	Genrich_ATAC	region	17605680	17606301	388.58012	.	.	gene_id=concensus_peak7999_support_12;peakPos=115;supports=Ad2.1|Ad2.13|Ad2.16|Ad2.17|Ad2.22|Ad2.23|Ad2.24|Ad2.3|Ad2.4|Ad2.5|Ad2.6|Ad2.8
6	Genrich_ATAC	region	17645092	17646011	439.8289062	.	.	gene_id=concensus_peak8000_support_15;peakPos=112;supports=Ad2.1|Ad2.10|Ad2.13|Ad2.16|Ad2.17|Ad2.18|Ad2.22|Ad2.23|Ad2.24|Ad2.3|Ad2.4|Ad2.5|Ad2.6|Ad2.7|Ad2.8
6	Genrich_ATAC	region	17652248	17653187	414.7944884	.	.	gene_id=concensus_peak8001_support_5;peakPos=265;supports=Ad2.16|Ad2.17|Ad2.22|Ad2.4|Ad2.6
6	Genrich_ATAC	region	17669263	17669808	405.413637	.	.	gene_id=concensus_peak8002_support_9;peakPos=128;supports=Ad2.1|Ad2.16|Ad2.17|Ad2.22|Ad2.23|Ad2.24|Ad2.4|Ad2.6|Ad2.8
6	Genrich_ATAC	region	17773804	17774784	377.6419024	.	.	gene_id=concensus_peak8003_support_7;peakPos=125;supports=Ad2.1|Ad2.17|Ad2.22|Ad2.3|Ad2.4|Ad2.6|Ad2.8
6	Genrich_ATAC	region	17817866	17818727	364.4201029	.	.	gene_id=concensus_peak8004_support_7;peakPos=124;supports=Ad2.1|Ad2.16|Ad2.17|Ad2.22|Ad2.4|Ad2.6|Ad2.8
6	Genrich_ATAC	region	18071283	18071670	288.5074287	.	.	gene_id=concensus_peak8005_support_7;peakPos=116;supports=Ad2.1|Ad2.16|Ad2.17|Ad2.22|Ad2.3|Ad2.4|Ad2.6
6	Genrich_ATAC	region	18334694	18335756	604.0289353	.	.	gene_id=concensus_peak8006_support_13;peakPos=178;supports=Ad2.1|Ad2.13|Ad2.16|Ad2.17|Ad2.18|Ad2.2|Ad2.22|Ad2.23|Ad2.24|Ad2.3|Ad2.4|Ad2.6|Ad2.8
6	Genrich_ATAC	region	18381269	18381527	321.6693998	.	.	gene_id=concensus_peak8007_support_9;peakPos=117;supports=Ad2.13|Ad2.14|Ad2.16|Ad2.17|Ad2.22|Ad2.23|Ad2.5|Ad2.8|Ad2.9
6	Genrich_ATAC	region	18382128	18382657	411.6880352	.	.	gene_id=concensus_peak8008_support_13;peakPos=125;supports=Ad2.13|Ad2.14|Ad2.16|Ad2.17|Ad2.2|Ad2.22|Ad2.23|Ad2.24|Ad2.4|Ad2.5|Ad2.7|Ad2.8|Ad2.9
6	Genrich_ATAC	region	18497291	18512277	13177.98032	.	.	gene_id=concensus_peak8009_support_24;peakPos=1107;supports=Ad2.1|Ad2.10|Ad2.11|Ad2.12|Ad2.13|Ad2.14|Ad2.15|Ad2.16|Ad2.17|Ad2.18|Ad2.19|Ad2.2|Ad2.20|Ad2.21|Ad2.22|Ad2.23|Ad2.24|Ad2.3|Ad2.4|Ad2.5|Ad2.6|Ad2.7|Ad2.8|Ad2.9
6	Genrich_ATAC	region	18711576	18712201	400.2232666	.	.	gene_id=concensus_peak8010_support_8;peakPos=110;supports=Ad2.1|Ad2.16|Ad2.17|Ad2.22|Ad2.3|Ad2.4|Ad2.5|Ad2.6
6	Genrich_ATAC	region	18900861	18901935	469.6464271	.	.	gene_id=concensus_peak8011_support_17;peakPos=108;supports=Ad2.1|Ad2.10|Ad2.13|Ad2.16|Ad2.17|Ad2.18|Ad2.2|Ad2.20|Ad2.22|Ad2.23|Ad2.24|Ad2.3|Ad2.4|Ad2.5|Ad2.6|Ad2.7|Ad2.8
6	Genrich_ATAC	region	19046415	19047025	293.2130227	.	.	gene_id=concensus_peak8012_support_3;peakPos=212;supports=Ad2.17|Ad2.22|Ad2.4
6	Genrich_ATAC	region	19153739	19154938	632.7777811	.	.	gene_id=concensus_peak8013_support_18;peakPos=107;supports=Ad2.1|Ad2.10|Ad2.13|Ad2.16|Ad2.17|Ad2.18|Ad2.2|Ad2.20|Ad2.22|Ad2.23|Ad2.24|Ad2.3|Ad2.4|Ad2.5|Ad2.6|Ad2.7|Ad2.8|Ad2.9
6	Genrich_ATAC	region	19206806	19207346	345.5882064	.	.	gene_id=concensus_peak8014_support_13;peakPos=179;supports=Ad2.1|Ad2.13|Ad2.16|Ad2.17|Ad2.18|Ad2.22|Ad2.23|Ad2.24|Ad2.3|Ad2.4|Ad2.5|Ad2.6|Ad2.8
6	Genrich_ATAC	region	19252179	19252608	320.2090218	.	.	gene_id=concensus_peak8015_support_11;peakPos=210;supports=Ad2.1|Ad2.16|Ad2.17|Ad2.18|Ad2.22|Ad2.24|Ad2.3|Ad2.4|Ad2.5|Ad2.6|Ad2.8
6	Genrich_ATAC	region	19372738	19373436	319.6884676	.	.	gene_id=concensus_peak8016_support_12;peakPos=100;supports=Ad2.1|Ad2.13|Ad2.16|Ad2.17|Ad2.18|Ad2.22|Ad2.23|Ad2.24|Ad2.4|Ad2.5|Ad2.6|Ad2.8
6	Genrich_ATAC	region	19456160	19456691	375.2857243	.	.	gene_id=concensus_peak8017_support_17;peakPos=101;supports=Ad2.1|Ad2.10|Ad2.13|Ad2.14|Ad2.16|Ad2.17|Ad2.18|Ad2.2|Ad2.22|Ad2.23|Ad2.24|Ad2.3|Ad2.4|Ad2.5|Ad2.6|Ad2.7|Ad2.8
6	Genrich_ATAC	region	19629739	19630909	835.580912	.	.	gene_id=concensus_peak8018_support_23;peakPos=279;supports=Ad2.1|Ad2.10|Ad2.11|Ad2.13|Ad2.14|Ad2.15|Ad2.16|Ad2.17|Ad2.18|Ad2.19|Ad2.2|Ad2.20|Ad2.21|Ad2.22|Ad2.23|Ad2.24|Ad2.3|Ad2.4|Ad2.5|Ad2.6|Ad2.7|Ad2.8|Ad2.9
6	Genrich_ATAC	region	19850842	19852325	368.632785	.	.	gene_id=concensus_peak8019_support_6;peakPos=179;supports=Ad2.1|Ad2.16|Ad2.17|Ad2.22|Ad2.4|Ad2.6
6	Genrich_ATAC	region	19916881	19917218	318.540029	.	.	gene_id=concensus_peak8020_support_3;peakPos=117;supports=Ad2.22|Ad2.4|Ad2.6
6	Genrich_ATAC	region	19969208	19969785	420.9011056	.	.	gene_id=concensus_peak8021_support_14;peakPos=107;supports=Ad2.1|Ad2.13|Ad2.16|Ad2.17|Ad2.18|Ad2.22|Ad2.23|Ad2.24|Ad2.3|Ad2.4|Ad2.5|Ad2.6|Ad2.7|Ad2.8
6	Genrich_ATAC	region	20162890	20163267	334.8080887	.	.	gene_id=concensus_peak8022_support_11;peakPos=129;supports=Ad2.1|Ad2.13|Ad2.16|Ad2.17|Ad2.22|Ad2.23|Ad2.24|Ad2.3|Ad2.4|Ad2.6|Ad2.8
6	Genrich_ATAC	region	20251499	20252098	326.3876533	.	.	gene_id=concensus_peak8023_support_8;peakPos=109;supports=Ad2.1|Ad2.13|Ad2.18|Ad2.22|Ad2.4|Ad2.5|Ad2.6|Ad2.8
6	Genrich_ATAC	region	20266252	20266741	217.788254	.	.	gene_id=concensus_peak8024_support_3;peakPos=172;supports=Ad2.22|Ad2.4|Ad2.6
6	Genrich_ATAC	region	20371393	20373146	604.7296505	.	.	gene_id=concensus_peak8025_support_16;peakPos=135;supports=Ad2.1|Ad2.10|Ad2.13|Ad2.16|Ad2.17|Ad2.18|Ad2.2|Ad2.22|Ad2.23|Ad2.24|Ad2.3|Ad2.4|Ad2.5|Ad2.6|Ad2.7|Ad2.8
6	Genrich_ATAC	region	20401370	20401852	278.2062265	.	.	gene_id=concensus_peak8026_support_4;peakPos=129;supports=Ad2.1|Ad2.16|Ad2.17|Ad2.6
6	Genrich_ATAC	region	20430985	20432194	342.3524241	.	.	gene_id=concensus_peak8027_support_11;peakPos=123;supports=Ad2.1|Ad2.16|Ad2.17|Ad2.22|Ad2.23|Ad2.24|Ad2.3|Ad2.4|Ad2.5|Ad2.6|Ad2.8
6	Genrich_ATAC	region	25888639	25889463	434.2693362	.	.	gene_id=concensus_peak8028_support_5;peakPos=95;supports=Ad2.17|Ad2.22|Ad2.23|Ad2.3|Ad2.4
6	Genrich_ATAC	region	27255179	27255749	339.1382568	.	.	gene_id=concensus_peak8029_support_5;peakPos=306;supports=Ad2.16|Ad2.17|Ad2.22|Ad2.4|Ad2.6
6	Genrich_ATAC	region	27391062	27392122	442.8896993	.	.	gene_id=concensus_peak8030_support_6;peakPos=153;supports=Ad2.1|Ad2.16|Ad2.17|Ad2.22|Ad2.4|Ad2.6
6	Genrich_ATAC	region	27445874	27446511	297.6060358	.	.	gene_id=concensus_peak8031_support_6;peakPos=273;supports=Ad2.1|Ad2.16|Ad2.17|Ad2.22|Ad2.4|Ad2.6
6	Genrich_ATAC	region	27539639	27540283	275.7586578	.	.	gene_id=concensus_peak8032_support_5;peakPos=112;supports=Ad2.16|Ad2.17|Ad2.22|Ad2.4|Ad2.6
6	Genrich_ATAC	region	27566293	27567026	469.2551788	.	.	gene_id=concensus_peak8033_support_15;peakPos=201;supports=Ad2.1|Ad2.10|Ad2.13|Ad2.16|Ad2.17|Ad2.18|Ad2.22|Ad2.23|Ad2.24|Ad2.3|Ad2.4|Ad2.5|Ad2.6|Ad2.7|Ad2.8
6	Genrich_ATAC	region	27612476	27612983	249.787028	.	.	gene_id=concensus_peak8034_support_3;peakPos=125;supports=Ad2.1|Ad2.22|Ad2.4
6	Genrich_ATAC	region	27684055	27684671	269.7164341	.	.	gene_id=concensus_peak8035_support_9;peakPos=132;supports=Ad2.1|Ad2.16|Ad2.17|Ad2.18|Ad2.22|Ad2.4|Ad2.5|Ad2.6|Ad2.8
6	Genrich_ATAC	region	27803256	27803686	252.9193193	.	.	gene_id=concensus_peak8036_support_4;peakPos=128;supports=Ad2.1|Ad2.17|Ad2.22|Ad2.23
6	Genrich_ATAC	region	27826387	27827152	320.9279896	.	.	gene_id=concensus_peak8037_support_11;peakPos=116;supports=Ad2.1|Ad2.16|Ad2.17|Ad2.18|Ad2.2|Ad2.22|Ad2.4|Ad2.5|Ad2.6|Ad2.7|Ad2.8
6	Genrich_ATAC	region	27834070	27834607	268.524582	.	.	gene_id=concensus_peak8038_support_3;peakPos=107;supports=Ad2.17|Ad2.22|Ad2.6
6	Genrich_ATAC	region	27863907	27864765	391.2715692	.	.	gene_id=concensus_peak8039_support_9;peakPos=121;supports=Ad2.1|Ad2.16|Ad2.17|Ad2.22|Ad2.23|Ad2.24|Ad2.4|Ad2.6|Ad2.8
6	Genrich_ATAC	region	27882756	27883468	398.486365	.	.	gene_id=concensus_peak8040_support_7;peakPos=128;supports=Ad2.1|Ad2.16|Ad2.17|Ad2.22|Ad2.24|Ad2.4|Ad2.6
6	Genrich_ATAC	region	27883951	27884735	248.836743	.	.	gene_id=concensus_peak8041_support_4;peakPos=117;supports=Ad2.1|Ad2.22|Ad2.4|Ad2.6
6	Genrich_ATAC	region	28048712	28049321	311.1845114	.	.	gene_id=concensus_peak8042_support_7;peakPos=113;supports=Ad2.13|Ad2.16|Ad2.17|Ad2.22|Ad2.3|Ad2.4|Ad2.6
6	Genrich_ATAC	region	28131644	28132303	326.3512747	.	.	gene_id=concensus_peak8043_support_7;peakPos=150;supports=Ad2.1|Ad2.16|Ad2.17|Ad2.22|Ad2.4|Ad2.6|Ad2.7
6	Genrich_ATAC	region	28164299	28164683	347.0715516	.	.	gene_id=concensus_peak8044_support_5;peakPos=105;supports=Ad2.16|Ad2.17|Ad2.22|Ad2.3|Ad2.4
6	Genrich_ATAC	region	28194945	28196719	729.8191357	.	.	gene_id=concensus_peak8045_support_14;peakPos=112;supports=Ad2.1|Ad2.13|Ad2.16|Ad2.17|Ad2.18|Ad2.22|Ad2.23|Ad2.24|Ad2.3|Ad2.4|Ad2.5|Ad2.6|Ad2.7|Ad2.8
6	Genrich_ATAC	region	28279956	28281858	443.4658306	.	.	gene_id=concensus_peak8046_support_11;peakPos=1073;supports=Ad2.1|Ad2.16|Ad2.17|Ad2.18|Ad2.22|Ad2.23|Ad2.24|Ad2.3|Ad2.4|Ad2.6|Ad2.8
6	Genrich_ATAC	region	28423382	28423752	289.0306753	.	.	gene_id=concensus_peak8047_support_3;peakPos=104;supports=Ad2.17|Ad2.22|Ad2.4
6	Genrich_ATAC	region	28428058	28429034	724.1365468	.	.	gene_id=concensus_peak8048_support_15;peakPos=129;supports=Ad2.1|Ad2.13|Ad2.16|Ad2.17|Ad2.18|Ad2.2|Ad2.22|Ad2.23|Ad2.24|Ad2.3|Ad2.4|Ad2.5|Ad2.6|Ad2.7|Ad2.8
6	Genrich_ATAC	region	28464496	28465702	420.9127873	.	.	gene_id=concensus_peak8049_support_11;peakPos=106;supports=Ad2.1|Ad2.13|Ad2.16|Ad2.17|Ad2.22|Ad2.24|Ad2.3|Ad2.4|Ad2.6|Ad2.7|Ad2.8
6	Genrich_ATAC	region	28468956	28470075	641.9085872	.	.	gene_id=concensus_peak8050_support_12;peakPos=431;supports=Ad2.1|Ad2.13|Ad2.16|Ad2.17|Ad2.18|Ad2.22|Ad2.23|Ad2.24|Ad2.3|Ad2.4|Ad2.6|Ad2.8
6	Genrich_ATAC	region	28508387	28509202	299.092678	.	.	gene_id=concensus_peak8051_support_8;peakPos=101;supports=Ad2.1|Ad2.16|Ad2.17|Ad2.18|Ad2.22|Ad2.24|Ad2.4|Ad2.6
6	Genrich_ATAC	region	28546257	28546900	344.0953753	.	.	gene_id=concensus_peak8052_support_8;peakPos=117;supports=Ad2.1|Ad2.16|Ad2.17|Ad2.22|Ad2.3|Ad2.4|Ad2.6|Ad2.8
6	Genrich_ATAC	region	28576268	28576764	280.7064553	.	.	gene_id=concensus_peak8053_support_4;peakPos=129;supports=Ad2.1|Ad2.17|Ad2.4|Ad2.6
6	Genrich_ATAC	region	28665626	28667225	457.7647317	.	.	gene_id=concensus_peak8054_support_14;peakPos=120;supports=Ad2.1|Ad2.10|Ad2.13|Ad2.16|Ad2.17|Ad2.18|Ad2.22|Ad2.23|Ad2.24|Ad2.3|Ad2.4|Ad2.6|Ad2.7|Ad2.8
6	Genrich_ATAC	region	28814344	28814700	272.6514818	.	.	gene_id=concensus_peak8055_support_4;peakPos=109;supports=Ad2.1|Ad2.22|Ad2.4|Ad2.6
6	Genrich_ATAC	region	28820355	28820881	387.2485466	.	.	gene_id=concensus_peak8056_support_12;peakPos=106;supports=Ad2.1|Ad2.13|Ad2.16|Ad2.17|Ad2.18|Ad2.22|Ad2.23|Ad2.24|Ad2.4|Ad2.5|Ad2.6|Ad2.8
6	Genrich_ATAC	region	28883410	28883950	341.2788957	.	.	gene_id=concensus_peak8057_support_7;peakPos=103;supports=Ad2.1|Ad2.16|Ad2.17|Ad2.22|Ad2.24|Ad2.4|Ad2.6
6	Genrich_ATAC	region	29025263	29025718	372.6005858	.	.	gene_id=concensus_peak8058_support_6;peakPos=103;supports=Ad2.1|Ad2.16|Ad2.17|Ad2.22|Ad2.4|Ad2.6
6	Genrich_ATAC	region	29113934	29122440	26219.81136	.	.	gene_id=concensus_peak8059_support_24;peakPos=5743;supports=Ad2.1|Ad2.10|Ad2.11|Ad2.12|Ad2.13|Ad2.14|Ad2.15|Ad2.16|Ad2.17|Ad2.18|Ad2.19|Ad2.2|Ad2.20|Ad2.21|Ad2.22|Ad2.23|Ad2.24|Ad2.3|Ad2.4|Ad2.5|Ad2.6|Ad2.7|Ad2.8|Ad2.9
6	Genrich_ATAC	region	29339576	29340098	478.47894	.	.	gene_id=concensus_peak8060_support_16;peakPos=151;supports=Ad2.1|Ad2.10|Ad2.13|Ad2.16|Ad2.17|Ad2.18|Ad2.2|Ad2.22|Ad2.23|Ad2.24|Ad2.3|Ad2.4|Ad2.5|Ad2.6|Ad2.7|Ad2.8
6	Genrich_ATAC	region	29366425	29367566	437.1297302	.	.	gene_id=concensus_peak8061_support_9;peakPos=304;supports=Ad2.1|Ad2.16|Ad2.17|Ad2.22|Ad2.23|Ad2.3|Ad2.4|Ad2.5|Ad2.6
6	Genrich_ATAC	region	29589352	29589701	394.8147034	.	.	gene_id=concensus_peak8062_support_5;peakPos=122;supports=Ad2.1|Ad2.22|Ad2.3|Ad2.4|Ad2.6
6	Genrich_ATAC	region	30516312	30517226	559.0222431	.	.	gene_id=concensus_peak8063_support_15;peakPos=135;supports=Ad2.1|Ad2.13|Ad2.14|Ad2.16|Ad2.17|Ad2.18|Ad2.2|Ad2.22|Ad2.23|Ad2.24|Ad2.3|Ad2.4|Ad2.5|Ad2.6|Ad2.8
6	Genrich_ATAC	region	31564549	31565188	670.701417	.	.	gene_id=concensus_peak8064_support_17;peakPos=123;supports=Ad2.1|Ad2.13|Ad2.14|Ad2.16|Ad2.17|Ad2.18|Ad2.19|Ad2.2|Ad2.22|Ad2.23|Ad2.24|Ad2.3|Ad2.4|Ad2.5|Ad2.6|Ad2.7|Ad2.8
6	Genrich_ATAC	region	31585039	31585249	513.1947988	.	.	gene_id=concensus_peak8065_support_24;peakPos=95;supports=Ad2.1|Ad2.10|Ad2.11|Ad2.12|Ad2.13|Ad2.14|Ad2.15|Ad2.16|Ad2.17|Ad2.18|Ad2.19|Ad2.2|Ad2.20|Ad2.21|Ad2.22|Ad2.23|Ad2.24|Ad2.3|Ad2.4|Ad2.5|Ad2.6|Ad2.7|Ad2.8|Ad2.9
6	Genrich_ATAC	region	31747003	31748235	682.9767991	.	.	gene_id=concensus_peak8066_support_18;peakPos=112;supports=Ad2.1|Ad2.10|Ad2.13|Ad2.14|Ad2.16|Ad2.17|Ad2.18|Ad2.19|Ad2.20|Ad2.22|Ad2.23|Ad2.24|Ad2.3|Ad2.4|Ad2.5|Ad2.6|Ad2.7|Ad2.8
6	Genrich_ATAC	region	32012829	32014433	787.0950221	.	.	gene_id=concensus_peak8067_support_19;peakPos=109;supports=Ad2.1|Ad2.10|Ad2.11|Ad2.13|Ad2.14|Ad2.16|Ad2.17|Ad2.18|Ad2.2|Ad2.20|Ad2.22|Ad2.23|Ad2.24|Ad2.3|Ad2.4|Ad2.5|Ad2.6|Ad2.7|Ad2.8
6	Genrich_ATAC	region	32036662	32037979	555.0282847	.	.	gene_id=concensus_peak8068_support_6;peakPos=115;supports=Ad2.16|Ad2.17|Ad2.22|Ad2.3|Ad2.4|Ad2.6
6	Genrich_ATAC	region	32043633	32044751	742.8287152	.	.	gene_id=concensus_peak8069_support_6;peakPos=226;supports=Ad2.16|Ad2.17|Ad2.22|Ad2.3|Ad2.4|Ad2.6
6	Genrich_ATAC	region	32446637	32446774	252.8460488	.	.	gene_id=concensus_peak8070_support_12;peakPos=31;supports=Ad2.1|Ad2.10|Ad2.11|Ad2.12|Ad2.16|Ad2.19|Ad2.20|Ad2.22|Ad2.23|Ad2.3|Ad2.4|Ad2.5
6	Genrich_ATAC	region	34120905	34121696	731.3908653	.	.	gene_id=concensus_peak8071_support_20;peakPos=117;supports=Ad2.1|Ad2.10|Ad2.13|Ad2.14|Ad2.16|Ad2.17|Ad2.18|Ad2.19|Ad2.2|Ad2.20|Ad2.22|Ad2.23|Ad2.24|Ad2.3|Ad2.4|Ad2.5|Ad2.6|Ad2.7|Ad2.8|Ad2.9
6	Genrich_ATAC	region	34668770	34670221	623.0849849	.	.	gene_id=concensus_peak8072_support_14;peakPos=1093;supports=Ad2.1|Ad2.10|Ad2.13|Ad2.16|Ad2.17|Ad2.18|Ad2.22|Ad2.23|Ad2.24|Ad2.3|Ad2.4|Ad2.5|Ad2.6|Ad2.8
6	Genrich_ATAC	region	34683543	34683703	301.5244652	.	.	gene_id=concensus_peak8073_support_17;peakPos=77;supports=Ad2.1|Ad2.11|Ad2.13|Ad2.14|Ad2.16|Ad2.17|Ad2.18|Ad2.19|Ad2.22|Ad2.23|Ad2.24|Ad2.3|Ad2.4|Ad2.5|Ad2.6|Ad2.7|Ad2.8
6	Genrich_ATAC	region	34787933	34788512	417.6340503	.	.	gene_id=concensus_peak8074_support_17;peakPos=121;supports=Ad2.1|Ad2.10|Ad2.13|Ad2.14|Ad2.16|Ad2.17|Ad2.18|Ad2.2|Ad2.22|Ad2.23|Ad2.24|Ad2.3|Ad2.4|Ad2.5|Ad2.6|Ad2.7|Ad2.8
6	Genrich_ATAC	region	34932915	34933826	330.7276587	.	.	gene_id=concensus_peak8075_support_6;peakPos=125;supports=Ad2.1|Ad2.16|Ad2.17|Ad2.22|Ad2.4|Ad2.6
6	Genrich_ATAC	region	34952537	34953164	500.0826668	.	.	gene_id=concensus_peak8076_support_6;peakPos=126;supports=Ad2.16|Ad2.17|Ad2.22|Ad2.23|Ad2.3|Ad2.4
6	Genrich_ATAC	region	36121794	36122566	350.5782872	.	.	gene_id=concensus_peak8077_support_8;peakPos=119;supports=Ad2.1|Ad2.16|Ad2.17|Ad2.22|Ad2.3|Ad2.4|Ad2.6|Ad2.8
6	Genrich_ATAC	region	36342428	36343740	659.1477644	.	.	gene_id=concensus_peak8078_support_9;peakPos=122;supports=Ad2.1|Ad2.16|Ad2.17|Ad2.18|Ad2.22|Ad2.24|Ad2.3|Ad2.4|Ad2.6
6	Genrich_ATAC	region	36360411	36361134	427.3328924	.	.	gene_id=concensus_peak8079_support_7;peakPos=206;supports=Ad2.1|Ad2.16|Ad2.17|Ad2.22|Ad2.3|Ad2.4|Ad2.6
6	Genrich_ATAC	region	36465802	36466288	291.4516908	.	.	gene_id=concensus_peak8080_support_4;peakPos=182;supports=Ad2.1|Ad2.22|Ad2.4|Ad2.6
6	Genrich_ATAC	region	37193383	37194169	554.8446315	.	.	gene_id=concensus_peak8081_support_13;peakPos=153;supports=Ad2.1|Ad2.14|Ad2.16|Ad2.17|Ad2.18|Ad2.22|Ad2.23|Ad2.24|Ad2.3|Ad2.4|Ad2.5|Ad2.6|Ad2.8
6	Genrich_ATAC	region	37591581	37592521	472.2498598	.	.	gene_id=concensus_peak8082_support_5;peakPos=170;supports=Ad2.1|Ad2.17|Ad2.22|Ad2.4|Ad2.6
6	Genrich_ATAC	region	37669411	37670118	504.7948674	.	.	gene_id=concensus_peak8083_support_14;peakPos=100;supports=Ad2.1|Ad2.13|Ad2.16|Ad2.17|Ad2.18|Ad2.2|Ad2.22|Ad2.23|Ad2.3|Ad2.4|Ad2.5|Ad2.6|Ad2.7|Ad2.8
6	Genrich_ATAC	region	37784208	37785346	696.5084501	.	.	gene_id=concensus_peak8084_support_18;peakPos=142;supports=Ad2.1|Ad2.10|Ad2.13|Ad2.16|Ad2.17|Ad2.18|Ad2.19|Ad2.2|Ad2.20|Ad2.22|Ad2.23|Ad2.24|Ad2.3|Ad2.4|Ad2.5|Ad2.6|Ad2.7|Ad2.8
6	Genrich_ATAC	region	37943375	37944643	864.9960723	.	.	gene_id=concensus_peak8085_support_20;peakPos=115;supports=Ad2.1|Ad2.10|Ad2.13|Ad2.14|Ad2.16|Ad2.17|Ad2.18|Ad2.19|Ad2.2|Ad2.20|Ad2.22|Ad2.23|Ad2.24|Ad2.3|Ad2.4|Ad2.5|Ad2.6|Ad2.7|Ad2.8|Ad2.9
6	Genrich_ATAC	region	38029670	38030259	343.3054944	.	.	gene_id=concensus_peak8086_support_9;peakPos=104;supports=Ad2.1|Ad2.13|Ad2.17|Ad2.18|Ad2.22|Ad2.24|Ad2.3|Ad2.4|Ad2.6
6	Genrich_ATAC	region	38743000	38753300	1675.223368	.	.	gene_id=concensus_peak8087_support_24;peakPos=110;supports=Ad2.1|Ad2.10|Ad2.11|Ad2.12|Ad2.13|Ad2.14|Ad2.15|Ad2.16|Ad2.17|Ad2.18|Ad2.19|Ad2.2|Ad2.20|Ad2.21|Ad2.22|Ad2.23|Ad2.24|Ad2.3|Ad2.4|Ad2.5|Ad2.6|Ad2.7|Ad2.8|Ad2.9
6	Genrich_ATAC	region	38753394	38755579	641.0609441	.	.	gene_id=concensus_peak8088_support_24;peakPos=114;supports=Ad2.1|Ad2.10|Ad2.11|Ad2.12|Ad2.13|Ad2.14|Ad2.15|Ad2.16|Ad2.17|Ad2.18|Ad2.19|Ad2.2|Ad2.20|Ad2.21|Ad2.22|Ad2.23|Ad2.24|Ad2.3|Ad2.4|Ad2.5|Ad2.6|Ad2.7|Ad2.8|Ad2.9
6	Genrich_ATAC	region	38755680	38761131	1609.354455	.	.	gene_id=concensus_peak8089_support_24;peakPos=123;supports=Ad2.1|Ad2.10|Ad2.11|Ad2.12|Ad2.13|Ad2.14|Ad2.15|Ad2.16|Ad2.17|Ad2.18|Ad2.19|Ad2.2|Ad2.20|Ad2.21|Ad2.22|Ad2.23|Ad2.24|Ad2.3|Ad2.4|Ad2.5|Ad2.6|Ad2.7|Ad2.8|Ad2.9
6	Genrich_ATAC	region	38761269	38767918	1430.949783	.	.	gene_id=concensus_peak8090_support_24;peakPos=113;supports=Ad2.1|Ad2.10|Ad2.11|Ad2.12|Ad2.13|Ad2.14|Ad2.15|Ad2.16|Ad2.17|Ad2.18|Ad2.19|Ad2.2|Ad2.20|Ad2.21|Ad2.22|Ad2.23|Ad2.24|Ad2.3|Ad2.4|Ad2.5|Ad2.6|Ad2.7|Ad2.8|Ad2.9
6	Genrich_ATAC	region	38768015	38777538	3380.218501	.	.	gene_id=concensus_peak8091_support_24;peakPos=386;supports=Ad2.1|Ad2.10|Ad2.11|Ad2.12|Ad2.13|Ad2.14|Ad2.15|Ad2.16|Ad2.17|Ad2.18|Ad2.19|Ad2.2|Ad2.20|Ad2.21|Ad2.22|Ad2.23|Ad2.24|Ad2.3|Ad2.4|Ad2.5|Ad2.6|Ad2.7|Ad2.8|Ad2.9
6	Genrich_ATAC	region	38777668	38780515	1420.271592	.	.	gene_id=concensus_peak8092_support_24;peakPos=93;supports=Ad2.1|Ad2.10|Ad2.11|Ad2.12|Ad2.13|Ad2.14|Ad2.15|Ad2.16|Ad2.17|Ad2.18|Ad2.19|Ad2.2|Ad2.20|Ad2.21|Ad2.22|Ad2.23|Ad2.24|Ad2.3|Ad2.4|Ad2.5|Ad2.6|Ad2.7|Ad2.8|Ad2.9
6	Genrich_ATAC	region	38780636	38781549	802.9823555	.	.	gene_id=concensus_peak8093_support_24;peakPos=95;supports=Ad2.1|Ad2.10|Ad2.11|Ad2.12|Ad2.13|Ad2.14|Ad2.15|Ad2.16|Ad2.17|Ad2.18|Ad2.19|Ad2.2|Ad2.20|Ad2.21|Ad2.22|Ad2.23|Ad2.24|Ad2.3|Ad2.4|Ad2.5|Ad2.6|Ad2.7|Ad2.8|Ad2.9
6	Genrich_ATAC	region	38781862	38782111	267.2120183	.	.	gene_id=concensus_peak8094_support_6;peakPos=102;supports=Ad2.10|Ad2.11|Ad2.19|Ad2.20|Ad2.5|Ad2.9
6	Genrich_ATAC	region	38782387	38782855	479.7181764	.	.	gene_id=concensus_peak8095_support_24;peakPos=318;supports=Ad2.1|Ad2.10|Ad2.11|Ad2.12|Ad2.13|Ad2.14|Ad2.15|Ad2.16|Ad2.17|Ad2.18|Ad2.19|Ad2.2|Ad2.20|Ad2.21|Ad2.22|Ad2.23|Ad2.24|Ad2.3|Ad2.4|Ad2.5|Ad2.6|Ad2.7|Ad2.8|Ad2.9
6	Genrich_ATAC	region	38782968	38783657	741.0411987	.	.	gene_id=concensus_peak8096_support_24;peakPos=122;supports=Ad2.1|Ad2.10|Ad2.11|Ad2.12|Ad2.13|Ad2.14|Ad2.15|Ad2.16|Ad2.17|Ad2.18|Ad2.19|Ad2.2|Ad2.20|Ad2.21|Ad2.22|Ad2.23|Ad2.24|Ad2.3|Ad2.4|Ad2.5|Ad2.6|Ad2.7|Ad2.8|Ad2.9
6	Genrich_ATAC	region	38783953	38785382	665.5923594	.	.	gene_id=concensus_peak8097_support_24;peakPos=111;supports=Ad2.1|Ad2.10|Ad2.11|Ad2.12|Ad2.13|Ad2.14|Ad2.15|Ad2.16|Ad2.17|Ad2.18|Ad2.19|Ad2.2|Ad2.20|Ad2.21|Ad2.22|Ad2.23|Ad2.24|Ad2.3|Ad2.4|Ad2.5|Ad2.6|Ad2.7|Ad2.8|Ad2.9
6	Genrich_ATAC	region	38785520	38786110	447.8561982	.	.	gene_id=concensus_peak8098_support_24;peakPos=65;supports=Ad2.1|Ad2.10|Ad2.11|Ad2.12|Ad2.13|Ad2.14|Ad2.15|Ad2.16|Ad2.17|Ad2.18|Ad2.19|Ad2.2|Ad2.20|Ad2.21|Ad2.22|Ad2.23|Ad2.24|Ad2.3|Ad2.4|Ad2.5|Ad2.6|Ad2.7|Ad2.8|Ad2.9
6	Genrich_ATAC	region	38786635	38786839	254.1722937	.	.	gene_id=concensus_peak8099_support_16;peakPos=108;supports=Ad2.1|Ad2.10|Ad2.11|Ad2.12|Ad2.14|Ad2.16|Ad2.17|Ad2.18|Ad2.19|Ad2.20|Ad2.21|Ad2.22|Ad2.24|Ad2.5|Ad2.8|Ad2.9
6	Genrich_ATAC	region	38786972	38787197	326.5660026	.	.	gene_id=concensus_peak8100_support_22;peakPos=111;supports=Ad2.1|Ad2.10|Ad2.11|Ad2.12|Ad2.13|Ad2.14|Ad2.15|Ad2.16|Ad2.17|Ad2.18|Ad2.19|Ad2.20|Ad2.21|Ad2.22|Ad2.23|Ad2.24|Ad2.3|Ad2.4|Ad2.5|Ad2.7|Ad2.8|Ad2.9
6	Genrich_ATAC	region	38787329	38787515	214.2384287	.	.	gene_id=concensus_peak8101_support_3;peakPos=103;supports=Ad2.14|Ad2.18|Ad2.19
6	Genrich_ATAC	region	38787641	38788215	334.4353422	.	.	gene_id=concensus_peak8102_support_17;peakPos=114;supports=Ad2.10|Ad2.11|Ad2.12|Ad2.13|Ad2.14|Ad2.15|Ad2.16|Ad2.17|Ad2.18|Ad2.19|Ad2.20|Ad2.21|Ad2.22|Ad2.3|Ad2.5|Ad2.8|Ad2.9
6	Genrich_ATAC	region	38788533	38789154	959.4974756	.	.	gene_id=concensus_peak8103_support_24;peakPos=409;supports=Ad2.1|Ad2.10|Ad2.11|Ad2.12|Ad2.13|Ad2.14|Ad2.15|Ad2.16|Ad2.17|Ad2.18|Ad2.19|Ad2.2|Ad2.20|Ad2.21|Ad2.22|Ad2.23|Ad2.24|Ad2.3|Ad2.4|Ad2.5|Ad2.6|Ad2.7|Ad2.8|Ad2.9
6	Genrich_ATAC	region	38789636	38789825	251.0794517	.	.	gene_id=concensus_peak8104_support_19;peakPos=83;supports=Ad2.10|Ad2.11|Ad2.12|Ad2.13|Ad2.14|Ad2.15|Ad2.16|Ad2.17|Ad2.18|Ad2.19|Ad2.2|Ad2.20|Ad2.21|Ad2.22|Ad2.23|Ad2.3|Ad2.4|Ad2.8|Ad2.9
6	Genrich_ATAC	region	38789969	38791451	688.248508	.	.	gene_id=concensus_peak8105_support_24;peakPos=93;supports=Ad2.1|Ad2.10|Ad2.11|Ad2.12|Ad2.13|Ad2.14|Ad2.15|Ad2.16|Ad2.17|Ad2.18|Ad2.19|Ad2.2|Ad2.20|Ad2.21|Ad2.22|Ad2.23|Ad2.24|Ad2.3|Ad2.4|Ad2.5|Ad2.6|Ad2.7|Ad2.8|Ad2.9
6	Genrich_ATAC	region	38791961	38794053	606.0006487	.	.	gene_id=concensus_peak8106_support_24;peakPos=110;supports=Ad2.1|Ad2.10|Ad2.11|Ad2.12|Ad2.13|Ad2.14|Ad2.15|Ad2.16|Ad2.17|Ad2.18|Ad2.19|Ad2.2|Ad2.20|Ad2.21|Ad2.22|Ad2.23|Ad2.24|Ad2.3|Ad2.4|Ad2.5|Ad2.6|Ad2.7|Ad2.8|Ad2.9
6	Genrich_ATAC	region	38794205	38794782	999.8743643	.	.	gene_id=concensus_peak8107_support_24;peakPos=415;supports=Ad2.1|Ad2.10|Ad2.11|Ad2.12|Ad2.13|Ad2.14|Ad2.15|Ad2.16|Ad2.17|Ad2.18|Ad2.19|Ad2.2|Ad2.20|Ad2.21|Ad2.22|Ad2.23|Ad2.24|Ad2.3|Ad2.4|Ad2.5|Ad2.6|Ad2.7|Ad2.8|Ad2.9
6	Genrich_ATAC	region	38795309	38795500	262.5717058	.	.	gene_id=concensus_peak8108_support_13;peakPos=103;supports=Ad2.10|Ad2.11|Ad2.12|Ad2.14|Ad2.16|Ad2.17|Ad2.18|Ad2.19|Ad2.20|Ad2.21|Ad2.4|Ad2.5|Ad2.9
6	Genrich_ATAC	region	38795643	38796795	814.4184813	.	.	gene_id=concensus_peak8109_support_24;peakPos=134;supports=Ad2.1|Ad2.10|Ad2.11|Ad2.12|Ad2.13|Ad2.14|Ad2.15|Ad2.16|Ad2.17|Ad2.18|Ad2.19|Ad2.2|Ad2.20|Ad2.21|Ad2.22|Ad2.23|Ad2.24|Ad2.3|Ad2.4|Ad2.5|Ad2.6|Ad2.7|Ad2.8|Ad2.9
6	Genrich_ATAC	region	38797262	38797788	438.8962977	.	.	gene_id=concensus_peak8110_support_24;peakPos=122;supports=Ad2.1|Ad2.10|Ad2.11|Ad2.12|Ad2.13|Ad2.14|Ad2.15|Ad2.16|Ad2.17|Ad2.18|Ad2.19|Ad2.2|Ad2.20|Ad2.21|Ad2.22|Ad2.23|Ad2.24|Ad2.3|Ad2.4|Ad2.5|Ad2.6|Ad2.7|Ad2.8|Ad2.9
6	Genrich_ATAC	region	38798065	38798532	466.1127561	.	.	gene_id=concensus_peak8111_support_24;peakPos=119;supports=Ad2.1|Ad2.10|Ad2.11|Ad2.12|Ad2.13|Ad2.14|Ad2.15|Ad2.16|Ad2.17|Ad2.18|Ad2.19|Ad2.2|Ad2.20|Ad2.21|Ad2.22|Ad2.23|Ad2.24|Ad2.3|Ad2.4|Ad2.5|Ad2.6|Ad2.7|Ad2.8|Ad2.9
6	Genrich_ATAC	region	38798648	38798853	308.7039976	.	.	gene_id=concensus_peak8112_support_21;peakPos=112;supports=Ad2.10|Ad2.11|Ad2.12|Ad2.13|Ad2.14|Ad2.15|Ad2.16|Ad2.17|Ad2.18|Ad2.19|Ad2.2|Ad2.20|Ad2.21|Ad2.22|Ad2.23|Ad2.24|Ad2.3|Ad2.4|Ad2.5|Ad2.6|Ad2.9
6	Genrich_ATAC	region	38799006	38799589	343.8876564	.	.	gene_id=concensus_peak8113_support_11;peakPos=108;supports=Ad2.10|Ad2.11|Ad2.12|Ad2.14|Ad2.16|Ad2.17|Ad2.18|Ad2.19|Ad2.20|Ad2.22|Ad2.9
6	Genrich_ATAC	region	38799914	38800755	580.9815425	.	.	gene_id=concensus_peak8114_support_24;peakPos=386;supports=Ad2.1|Ad2.10|Ad2.11|Ad2.12|Ad2.13|Ad2.14|Ad2.15|Ad2.16|Ad2.17|Ad2.18|Ad2.19|Ad2.2|Ad2.20|Ad2.21|Ad2.22|Ad2.23|Ad2.24|Ad2.3|Ad2.4|Ad2.5|Ad2.6|Ad2.7|Ad2.8|Ad2.9
6	Genrich_ATAC	region	38801582	38802718	310.0709476	.	.	gene_id=concensus_peak8115_support_18;peakPos=55;supports=Ad2.10|Ad2.11|Ad2.12|Ad2.13|Ad2.14|Ad2.15|Ad2.16|Ad2.17|Ad2.18|Ad2.19|Ad2.20|Ad2.21|Ad2.22|Ad2.3|Ad2.5|Ad2.7|Ad2.8|Ad2.9
6	Genrich_ATAC	region	38802915	38803080	288.0170257	.	.	gene_id=concensus_peak8116_support_19;peakPos=56;supports=Ad2.10|Ad2.11|Ad2.12|Ad2.14|Ad2.15|Ad2.16|Ad2.17|Ad2.18|Ad2.19|Ad2.2|Ad2.20|Ad2.21|Ad2.22|Ad2.23|Ad2.24|Ad2.3|Ad2.4|Ad2.8|Ad2.9
6	Genrich_ATAC	region	38803259	38803747	536.7172401	.	.	gene_id=concensus_peak8117_support_24;peakPos=124;supports=Ad2.1|Ad2.10|Ad2.11|Ad2.12|Ad2.13|Ad2.14|Ad2.15|Ad2.16|Ad2.17|Ad2.18|Ad2.19|Ad2.2|Ad2.20|Ad2.21|Ad2.22|Ad2.23|Ad2.24|Ad2.3|Ad2.4|Ad2.5|Ad2.6|Ad2.7|Ad2.8|Ad2.9
6	Genrich_ATAC	region	38804585	38805514	404.7883292	.	.	gene_id=concensus_peak8118_support_24;peakPos=65;supports=Ad2.1|Ad2.10|Ad2.11|Ad2.12|Ad2.13|Ad2.14|Ad2.15|Ad2.16|Ad2.17|Ad2.18|Ad2.19|Ad2.2|Ad2.20|Ad2.21|Ad2.22|Ad2.23|Ad2.24|Ad2.3|Ad2.4|Ad2.5|Ad2.6|Ad2.7|Ad2.8|Ad2.9
6	Genrich_ATAC	region	38805692	38806149	447.1897125	.	.	gene_id=concensus_peak8119_support_24;peakPos=113;supports=Ad2.1|Ad2.10|Ad2.11|Ad2.12|Ad2.13|Ad2.14|Ad2.15|Ad2.16|Ad2.17|Ad2.18|Ad2.19|Ad2.2|Ad2.20|Ad2.21|Ad2.22|Ad2.23|Ad2.24|Ad2.3|Ad2.4|Ad2.5|Ad2.6|Ad2.7|Ad2.8|Ad2.9
6	Genrich_ATAC	region	38806262	38806482	322.1656605	.	.	gene_id=concensus_peak8120_support_22;peakPos=115;supports=Ad2.1|Ad2.10|Ad2.11|Ad2.12|Ad2.13|Ad2.14|Ad2.15|Ad2.16|Ad2.17|Ad2.18|Ad2.19|Ad2.20|Ad2.21|Ad2.22|Ad2.23|Ad2.24|Ad2.3|Ad2.4|Ad2.5|Ad2.7|Ad2.8|Ad2.9
6	Genrich_ATAC	region	38806600	38807122	308.5920434	.	.	gene_id=concensus_peak8121_support_13;peakPos=292;supports=Ad2.10|Ad2.11|Ad2.12|Ad2.14|Ad2.16|Ad2.17|Ad2.18|Ad2.19|Ad2.20|Ad2.22|Ad2.3|Ad2.5|Ad2.9
6	Genrich_ATAC	region	38807534	38808375	587.0405484	.	.	gene_id=concensus_peak8122_support_24;peakPos=381;supports=Ad2.1|Ad2.10|Ad2.11|Ad2.12|Ad2.13|Ad2.14|Ad2.15|Ad2.16|Ad2.17|Ad2.18|Ad2.19|Ad2.2|Ad2.20|Ad2.21|Ad2.22|Ad2.23|Ad2.24|Ad2.3|Ad2.4|Ad2.5|Ad2.6|Ad2.7|Ad2.8|Ad2.9
6	Genrich_ATAC	region	38809203	38810343	323.962443	.	.	gene_id=concensus_peak8123_support_21;peakPos=103;supports=Ad2.10|Ad2.11|Ad2.12|Ad2.13|Ad2.14|Ad2.15|Ad2.16|Ad2.17|Ad2.18|Ad2.19|Ad2.2|Ad2.20|Ad2.21|Ad2.22|Ad2.23|Ad2.3|Ad2.4|Ad2.5|Ad2.7|Ad2.8|Ad2.9
6	Genrich_ATAC	region	38810539	38810709	276.2499458	.	.	gene_id=concensus_peak8124_support_18;peakPos=63;supports=Ad2.10|Ad2.11|Ad2.12|Ad2.14|Ad2.16|Ad2.17|Ad2.18|Ad2.19|Ad2.2|Ad2.20|Ad2.21|Ad2.22|Ad2.23|Ad2.24|Ad2.3|Ad2.7|Ad2.8|Ad2.9
6	Genrich_ATAC	region	38810882	38811373	550.3169616	.	.	gene_id=concensus_peak8125_support_23;peakPos=119;supports=Ad2.1|Ad2.10|Ad2.11|Ad2.12|Ad2.13|Ad2.14|Ad2.15|Ad2.16|Ad2.17|Ad2.18|Ad2.19|Ad2.2|Ad2.20|Ad2.21|Ad2.22|Ad2.23|Ad2.24|Ad2.3|Ad2.4|Ad2.5|Ad2.6|Ad2.8|Ad2.9
6	Genrich_ATAC	region	38812207	38813130	366.2652476	.	.	gene_id=concensus_peak8126_support_24;peakPos=112;supports=Ad2.1|Ad2.10|Ad2.11|Ad2.12|Ad2.13|Ad2.14|Ad2.15|Ad2.16|Ad2.17|Ad2.18|Ad2.19|Ad2.2|Ad2.20|Ad2.21|Ad2.22|Ad2.23|Ad2.24|Ad2.3|Ad2.4|Ad2.5|Ad2.6|Ad2.7|Ad2.8|Ad2.9
6	Genrich_ATAC	region	38813542	38814301	373.5818083	.	.	gene_id=concensus_peak8127_support_24;peakPos=126;supports=Ad2.1|Ad2.10|Ad2.11|Ad2.12|Ad2.13|Ad2.14|Ad2.15|Ad2.16|Ad2.17|Ad2.18|Ad2.19|Ad2.2|Ad2.20|Ad2.21|Ad2.22|Ad2.23|Ad2.24|Ad2.3|Ad2.4|Ad2.5|Ad2.6|Ad2.7|Ad2.8|Ad2.9
6	Genrich_ATAC	region	38814375	38815659	512.4466165	.	.	gene_id=concensus_peak8128_support_24;peakPos=138;supports=Ad2.1|Ad2.10|Ad2.11|Ad2.12|Ad2.13|Ad2.14|Ad2.15|Ad2.16|Ad2.17|Ad2.18|Ad2.19|Ad2.2|Ad2.20|Ad2.21|Ad2.22|Ad2.23|Ad2.24|Ad2.3|Ad2.4|Ad2.5|Ad2.6|Ad2.7|Ad2.8|Ad2.9
6	Genrich_ATAC	region	38816214	38816372	259.6054238	.	.	gene_id=concensus_peak8129_support_19;peakPos=69;supports=Ad2.10|Ad2.11|Ad2.12|Ad2.13|Ad2.14|Ad2.15|Ad2.16|Ad2.17|Ad2.18|Ad2.19|Ad2.20|Ad2.21|Ad2.22|Ad2.23|Ad2.3|Ad2.4|Ad2.5|Ad2.8|Ad2.9
6	Genrich_ATAC	region	38816558	38817136	526.347604	.	.	gene_id=concensus_peak8130_support_21;peakPos=125;supports=Ad2.10|Ad2.11|Ad2.12|Ad2.13|Ad2.14|Ad2.15|Ad2.16|Ad2.17|Ad2.18|Ad2.19|Ad2.20|Ad2.21|Ad2.22|Ad2.23|Ad2.24|Ad2.3|Ad2.4|Ad2.5|Ad2.7|Ad2.8|Ad2.9
6	Genrich_ATAC	region	38817550	38817716	261.3754943	.	.	gene_id=concensus_peak8131_support_20;peakPos=57;supports=Ad2.10|Ad2.11|Ad2.12|Ad2.13|Ad2.14|Ad2.15|Ad2.16|Ad2.17|Ad2.18|Ad2.19|Ad2.20|Ad2.21|Ad2.22|Ad2.23|Ad2.3|Ad2.4|Ad2.5|Ad2.7|Ad2.8|Ad2.9
6	Genrich_ATAC	region	38817873	38818270	307.5822873	.	.	gene_id=concensus_peak8132_support_18;peakPos=128;supports=Ad2.10|Ad2.11|Ad2.12|Ad2.13|Ad2.14|Ad2.15|Ad2.16|Ad2.17|Ad2.18|Ad2.19|Ad2.20|Ad2.21|Ad2.22|Ad2.23|Ad2.24|Ad2.3|Ad2.4|Ad2.9
6	Genrich_ATAC	region	38818374	38819666	505.0329745	.	.	gene_id=concensus_peak8133_support_24;peakPos=97;supports=Ad2.1|Ad2.10|Ad2.11|Ad2.12|Ad2.13|Ad2.14|Ad2.15|Ad2.16|Ad2.17|Ad2.18|Ad2.19|Ad2.2|Ad2.20|Ad2.21|Ad2.22|Ad2.23|Ad2.24|Ad2.3|Ad2.4|Ad2.5|Ad2.6|Ad2.7|Ad2.8|Ad2.9
6	Genrich_ATAC	region	38819889	38820053	254.5464622	.	.	gene_id=concensus_peak8134_support_20;peakPos=72;supports=Ad2.1|Ad2.10|Ad2.11|Ad2.12|Ad2.13|Ad2.14|Ad2.15|Ad2.16|Ad2.17|Ad2.18|Ad2.19|Ad2.20|Ad2.21|Ad2.22|Ad2.23|Ad2.3|Ad2.4|Ad2.5|Ad2.7|Ad2.9
6	Genrich_ATAC	region	38820235	38822002	445.4563092	.	.	gene_id=concensus_peak8135_support_24;peakPos=124;supports=Ad2.1|Ad2.10|Ad2.11|Ad2.12|Ad2.13|Ad2.14|Ad2.15|Ad2.16|Ad2.17|Ad2.18|Ad2.19|Ad2.2|Ad2.20|Ad2.21|Ad2.22|Ad2.23|Ad2.24|Ad2.3|Ad2.4|Ad2.5|Ad2.6|Ad2.7|Ad2.8|Ad2.9
6	Genrich_ATAC	region	38822557	38822721	261.3962641	.	.	gene_id=concensus_peak8136_support_16;peakPos=101;supports=Ad2.10|Ad2.11|Ad2.12|Ad2.13|Ad2.14|Ad2.15|Ad2.16|Ad2.17|Ad2.18|Ad2.19|Ad2.20|Ad2.21|Ad2.22|Ad2.3|Ad2.5|Ad2.9
6	Genrich_ATAC	region	38822907	38823484	520.480018	.	.	gene_id=concensus_peak8137_support_22;peakPos=129;supports=Ad2.1|Ad2.10|Ad2.11|Ad2.12|Ad2.13|Ad2.14|Ad2.15|Ad2.16|Ad2.17|Ad2.18|Ad2.19|Ad2.2|Ad2.20|Ad2.21|Ad2.22|Ad2.23|Ad2.24|Ad2.3|Ad2.4|Ad2.5|Ad2.8|Ad2.9
6	Genrich_ATAC	region	38823896	38824067	274.5453515	.	.	gene_id=concensus_peak8138_support_20;peakPos=69;supports=Ad2.10|Ad2.11|Ad2.12|Ad2.13|Ad2.14|Ad2.15|Ad2.16|Ad2.17|Ad2.18|Ad2.19|Ad2.20|Ad2.21|Ad2.22|Ad2.23|Ad2.3|Ad2.4|Ad2.5|Ad2.7|Ad2.8|Ad2.9
6	Genrich_ATAC	region	38824240	38824511	320.9608958	.	.	gene_id=concensus_peak8139_support_22;peakPos=124;supports=Ad2.1|Ad2.10|Ad2.11|Ad2.12|Ad2.13|Ad2.14|Ad2.15|Ad2.16|Ad2.17|Ad2.18|Ad2.19|Ad2.2|Ad2.20|Ad2.21|Ad2.22|Ad2.23|Ad2.24|Ad2.3|Ad2.4|Ad2.5|Ad2.8|Ad2.9
6	Genrich_ATAC	region	38824753	38826058	509.6826574	.	.	gene_id=concensus_peak8140_support_24;peakPos=136;supports=Ad2.1|Ad2.10|Ad2.11|Ad2.12|Ad2.13|Ad2.14|Ad2.15|Ad2.16|Ad2.17|Ad2.18|Ad2.19|Ad2.2|Ad2.20|Ad2.21|Ad2.22|Ad2.23|Ad2.24|Ad2.3|Ad2.4|Ad2.5|Ad2.6|Ad2.7|Ad2.8|Ad2.9
6	Genrich_ATAC	region	38826568	38828687	469.084863	.	.	gene_id=concensus_peak8141_support_24;peakPos=126;supports=Ad2.1|Ad2.10|Ad2.11|Ad2.12|Ad2.13|Ad2.14|Ad2.15|Ad2.16|Ad2.17|Ad2.18|Ad2.19|Ad2.2|Ad2.20|Ad2.21|Ad2.22|Ad2.23|Ad2.24|Ad2.3|Ad2.4|Ad2.5|Ad2.6|Ad2.7|Ad2.8|Ad2.9
6	Genrich_ATAC	region	38829241	38830667	795.7555637	.	.	gene_id=concensus_peak8142_support_24;peakPos=372;supports=Ad2.1|Ad2.10|Ad2.11|Ad2.12|Ad2.13|Ad2.14|Ad2.15|Ad2.16|Ad2.17|Ad2.18|Ad2.19|Ad2.2|Ad2.20|Ad2.21|Ad2.22|Ad2.23|Ad2.24|Ad2.3|Ad2.4|Ad2.5|Ad2.6|Ad2.7|Ad2.8|Ad2.9
6	Genrich_ATAC	region	38830870	38831535	1242.311839	.	.	gene_id=concensus_peak8143_support_24;peakPos=422;supports=Ad2.1|Ad2.10|Ad2.11|Ad2.12|Ad2.13|Ad2.14|Ad2.15|Ad2.16|Ad2.17|Ad2.18|Ad2.19|Ad2.2|Ad2.20|Ad2.21|Ad2.22|Ad2.23|Ad2.24|Ad2.3|Ad2.4|Ad2.5|Ad2.6|Ad2.7|Ad2.8|Ad2.9
6	Genrich_ATAC	region	38831905	38832145	450.2077204	.	.	gene_id=concensus_peak8144_support_24;peakPos=119;supports=Ad2.1|Ad2.10|Ad2.11|Ad2.12|Ad2.13|Ad2.14|Ad2.15|Ad2.16|Ad2.17|Ad2.18|Ad2.19|Ad2.2|Ad2.20|Ad2.21|Ad2.22|Ad2.23|Ad2.24|Ad2.3|Ad2.4|Ad2.5|Ad2.6|Ad2.7|Ad2.8|Ad2.9
6	Genrich_ATAC	region	38832261	38832808	584.3100943	.	.	gene_id=concensus_peak8145_support_24;peakPos=112;supports=Ad2.1|Ad2.10|Ad2.11|Ad2.12|Ad2.13|Ad2.14|Ad2.15|Ad2.16|Ad2.17|Ad2.18|Ad2.19|Ad2.2|Ad2.20|Ad2.21|Ad2.22|Ad2.23|Ad2.24|Ad2.3|Ad2.4|Ad2.5|Ad2.6|Ad2.7|Ad2.8|Ad2.9
6	Genrich_ATAC	region	38833244	38834300	788.153235	.	.	gene_id=concensus_peak8146_support_24;peakPos=141;supports=Ad2.1|Ad2.10|Ad2.11|Ad2.12|Ad2.13|Ad2.14|Ad2.15|Ad2.16|Ad2.17|Ad2.18|Ad2.19|Ad2.2|Ad2.20|Ad2.21|Ad2.22|Ad2.23|Ad2.24|Ad2.3|Ad2.4|Ad2.5|Ad2.6|Ad2.7|Ad2.8|Ad2.9
6	Genrich_ATAC	region	38834477	38835067	875.8234888	.	.	gene_id=concensus_peak8147_support_24;peakPos=373;supports=Ad2.1|Ad2.10|Ad2.11|Ad2.12|Ad2.13|Ad2.14|Ad2.15|Ad2.16|Ad2.17|Ad2.18|Ad2.19|Ad2.2|Ad2.20|Ad2.21|Ad2.22|Ad2.23|Ad2.24|Ad2.3|Ad2.4|Ad2.5|Ad2.6|Ad2.7|Ad2.8|Ad2.9
6	Genrich_ATAC	region	38835364	38836066	392.1670523	.	.	gene_id=concensus_peak8148_support_17;peakPos=105;supports=Ad2.10|Ad2.11|Ad2.12|Ad2.13|Ad2.14|Ad2.15|Ad2.16|Ad2.17|Ad2.18|Ad2.19|Ad2.20|Ad2.21|Ad2.22|Ad2.23|Ad2.5|Ad2.8|Ad2.9
6	Genrich_ATAC	region	38836934	38837594	1824.527547	.	.	gene_id=concensus_peak8149_support_24;peakPos=368;supports=Ad2.1|Ad2.10|Ad2.11|Ad2.12|Ad2.13|Ad2.14|Ad2.15|Ad2.16|Ad2.17|Ad2.18|Ad2.19|Ad2.2|Ad2.20|Ad2.21|Ad2.22|Ad2.23|Ad2.24|Ad2.3|Ad2.4|Ad2.5|Ad2.6|Ad2.7|Ad2.8|Ad2.9
6	Genrich_ATAC	region	38837938	38838241	1043.687047	.	.	gene_id=concensus_peak8150_support_24;peakPos=154;supports=Ad2.1|Ad2.10|Ad2.11|Ad2.12|Ad2.13|Ad2.14|Ad2.15|Ad2.16|Ad2.17|Ad2.18|Ad2.19|Ad2.2|Ad2.20|Ad2.21|Ad2.22|Ad2.23|Ad2.24|Ad2.3|Ad2.4|Ad2.5|Ad2.6|Ad2.7|Ad2.8|Ad2.9
6	Genrich_ATAC	region	39373485	39374075	429.8213907	.	.	gene_id=concensus_peak8151_support_15;peakPos=244;supports=Ad2.1|Ad2.10|Ad2.13|Ad2.16|Ad2.17|Ad2.18|Ad2.22|Ad2.23|Ad2.24|Ad2.3|Ad2.4|Ad2.5|Ad2.6|Ad2.7|Ad2.8
6	Genrich_ATAC	region	39786628	39787516	432.2677216	.	.	gene_id=concensus_peak8152_support_10;peakPos=111;supports=Ad2.1|Ad2.13|Ad2.16|Ad2.17|Ad2.18|Ad2.22|Ad2.24|Ad2.3|Ad2.4|Ad2.6
6	Genrich_ATAC	region	39798062	39798677	394.765087	.	.	gene_id=concensus_peak8153_support_4;peakPos=123;supports=Ad2.17|Ad2.22|Ad2.23|Ad2.4
6	Genrich_ATAC	region	39800344	39800720	284.1884053	.	.	gene_id=concensus_peak8154_support_3;peakPos=212;supports=Ad2.17|Ad2.22|Ad2.4
6	Genrich_ATAC	region	39918870	39920280	689.5161912	.	.	gene_id=concensus_peak8155_support_19;peakPos=241;supports=Ad2.1|Ad2.10|Ad2.13|Ad2.14|Ad2.16|Ad2.17|Ad2.18|Ad2.19|Ad2.20|Ad2.22|Ad2.23|Ad2.24|Ad2.3|Ad2.4|Ad2.5|Ad2.6|Ad2.7|Ad2.8|Ad2.9
6	Genrich_ATAC	region	39946471	39947312	513.835423	.	.	gene_id=concensus_peak8156_support_7;peakPos=125;supports=Ad2.1|Ad2.16|Ad2.17|Ad2.22|Ad2.3|Ad2.4|Ad2.6
6	Genrich_ATAC	region	40043093	40043855	333.8361868	.	.	gene_id=concensus_peak8157_support_6;peakPos=126;supports=Ad2.1|Ad2.16|Ad2.17|Ad2.22|Ad2.4|Ad2.6
6	Genrich_ATAC	region	41765762	41765962	575.4557037	.	.	gene_id=concensus_peak8158_support_24;peakPos=99;supports=Ad2.1|Ad2.10|Ad2.11|Ad2.12|Ad2.13|Ad2.14|Ad2.15|Ad2.16|Ad2.17|Ad2.18|Ad2.19|Ad2.2|Ad2.20|Ad2.21|Ad2.22|Ad2.23|Ad2.24|Ad2.3|Ad2.4|Ad2.5|Ad2.6|Ad2.7|Ad2.8|Ad2.9
6	Genrich_ATAC	region	42335128	42336121	499.4669616	.	.	gene_id=concensus_peak8159_support_15;peakPos=265;supports=Ad2.1|Ad2.10|Ad2.13|Ad2.16|Ad2.17|Ad2.18|Ad2.22|Ad2.23|Ad2.24|Ad2.3|Ad2.4|Ad2.5|Ad2.6|Ad2.7|Ad2.8
6	Genrich_ATAC	region	42483442	42484124	348.3075815	.	.	gene_id=concensus_peak8160_support_6;peakPos=116;supports=Ad2.1|Ad2.16|Ad2.17|Ad2.22|Ad2.4|Ad2.6
6	Genrich_ATAC	region	42559268	42560326	598.8347016	.	.	gene_id=concensus_peak8161_support_20;peakPos=145;supports=Ad2.1|Ad2.10|Ad2.13|Ad2.14|Ad2.16|Ad2.17|Ad2.18|Ad2.19|Ad2.2|Ad2.20|Ad2.22|Ad2.23|Ad2.24|Ad2.3|Ad2.4|Ad2.5|Ad2.6|Ad2.7|Ad2.8|Ad2.9
6	Genrich_ATAC	region	42815089	42815684	592.8084553	.	.	gene_id=concensus_peak8162_support_13;peakPos=163;supports=Ad2.1|Ad2.13|Ad2.16|Ad2.17|Ad2.18|Ad2.22|Ad2.23|Ad2.24|Ad2.3|Ad2.4|Ad2.5|Ad2.6|Ad2.8
6	Genrich_ATAC	region	42890920	42891751	469.6335657	.	.	gene_id=concensus_peak8163_support_11;peakPos=122;supports=Ad2.1|Ad2.16|Ad2.17|Ad2.22|Ad2.23|Ad2.3|Ad2.4|Ad2.5|Ad2.6|Ad2.7|Ad2.8
6	Genrich_ATAC	region	42945346	42945772	273.6470826	.	.	gene_id=concensus_peak8164_support_5;peakPos=108;supports=Ad2.16|Ad2.17|Ad2.22|Ad2.4|Ad2.6
6	Genrich_ATAC	region	42969158	42970257	678.0060616	.	.	gene_id=concensus_peak8165_support_8;peakPos=221;supports=Ad2.1|Ad2.16|Ad2.17|Ad2.22|Ad2.23|Ad2.3|Ad2.4|Ad2.6
6	Genrich_ATAC	region	43164695	43165536	449.0474639	.	.	gene_id=concensus_peak8166_support_15;peakPos=123;supports=Ad2.1|Ad2.10|Ad2.13|Ad2.16|Ad2.17|Ad2.18|Ad2.22|Ad2.23|Ad2.24|Ad2.3|Ad2.4|Ad2.5|Ad2.6|Ad2.7|Ad2.8
6	Genrich_ATAC	region	43289954	43290647	328.8800236	.	.	gene_id=concensus_peak8167_support_13;peakPos=118;supports=Ad2.1|Ad2.13|Ad2.16|Ad2.17|Ad2.18|Ad2.22|Ad2.23|Ad2.24|Ad2.3|Ad2.4|Ad2.6|Ad2.7|Ad2.8
6	Genrich_ATAC	region	43527124	43527973	415.6881358	.	.	gene_id=concensus_peak8168_support_8;peakPos=210;supports=Ad2.1|Ad2.16|Ad2.17|Ad2.18|Ad2.22|Ad2.3|Ad2.4|Ad2.6
6	Genrich_ATAC	region	43815448	43815899	317.7921017	.	.	gene_id=concensus_peak8169_support_6;peakPos=111;supports=Ad2.1|Ad2.16|Ad2.17|Ad2.22|Ad2.4|Ad2.6
6	Genrich_ATAC	region	43847364	43848190	410.6676081	.	.	gene_id=concensus_peak8170_support_11;peakPos=124;supports=Ad2.1|Ad2.13|Ad2.16|Ad2.17|Ad2.18|Ad2.22|Ad2.23|Ad2.24|Ad2.4|Ad2.6|Ad2.8
6	Genrich_ATAC	region	43933507	43934209	404.9810282	.	.	gene_id=concensus_peak8171_support_9;peakPos=123;supports=Ad2.1|Ad2.16|Ad2.17|Ad2.22|Ad2.23|Ad2.24|Ad2.4|Ad2.6|Ad2.8
6	Genrich_ATAC	region	44032391	44032991	397.4363166	.	.	gene_id=concensus_peak8172_support_9;peakPos=124;supports=Ad2.1|Ad2.16|Ad2.17|Ad2.18|Ad2.22|Ad2.24|Ad2.3|Ad2.4|Ad2.6
6	Genrich_ATAC	region	44038046	44038712	371.2320963	.	.	gene_id=concensus_peak8173_support_3;peakPos=127;supports=Ad2.17|Ad2.22|Ad2.4
6	Genrich_ATAC	region	44052963	44053650	467.1702477	.	.	gene_id=concensus_peak8174_support_3;peakPos=101;supports=Ad2.17|Ad2.22|Ad2.23
6	Genrich_ATAC	region	44057528	44058353	326.018476	.	.	gene_id=concensus_peak8175_support_6;peakPos=211;supports=Ad2.12|Ad2.14|Ad2.17|Ad2.18|Ad2.19|Ad2.22
6	Genrich_ATAC	region	44102909	44103505	308.870857	.	.	gene_id=concensus_peak8176_support_4;peakPos=121;supports=Ad2.16|Ad2.17|Ad2.22|Ad2.4
6	Genrich_ATAC	region	44345282	44345921	439.072047	.	.	gene_id=concensus_peak8177_support_6;peakPos=125;supports=Ad2.1|Ad2.16|Ad2.17|Ad2.22|Ad2.23|Ad2.4
6	Genrich_ATAC	region	44615416	44615884	266.0322267	.	.	gene_id=concensus_peak8178_support_3;peakPos=112;supports=Ad2.17|Ad2.22|Ad2.4
6	Genrich_ATAC	region	44655574	44656359	292.3375497	.	.	gene_id=concensus_peak8179_support_3;peakPos=118;supports=Ad2.16|Ad2.17|Ad2.4
6	Genrich_ATAC	region	44667320	44668252	274.823481	.	.	gene_id=concensus_peak8180_support_3;peakPos=108;supports=Ad2.1|Ad2.22|Ad2.4
6	Genrich_ATAC	region	44670169	44670748	425.0872293	.	.	gene_id=concensus_peak8181_support_6;peakPos=131;supports=Ad2.16|Ad2.17|Ad2.22|Ad2.23|Ad2.3|Ad2.4
6	Genrich_ATAC	region	44773399	44775528	389.446522	.	.	gene_id=concensus_peak8182_support_4;peakPos=1004;supports=Ad2.16|Ad2.17|Ad2.22|Ad2.4
6	Genrich_ATAC	region	44979011	44979369	265.742101	.	.	gene_id=concensus_peak8183_support_3;peakPos=126;supports=Ad2.17|Ad2.22|Ad2.6
6	Genrich_ATAC	region	45074328	45074763	295.0451904	.	.	gene_id=concensus_peak8184_support_10;peakPos=111;supports=Ad2.1|Ad2.13|Ad2.16|Ad2.17|Ad2.18|Ad2.22|Ad2.24|Ad2.4|Ad2.6|Ad2.8
6	Genrich_ATAC	region	45088112	45088821	291.8749793	.	.	gene_id=concensus_peak8185_support_3;peakPos=118;supports=Ad2.16|Ad2.17|Ad2.22
6	Genrich_ATAC	region	45088948	45089694	269.5420023	.	.	gene_id=concensus_peak8186_support_3;peakPos=205;supports=Ad2.22|Ad2.4|Ad2.8
6	Genrich_ATAC	region	45091622	45092017	371.7021813	.	.	gene_id=concensus_peak8187_support_13;peakPos=129;supports=Ad2.1|Ad2.13|Ad2.16|Ad2.17|Ad2.18|Ad2.22|Ad2.23|Ad2.24|Ad2.3|Ad2.4|Ad2.6|Ad2.7|Ad2.8
6	Genrich_ATAC	region	45145693	45147253	786.1057861	.	.	gene_id=concensus_peak8188_support_20;peakPos=108;supports=Ad2.1|Ad2.10|Ad2.11|Ad2.13|Ad2.14|Ad2.16|Ad2.17|Ad2.18|Ad2.2|Ad2.20|Ad2.22|Ad2.23|Ad2.24|Ad2.3|Ad2.4|Ad2.5|Ad2.6|Ad2.7|Ad2.8|Ad2.9
6	Genrich_ATAC	region	45172157	45172632	362.8924257	.	.	gene_id=concensus_peak8189_support_3;peakPos=120;supports=Ad2.16|Ad2.17|Ad2.4
6	Genrich_ATAC	region	45175168	45175598	485.3282384	.	.	gene_id=concensus_peak8190_support_14;peakPos=233;supports=Ad2.1|Ad2.13|Ad2.16|Ad2.17|Ad2.18|Ad2.22|Ad2.23|Ad2.24|Ad2.3|Ad2.4|Ad2.5|Ad2.6|Ad2.7|Ad2.8
6	Genrich_ATAC	region	45184266	45185416	407.4414267	.	.	gene_id=concensus_peak8191_support_5;peakPos=108;supports=Ad2.1|Ad2.17|Ad2.22|Ad2.24|Ad2.4
6	Genrich_ATAC	region	45193736	45194639	456.8232026	.	.	gene_id=concensus_peak8192_support_10;peakPos=104;supports=Ad2.1|Ad2.16|Ad2.17|Ad2.18|Ad2.22|Ad2.23|Ad2.24|Ad2.3|Ad2.4|Ad2.6
6	Genrich_ATAC	region	45199189	45199962	284.4991593	.	.	gene_id=concensus_peak8193_support_9;peakPos=101;supports=Ad2.1|Ad2.16|Ad2.17|Ad2.22|Ad2.23|Ad2.24|Ad2.3|Ad2.4|Ad2.6
6	Genrich_ATAC	region	45375005	45375689	334.0518884	.	.	gene_id=concensus_peak8194_support_7;peakPos=118;supports=Ad2.16|Ad2.17|Ad2.18|Ad2.22|Ad2.23|Ad2.4|Ad2.6
6	Genrich_ATAC	region	45390162	45390529	516.0918625	.	.	gene_id=concensus_peak8195_support_20;peakPos=184;supports=Ad2.1|Ad2.10|Ad2.13|Ad2.14|Ad2.16|Ad2.17|Ad2.18|Ad2.19|Ad2.2|Ad2.20|Ad2.22|Ad2.23|Ad2.24|Ad2.3|Ad2.4|Ad2.5|Ad2.6|Ad2.7|Ad2.8|Ad2.9
6	Genrich_ATAC	region	45418546	45419878	498.172928	.	.	gene_id=concensus_peak8196_support_7;peakPos=102;supports=Ad2.1|Ad2.16|Ad2.17|Ad2.18|Ad2.22|Ad2.24|Ad2.6
6	Genrich_ATAC	region	45482193	45482915	540.4655017	.	.	gene_id=concensus_peak8197_support_16;peakPos=182;supports=Ad2.1|Ad2.10|Ad2.13|Ad2.16|Ad2.17|Ad2.18|Ad2.2|Ad2.22|Ad2.23|Ad2.24|Ad2.3|Ad2.4|Ad2.5|Ad2.6|Ad2.7|Ad2.8
6	Genrich_ATAC	region	45496974	45497496	471.650177	.	.	gene_id=concensus_peak8198_support_5;peakPos=119;supports=Ad2.16|Ad2.17|Ad2.18|Ad2.22|Ad2.4
6	Genrich_ATAC	region	45511160	45511523	342.0685159	.	.	gene_id=concensus_peak8199_support_8;peakPos=130;supports=Ad2.1|Ad2.13|Ad2.16|Ad2.17|Ad2.18|Ad2.22|Ad2.4|Ad2.6
6	Genrich_ATAC	region	45520362	45520964	291.269638	.	.	gene_id=concensus_peak8200_support_3;peakPos=130;supports=Ad2.17|Ad2.22|Ad2.4
6	Genrich_ATAC	region	45576640	45577536	400.3344329	.	.	gene_id=concensus_peak8201_support_11;peakPos=107;supports=Ad2.1|Ad2.16|Ad2.17|Ad2.18|Ad2.22|Ad2.23|Ad2.24|Ad2.3|Ad2.4|Ad2.6|Ad2.8
6	Genrich_ATAC	region	45737796	45738067	282.3137512	.	.	gene_id=concensus_peak8202_support_4;peakPos=124;supports=Ad2.16|Ad2.22|Ad2.4|Ad2.6
6	Genrich_ATAC	region	45858832	45859103	250.5680963	.	.	gene_id=concensus_peak8203_support_4;peakPos=102;supports=Ad2.16|Ad2.17|Ad2.22|Ad2.4
6	Genrich_ATAC	region	45987591	45987880	287.0325217	.	.	gene_id=concensus_peak8204_support_3;peakPos=102;supports=Ad2.17|Ad2.22|Ad2.4
6	Genrich_ATAC	region	46078846	46079484	299.0352478	.	.	gene_id=concensus_peak8205_support_6;peakPos=103;supports=Ad2.1|Ad2.17|Ad2.22|Ad2.4|Ad2.5|Ad2.6
6	Genrich_ATAC	region	46121210	46121885	292.273861	.	.	gene_id=concensus_peak8206_support_4;peakPos=215;supports=Ad2.1|Ad2.17|Ad2.4|Ad2.6
6	Genrich_ATAC	region	46234846	46235533	359.938919	.	.	gene_id=concensus_peak8207_support_7;peakPos=125;supports=Ad2.1|Ad2.16|Ad2.17|Ad2.22|Ad2.3|Ad2.4|Ad2.6
6	Genrich_ATAC	region	46303720	46304388	405.4915816	.	.	gene_id=concensus_peak8208_support_7;peakPos=138;supports=Ad2.1|Ad2.16|Ad2.17|Ad2.22|Ad2.23|Ad2.4|Ad2.6
6	Genrich_ATAC	region	46442342	46442877	320.0177128	.	.	gene_id=concensus_peak8209_support_6;peakPos=111;supports=Ad2.1|Ad2.17|Ad2.22|Ad2.3|Ad2.4|Ad2.6
6	Genrich_ATAC	region	46530199	46530711	265.0504182	.	.	gene_id=concensus_peak8210_support_5;peakPos=128;supports=Ad2.16|Ad2.17|Ad2.22|Ad2.4|Ad2.6
6	Genrich_ATAC	region	46555554	46555861	210.8065287	.	.	gene_id=concensus_peak8211_support_3;peakPos=115;supports=Ad2.16|Ad2.17|Ad2.4
6	Genrich_ATAC	region	46613192	46613534	328.1325868	.	.	gene_id=concensus_peak8212_support_5;peakPos=139;supports=Ad2.1|Ad2.17|Ad2.22|Ad2.4|Ad2.6
6	Genrich_ATAC	region	46628589	46628786	596.5422871	.	.	gene_id=concensus_peak8213_support_24;peakPos=91;supports=Ad2.1|Ad2.10|Ad2.11|Ad2.12|Ad2.13|Ad2.14|Ad2.15|Ad2.16|Ad2.17|Ad2.18|Ad2.19|Ad2.2|Ad2.20|Ad2.21|Ad2.22|Ad2.23|Ad2.24|Ad2.3|Ad2.4|Ad2.5|Ad2.6|Ad2.7|Ad2.8|Ad2.9
6	Genrich_ATAC	region	46908091	46909175	401.2857513	.	.	gene_id=concensus_peak8214_support_6;peakPos=228;supports=Ad2.1|Ad2.16|Ad2.17|Ad2.22|Ad2.4|Ad2.6
6	Genrich_ATAC	region	47234073	47234706	441.9771022	.	.	gene_id=concensus_peak8215_support_11;peakPos=141;supports=Ad2.1|Ad2.16|Ad2.17|Ad2.18|Ad2.22|Ad2.23|Ad2.24|Ad2.3|Ad2.4|Ad2.6|Ad2.8
6	Genrich_ATAC	region	47251742	47252394	441.0855592	.	.	gene_id=concensus_peak8216_support_5;peakPos=168;supports=Ad2.1|Ad2.16|Ad2.17|Ad2.22|Ad2.6
6	Genrich_ATAC	region	47289790	47290430	434.6743281	.	.	gene_id=concensus_peak8217_support_13;peakPos=172;supports=Ad2.1|Ad2.13|Ad2.16|Ad2.17|Ad2.18|Ad2.22|Ad2.23|Ad2.24|Ad2.3|Ad2.4|Ad2.6|Ad2.7|Ad2.8
6	Genrich_ATAC	region	47301255	47302165	315.0912818	.	.	gene_id=concensus_peak8218_support_4;peakPos=294;supports=Ad2.16|Ad2.17|Ad2.22|Ad2.4
6	Genrich_ATAC	region	47315227	47315677	318.1542433	.	.	gene_id=concensus_peak8219_support_6;peakPos=113;supports=Ad2.1|Ad2.16|Ad2.17|Ad2.22|Ad2.4|Ad2.6
6	Genrich_ATAC	region	47340555	47341429	724.379612	.	.	gene_id=concensus_peak8220_support_4;peakPos=418;supports=Ad2.17|Ad2.22|Ad2.3|Ad2.4
6	Genrich_ATAC	region	47396832	47397365	463.0766223	.	.	gene_id=concensus_peak8221_support_4;peakPos=117;supports=Ad2.17|Ad2.22|Ad2.23|Ad2.4
6	Genrich_ATAC	region	47475666	47476386	346.1754855	.	.	gene_id=concensus_peak8222_support_8;peakPos=129;supports=Ad2.1|Ad2.16|Ad2.17|Ad2.18|Ad2.22|Ad2.24|Ad2.4|Ad2.6
6	Genrich_ATAC	region	47493574	47494269	399.3284321	.	.	gene_id=concensus_peak8223_support_8;peakPos=121;supports=Ad2.1|Ad2.10|Ad2.16|Ad2.17|Ad2.18|Ad2.22|Ad2.24|Ad2.4
6	Genrich_ATAC	region	47525456	47526077	389.0208017	.	.	gene_id=concensus_peak8224_support_4;peakPos=101;supports=Ad2.1|Ad2.17|Ad2.22|Ad2.4
6	Genrich_ATAC	region	47638703	47639304	350.5482177	.	.	gene_id=concensus_peak8225_support_3;peakPos=274;supports=Ad2.17|Ad2.22|Ad2.4
6	Genrich_ATAC	region	47654829	47656340	960.6763379	.	.	gene_id=concensus_peak8226_support_21;peakPos=409;supports=Ad2.1|Ad2.10|Ad2.11|Ad2.13|Ad2.14|Ad2.16|Ad2.17|Ad2.18|Ad2.19|Ad2.2|Ad2.20|Ad2.22|Ad2.23|Ad2.24|Ad2.3|Ad2.4|Ad2.5|Ad2.6|Ad2.7|Ad2.8|Ad2.9
6	Genrich_ATAC	region	47657281	47657802	264.08785	.	.	gene_id=concensus_peak8227_support_3;peakPos=123;supports=Ad2.1|Ad2.16|Ad2.17
6	Genrich_ATAC	region	47702971	47703970	626.8588041	.	.	gene_id=concensus_peak8228_support_19;peakPos=258;supports=Ad2.1|Ad2.10|Ad2.13|Ad2.14|Ad2.16|Ad2.17|Ad2.18|Ad2.2|Ad2.20|Ad2.22|Ad2.23|Ad2.24|Ad2.3|Ad2.4|Ad2.5|Ad2.6|Ad2.7|Ad2.8|Ad2.9
6	Genrich_ATAC	region	47727755	47728643	483.2775303	.	.	gene_id=concensus_peak8229_support_13;peakPos=108;supports=Ad2.1|Ad2.13|Ad2.16|Ad2.17|Ad2.18|Ad2.22|Ad2.23|Ad2.24|Ad2.3|Ad2.4|Ad2.6|Ad2.7|Ad2.8
6	Genrich_ATAC	region	47740676	47741696	421.7779412	.	.	gene_id=concensus_peak8230_support_13;peakPos=326;supports=Ad2.1|Ad2.13|Ad2.16|Ad2.17|Ad2.18|Ad2.22|Ad2.23|Ad2.24|Ad2.3|Ad2.4|Ad2.5|Ad2.6|Ad2.8
6	Genrich_ATAC	region	47869378	47870011	326.6705205	.	.	gene_id=concensus_peak8231_support_13;peakPos=100;supports=Ad2.1|Ad2.13|Ad2.16|Ad2.17|Ad2.18|Ad2.22|Ad2.23|Ad2.24|Ad2.3|Ad2.4|Ad2.5|Ad2.6|Ad2.8
6	Genrich_ATAC	region	48002167	48003074	669.7433709	.	.	gene_id=concensus_peak8232_support_20;peakPos=282;supports=Ad2.1|Ad2.10|Ad2.11|Ad2.13|Ad2.14|Ad2.16|Ad2.17|Ad2.18|Ad2.2|Ad2.20|Ad2.22|Ad2.23|Ad2.24|Ad2.3|Ad2.4|Ad2.5|Ad2.6|Ad2.7|Ad2.8|Ad2.9
6	Genrich_ATAC	region	48051407	48052287	533.2490571	.	.	gene_id=concensus_peak8233_support_14;peakPos=115;supports=Ad2.1|Ad2.10|Ad2.13|Ad2.16|Ad2.17|Ad2.18|Ad2.22|Ad2.23|Ad2.24|Ad2.3|Ad2.4|Ad2.6|Ad2.7|Ad2.8
6	Genrich_ATAC	region	48060821	48062311	647.0344584	.	.	gene_id=concensus_peak8234_support_7;peakPos=1002;supports=Ad2.1|Ad2.16|Ad2.17|Ad2.18|Ad2.22|Ad2.4|Ad2.6
6	Genrich_ATAC	region	48063224	48064376	376.6533037	.	.	gene_id=concensus_peak8235_support_12;peakPos=121;supports=Ad2.1|Ad2.10|Ad2.13|Ad2.16|Ad2.17|Ad2.18|Ad2.22|Ad2.24|Ad2.3|Ad2.4|Ad2.5|Ad2.6
6	Genrich_ATAC	region	48066260	48067618	450.8066807	.	.	gene_id=concensus_peak8236_support_9;peakPos=103;supports=Ad2.1|Ad2.16|Ad2.17|Ad2.18|Ad2.22|Ad2.23|Ad2.24|Ad2.4|Ad2.6
6	Genrich_ATAC	region	48068836	48070138	513.7670656	.	.	gene_id=concensus_peak8237_support_12;peakPos=136;supports=Ad2.1|Ad2.13|Ad2.16|Ad2.17|Ad2.18|Ad2.22|Ad2.23|Ad2.24|Ad2.3|Ad2.4|Ad2.6|Ad2.8
6	Genrich_ATAC	region	48088252	48088719	347.5757729	.	.	gene_id=concensus_peak8238_support_7;peakPos=154;supports=Ad2.1|Ad2.16|Ad2.17|Ad2.18|Ad2.22|Ad2.24|Ad2.6
6	Genrich_ATAC	region	48094845	48095187	244.7715586	.	.	gene_id=concensus_peak8239_support_7;peakPos=114;supports=Ad2.1|Ad2.17|Ad2.18|Ad2.22|Ad2.24|Ad2.6|Ad2.8
6	Genrich_ATAC	region	48126665	48127302	336.1256155	.	.	gene_id=concensus_peak8240_support_6;peakPos=119;supports=Ad2.1|Ad2.16|Ad2.17|Ad2.22|Ad2.4|Ad2.6
6	Genrich_ATAC	region	48304710	48305269	356.1448567	.	.	gene_id=concensus_peak8241_support_12;peakPos=125;supports=Ad2.1|Ad2.13|Ad2.16|Ad2.17|Ad2.18|Ad2.22|Ad2.23|Ad2.24|Ad2.4|Ad2.6|Ad2.7|Ad2.8
6	Genrich_ATAC	region	48313437	48315031	678.7041744	.	.	gene_id=concensus_peak8242_support_14;peakPos=112;supports=Ad2.1|Ad2.10|Ad2.13|Ad2.16|Ad2.17|Ad2.18|Ad2.22|Ad2.23|Ad2.24|Ad2.3|Ad2.4|Ad2.6|Ad2.7|Ad2.8
6	Genrich_ATAC	region	48326225	48326642	311.6097962	.	.	gene_id=concensus_peak8243_support_5;peakPos=116;supports=Ad2.1|Ad2.17|Ad2.22|Ad2.4|Ad2.6
6	Genrich_ATAC	region	48406100	48406542	343.8252997	.	.	gene_id=concensus_peak8244_support_12;peakPos=117;supports=Ad2.1|Ad2.16|Ad2.17|Ad2.18|Ad2.22|Ad2.23|Ad2.24|Ad2.4|Ad2.5|Ad2.6|Ad2.7|Ad2.8
6	Genrich_ATAC	region	48526106	48526836	304.4740715	.	.	gene_id=concensus_peak8245_support_4;peakPos=115;supports=Ad2.1|Ad2.16|Ad2.17|Ad2.22
6	Genrich_ATAC	region	48605478	48606574	336.2316673	.	.	gene_id=concensus_peak8246_support_11;peakPos=107;supports=Ad2.1|Ad2.13|Ad2.16|Ad2.17|Ad2.18|Ad2.22|Ad2.23|Ad2.3|Ad2.4|Ad2.6|Ad2.8
6	Genrich_ATAC	region	48644996	48645567	336.9858627	.	.	gene_id=concensus_peak8247_support_6;peakPos=285;supports=Ad2.16|Ad2.17|Ad2.22|Ad2.24|Ad2.3|Ad2.4
6	Genrich_ATAC	region	48697838	48698563	323.6956024	.	.	gene_id=concensus_peak8248_support_5;peakPos=206;supports=Ad2.16|Ad2.17|Ad2.18|Ad2.22|Ad2.4
6	Genrich_ATAC	region	48701407	48702717	568.0716356	.	.	gene_id=concensus_peak8249_support_14;peakPos=1058;supports=Ad2.1|Ad2.13|Ad2.16|Ad2.17|Ad2.18|Ad2.22|Ad2.23|Ad2.24|Ad2.3|Ad2.4|Ad2.5|Ad2.6|Ad2.7|Ad2.8
6	Genrich_ATAC	region	48711418	48711944	466.9509299	.	.	gene_id=concensus_peak8250_support_14;peakPos=111;supports=Ad2.1|Ad2.13|Ad2.16|Ad2.17|Ad2.18|Ad2.20|Ad2.22|Ad2.23|Ad2.24|Ad2.3|Ad2.4|Ad2.5|Ad2.6|Ad2.8
6	Genrich_ATAC	region	48712475	48713398	560.3361664	.	.	gene_id=concensus_peak8251_support_12;peakPos=105;supports=Ad2.1|Ad2.13|Ad2.16|Ad2.17|Ad2.18|Ad2.22|Ad2.23|Ad2.24|Ad2.3|Ad2.4|Ad2.6|Ad2.8
6	Genrich_ATAC	region	48728147	48728997	513.6036989	.	.	gene_id=concensus_peak8252_support_8;peakPos=102;supports=Ad2.16|Ad2.17|Ad2.22|Ad2.23|Ad2.24|Ad2.3|Ad2.4|Ad2.6
6	Genrich_ATAC	region	48812993	48813264	225.5823788	.	.	gene_id=concensus_peak8253_support_5;peakPos=104;supports=Ad2.1|Ad2.18|Ad2.22|Ad2.4|Ad2.6
6	Genrich_ATAC	region	48837440	48838219	299.5291393	.	.	gene_id=concensus_peak8254_support_3;peakPos=413;supports=Ad2.17|Ad2.22|Ad2.4
6	Genrich_ATAC	region	48843524	48844775	622.6822205	.	.	gene_id=concensus_peak8255_support_4;peakPos=352;supports=Ad2.16|Ad2.17|Ad2.22|Ad2.4
6	Genrich_ATAC	region	48888596	48889234	298.871332	.	.	gene_id=concensus_peak8256_support_5;peakPos=104;supports=Ad2.1|Ad2.16|Ad2.17|Ad2.22|Ad2.4
6	Genrich_ATAC	region	48917748	48918516	353.6201425	.	.	gene_id=concensus_peak8257_support_6;peakPos=189;supports=Ad2.1|Ad2.16|Ad2.17|Ad2.22|Ad2.3|Ad2.6
6	Genrich_ATAC	region	48938290	48938796	455.4778148	.	.	gene_id=concensus_peak8258_support_13;peakPos=145;supports=Ad2.1|Ad2.13|Ad2.16|Ad2.17|Ad2.18|Ad2.22|Ad2.23|Ad2.24|Ad2.3|Ad2.4|Ad2.6|Ad2.7|Ad2.8
6	Genrich_ATAC	region	48942928	48943929	340.6884995	.	.	gene_id=concensus_peak8259_support_6;peakPos=112;supports=Ad2.1|Ad2.16|Ad2.17|Ad2.22|Ad2.3|Ad2.6
6	Genrich_ATAC	region	48970625	48971712	614.7865306	.	.	gene_id=concensus_peak8260_support_14;peakPos=132;supports=Ad2.1|Ad2.10|Ad2.13|Ad2.16|Ad2.17|Ad2.18|Ad2.22|Ad2.23|Ad2.24|Ad2.3|Ad2.4|Ad2.6|Ad2.7|Ad2.8
6	Genrich_ATAC	region	48988787	48989873	719.4561352	.	.	gene_id=concensus_peak8261_support_13;peakPos=195;supports=Ad2.1|Ad2.13|Ad2.16|Ad2.17|Ad2.18|Ad2.22|Ad2.23|Ad2.24|Ad2.3|Ad2.4|Ad2.5|Ad2.6|Ad2.8
6	Genrich_ATAC	region	49000573	49001569	440.7521578	.	.	gene_id=concensus_peak8262_support_12;peakPos=106;supports=Ad2.1|Ad2.13|Ad2.16|Ad2.17|Ad2.18|Ad2.22|Ad2.23|Ad2.24|Ad2.3|Ad2.4|Ad2.6|Ad2.8
6	Genrich_ATAC	region	49279454	49280644	858.0777512	.	.	gene_id=concensus_peak8263_support_18;peakPos=353;supports=Ad2.1|Ad2.10|Ad2.13|Ad2.14|Ad2.16|Ad2.17|Ad2.18|Ad2.2|Ad2.22|Ad2.23|Ad2.24|Ad2.3|Ad2.4|Ad2.5|Ad2.6|Ad2.7|Ad2.8|Ad2.9
6	Genrich_ATAC	region	49357924	49358626	419.4669577	.	.	gene_id=concensus_peak8264_support_11;peakPos=449;supports=Ad2.1|Ad2.13|Ad2.16|Ad2.17|Ad2.18|Ad2.22|Ad2.23|Ad2.24|Ad2.4|Ad2.6|Ad2.8
6	Genrich_ATAC	region	49381481	49382221	356.256894	.	.	gene_id=concensus_peak8265_support_10;peakPos=129;supports=Ad2.1|Ad2.16|Ad2.17|Ad2.18|Ad2.22|Ad2.24|Ad2.3|Ad2.4|Ad2.6|Ad2.8
6	Genrich_ATAC	region	49542859	49543798	322.9111069	.	.	gene_id=concensus_peak8266_support_13;peakPos=108;supports=Ad2.1|Ad2.13|Ad2.16|Ad2.17|Ad2.18|Ad2.22|Ad2.23|Ad2.24|Ad2.3|Ad2.4|Ad2.6|Ad2.7|Ad2.8
6	Genrich_ATAC	region	49562618	49563069	559.0678698	.	.	gene_id=concensus_peak8267_support_24;peakPos=123;supports=Ad2.1|Ad2.10|Ad2.11|Ad2.12|Ad2.13|Ad2.14|Ad2.15|Ad2.16|Ad2.17|Ad2.18|Ad2.19|Ad2.2|Ad2.20|Ad2.21|Ad2.22|Ad2.23|Ad2.24|Ad2.3|Ad2.4|Ad2.5|Ad2.6|Ad2.7|Ad2.8|Ad2.9
6	Genrich_ATAC	region	49618548	49619434	355.3470979	.	.	gene_id=concensus_peak8268_support_12;peakPos=118;supports=Ad2.1|Ad2.13|Ad2.16|Ad2.17|Ad2.18|Ad2.22|Ad2.23|Ad2.24|Ad2.3|Ad2.4|Ad2.6|Ad2.8
6	Genrich_ATAC	region	49650811	49652189	510.1580823	.	.	gene_id=concensus_peak8269_support_13;peakPos=128;supports=Ad2.1|Ad2.13|Ad2.16|Ad2.17|Ad2.18|Ad2.22|Ad2.23|Ad2.24|Ad2.3|Ad2.4|Ad2.5|Ad2.6|Ad2.8
6	Genrich_ATAC	region	49654033	49655674	398.1693236	.	.	gene_id=concensus_peak8270_support_7;peakPos=1042;supports=Ad2.1|Ad2.16|Ad2.17|Ad2.18|Ad2.22|Ad2.4|Ad2.6
6	Genrich_ATAC	region	49665154	49666624	1300.49941	.	.	gene_id=concensus_peak8271_support_24;peakPos=299;supports=Ad2.1|Ad2.10|Ad2.11|Ad2.12|Ad2.13|Ad2.14|Ad2.15|Ad2.16|Ad2.17|Ad2.18|Ad2.19|Ad2.2|Ad2.20|Ad2.21|Ad2.22|Ad2.23|Ad2.24|Ad2.3|Ad2.4|Ad2.5|Ad2.6|Ad2.7|Ad2.8|Ad2.9
6	Genrich_ATAC	region	49678542	49679310	282.7084409	.	.	gene_id=concensus_peak8272_support_8;peakPos=103;supports=Ad2.1|Ad2.16|Ad2.17|Ad2.18|Ad2.22|Ad2.24|Ad2.4|Ad2.6
6	Genrich_ATAC	region	49689314	49690796	882.7080914	.	.	gene_id=concensus_peak8273_support_14;peakPos=151;supports=Ad2.1|Ad2.10|Ad2.13|Ad2.16|Ad2.17|Ad2.18|Ad2.22|Ad2.23|Ad2.24|Ad2.3|Ad2.4|Ad2.6|Ad2.7|Ad2.8
6	Genrich_ATAC	region	49708291	49708851	360.1834945	.	.	gene_id=concensus_peak8274_support_10;peakPos=106;supports=Ad2.1|Ad2.13|Ad2.16|Ad2.17|Ad2.18|Ad2.22|Ad2.24|Ad2.4|Ad2.6|Ad2.8
6	Genrich_ATAC	region	49839939	49840782	670.5400281	.	.	gene_id=concensus_peak8275_support_18;peakPos=184;supports=Ad2.1|Ad2.10|Ad2.13|Ad2.14|Ad2.16|Ad2.17|Ad2.18|Ad2.2|Ad2.20|Ad2.22|Ad2.23|Ad2.24|Ad2.3|Ad2.4|Ad2.5|Ad2.6|Ad2.7|Ad2.8
6	Genrich_ATAC	region	49933139	49933759	467.5904898	.	.	gene_id=concensus_peak8276_support_12;peakPos=110;supports=Ad2.1|Ad2.13|Ad2.16|Ad2.17|Ad2.18|Ad2.22|Ad2.23|Ad2.24|Ad2.3|Ad2.4|Ad2.6|Ad2.8
6	Genrich_ATAC	region	49993207	49993739	348.8406202	.	.	gene_id=concensus_peak8277_support_9;peakPos=134;supports=Ad2.1|Ad2.16|Ad2.17|Ad2.18|Ad2.22|Ad2.23|Ad2.4|Ad2.5|Ad2.6
6	Genrich_ATAC	region	50009757	50010696	447.0075541	.	.	gene_id=concensus_peak8278_support_14;peakPos=111;supports=Ad2.1|Ad2.13|Ad2.16|Ad2.17|Ad2.18|Ad2.20|Ad2.22|Ad2.23|Ad2.24|Ad2.3|Ad2.4|Ad2.6|Ad2.7|Ad2.8
6	Genrich_ATAC	region	50373870	50374457	278.8589135	.	.	gene_id=concensus_peak8279_support_4;peakPos=163;supports=Ad2.16|Ad2.17|Ad2.22|Ad2.4
6	Genrich_ATAC	region	50396021	50396461	303.5947573	.	.	gene_id=concensus_peak8280_support_3;peakPos=327;supports=Ad2.17|Ad2.4|Ad2.6
6	Genrich_ATAC	region	50425563	50425975	380.9332172	.	.	gene_id=concensus_peak8281_support_9;peakPos=110;supports=Ad2.1|Ad2.16|Ad2.17|Ad2.18|Ad2.22|Ad2.3|Ad2.4|Ad2.6|Ad2.8
6	Genrich_ATAC	region	50441815	50442188	250.8489583	.	.	gene_id=concensus_peak8282_support_3;peakPos=129;supports=Ad2.16|Ad2.17|Ad2.4
6	Genrich_ATAC	region	50459428	50460323	384.269556	.	.	gene_id=concensus_peak8283_support_8;peakPos=146;supports=Ad2.1|Ad2.16|Ad2.17|Ad2.18|Ad2.22|Ad2.4|Ad2.6|Ad2.8
6	Genrich_ATAC	region	50569231	50569970	422.3368712	.	.	gene_id=concensus_peak8284_support_5;peakPos=123;supports=Ad2.1|Ad2.16|Ad2.17|Ad2.22|Ad2.4
6	Genrich_ATAC	region	50650234	50650681	264.2188617	.	.	gene_id=concensus_peak8285_support_3;peakPos=114;supports=Ad2.17|Ad2.22|Ad2.4
6	Genrich_ATAC	region	50772591	50773005	336.836901	.	.	gene_id=concensus_peak8286_support_8;peakPos=112;supports=Ad2.1|Ad2.16|Ad2.17|Ad2.18|Ad2.22|Ad2.4|Ad2.6|Ad2.8
6	Genrich_ATAC	region	50819202	50819498	250.8174956	.	.	gene_id=concensus_peak8287_support_5;peakPos=103;supports=Ad2.1|Ad2.17|Ad2.22|Ad2.4|Ad2.6
6	Genrich_ATAC	region	50893084	50893426	290.111954	.	.	gene_id=concensus_peak8288_support_3;peakPos=154;supports=Ad2.17|Ad2.22|Ad2.4
6	Genrich_ATAC	region	50943823	50944160	265.9889258	.	.	gene_id=concensus_peak8289_support_4;peakPos=107;supports=Ad2.1|Ad2.17|Ad2.4|Ad2.6
6	Genrich_ATAC	region	51254332	51254988	350.174965	.	.	gene_id=concensus_peak8290_support_4;peakPos=268;supports=Ad2.16|Ad2.17|Ad2.22|Ad2.4
6	Genrich_ATAC	region	51259407	51259760	256.9126205	.	.	gene_id=concensus_peak8291_support_4;peakPos=136;supports=Ad2.16|Ad2.17|Ad2.22|Ad2.4
6	Genrich_ATAC	region	51260042	51260553	269.9135093	.	.	gene_id=concensus_peak8292_support_4;peakPos=101;supports=Ad2.16|Ad2.17|Ad2.22|Ad2.4
6	Genrich_ATAC	region	51316738	51317842	624.5037667	.	.	gene_id=concensus_peak8293_support_14;peakPos=186;supports=Ad2.1|Ad2.13|Ad2.16|Ad2.17|Ad2.18|Ad2.20|Ad2.22|Ad2.23|Ad2.24|Ad2.3|Ad2.4|Ad2.6|Ad2.7|Ad2.8
6	Genrich_ATAC	region	51359106	51360445	1000.719898	.	.	gene_id=concensus_peak8294_support_21;peakPos=501;supports=Ad2.1|Ad2.10|Ad2.11|Ad2.13|Ad2.14|Ad2.15|Ad2.16|Ad2.17|Ad2.18|Ad2.2|Ad2.20|Ad2.22|Ad2.23|Ad2.24|Ad2.3|Ad2.4|Ad2.5|Ad2.6|Ad2.7|Ad2.8|Ad2.9
6	Genrich_ATAC	region	51377898	51378354	291.6721192	.	.	gene_id=concensus_peak8295_support_4;peakPos=322;supports=Ad2.18|Ad2.24|Ad2.3|Ad2.8
6	Genrich_ATAC	region	51411544	51412186	310.1335108	.	.	gene_id=concensus_peak8296_support_4;peakPos=184;supports=Ad2.16|Ad2.17|Ad2.22|Ad2.4
6	Genrich_ATAC	region	51444393	51445609	400.1165905	.	.	gene_id=concensus_peak8297_support_7;peakPos=143;supports=Ad2.1|Ad2.16|Ad2.17|Ad2.22|Ad2.23|Ad2.4|Ad2.6
6	Genrich_ATAC	region	51480353	51480993	289.0429336	.	.	gene_id=concensus_peak8298_support_10;peakPos=100;supports=Ad2.1|Ad2.16|Ad2.17|Ad2.18|Ad2.22|Ad2.23|Ad2.24|Ad2.3|Ad2.4|Ad2.6
6	Genrich_ATAC	region	51589176	51590192	734.0303674	.	.	gene_id=concensus_peak8299_support_19;peakPos=125;supports=Ad2.1|Ad2.10|Ad2.13|Ad2.14|Ad2.16|Ad2.17|Ad2.18|Ad2.2|Ad2.20|Ad2.22|Ad2.23|Ad2.24|Ad2.3|Ad2.4|Ad2.5|Ad2.6|Ad2.7|Ad2.8|Ad2.9
6	Genrich_ATAC	region	51701791	51703107	285.016449	.	.	gene_id=concensus_peak8300_support_3;peakPos=258;supports=Ad2.22|Ad2.3|Ad2.4
6	Genrich_ATAC	region	51713921	51716702	723.0487643	.	.	gene_id=concensus_peak8301_support_4;peakPos=1048;supports=Ad2.17|Ad2.22|Ad2.3|Ad2.4
6	Genrich_ATAC	region	51757114	51757623	347.2351991	.	.	gene_id=concensus_peak8302_support_9;peakPos=100;supports=Ad2.1|Ad2.13|Ad2.16|Ad2.17|Ad2.18|Ad2.22|Ad2.4|Ad2.6|Ad2.8
6	Genrich_ATAC	region	51779976	51781141	330.6435243	.	.	gene_id=concensus_peak8303_support_3;peakPos=271;supports=Ad2.17|Ad2.22|Ad2.4
6	Genrich_ATAC	region	51827068	51827632	401.5143386	.	.	gene_id=concensus_peak8304_support_10;peakPos=270;supports=Ad2.1|Ad2.16|Ad2.17|Ad2.18|Ad2.22|Ad2.23|Ad2.3|Ad2.4|Ad2.6|Ad2.8
6	Genrich_ATAC	region	51837065	51837775	264.6058755	.	.	gene_id=concensus_peak8305_support_6;peakPos=133;supports=Ad2.1|Ad2.16|Ad2.17|Ad2.22|Ad2.4|Ad2.6
6	Genrich_ATAC	region	51838524	51839698	415.7633715	.	.	gene_id=concensus_peak8306_support_11;peakPos=169;supports=Ad2.1|Ad2.16|Ad2.17|Ad2.18|Ad2.22|Ad2.23|Ad2.24|Ad2.3|Ad2.4|Ad2.6|Ad2.8
6	Genrich_ATAC	region	51855854	51856502	351.101345	.	.	gene_id=concensus_peak8307_support_8;peakPos=105;supports=Ad2.1|Ad2.16|Ad2.17|Ad2.18|Ad2.22|Ad2.3|Ad2.4|Ad2.6
6	Genrich_ATAC	region	51864609	51865608	271.375058	.	.	gene_id=concensus_peak8308_support_5;peakPos=160;supports=Ad2.16|Ad2.17|Ad2.22|Ad2.3|Ad2.4
6	Genrich_ATAC	region	51963828	51964713	584.8658539	.	.	gene_id=concensus_peak8309_support_15;peakPos=219;supports=Ad2.1|Ad2.10|Ad2.13|Ad2.16|Ad2.17|Ad2.18|Ad2.2|Ad2.22|Ad2.23|Ad2.24|Ad2.3|Ad2.4|Ad2.5|Ad2.6|Ad2.8
6	Genrich_ATAC	region	52042336	52043455	405.778099	.	.	gene_id=concensus_peak8310_support_11;peakPos=130;supports=Ad2.1|Ad2.16|Ad2.17|Ad2.18|Ad2.22|Ad2.23|Ad2.24|Ad2.3|Ad2.4|Ad2.6|Ad2.8
6	Genrich_ATAC	region	52059747	52060485	485.0817139	.	.	gene_id=concensus_peak8311_support_15;peakPos=129;supports=Ad2.1|Ad2.10|Ad2.13|Ad2.16|Ad2.17|Ad2.18|Ad2.22|Ad2.23|Ad2.24|Ad2.3|Ad2.4|Ad2.5|Ad2.6|Ad2.7|Ad2.8
6	Genrich_ATAC	region	52069005	52069448	412.3353203	.	.	gene_id=concensus_peak8312_support_11;peakPos=152;supports=Ad2.1|Ad2.16|Ad2.17|Ad2.18|Ad2.22|Ad2.23|Ad2.24|Ad2.3|Ad2.4|Ad2.6|Ad2.8
6	Genrich_ATAC	region	52099500	52100459	472.6171975	.	.	gene_id=concensus_peak8313_support_15;peakPos=119;supports=Ad2.1|Ad2.10|Ad2.13|Ad2.16|Ad2.17|Ad2.18|Ad2.2|Ad2.22|Ad2.23|Ad2.24|Ad2.3|Ad2.4|Ad2.6|Ad2.7|Ad2.8
6	Genrich_ATAC	region	52100565	52101725	756.8496364	.	.	gene_id=concensus_peak8314_support_22;peakPos=130;supports=Ad2.1|Ad2.10|Ad2.11|Ad2.13|Ad2.14|Ad2.15|Ad2.16|Ad2.17|Ad2.18|Ad2.2|Ad2.20|Ad2.21|Ad2.22|Ad2.23|Ad2.24|Ad2.3|Ad2.4|Ad2.5|Ad2.6|Ad2.7|Ad2.8|Ad2.9
6	Genrich_ATAC	region	52109787	52110940	398.0409417	.	.	gene_id=concensus_peak8315_support_6;peakPos=218;supports=Ad2.1|Ad2.17|Ad2.18|Ad2.22|Ad2.3|Ad2.4
6	Genrich_ATAC	region	52117417	52118168	373.4188972	.	.	gene_id=concensus_peak8316_support_13;peakPos=112;supports=Ad2.1|Ad2.10|Ad2.13|Ad2.16|Ad2.17|Ad2.18|Ad2.22|Ad2.24|Ad2.3|Ad2.4|Ad2.6|Ad2.7|Ad2.8
6	Genrich_ATAC	region	52180025	52180881	374.9187513	.	.	gene_id=concensus_peak8317_support_11;peakPos=111;supports=Ad2.1|Ad2.16|Ad2.17|Ad2.18|Ad2.22|Ad2.23|Ad2.24|Ad2.3|Ad2.4|Ad2.6|Ad2.7
6	Genrich_ATAC	region	52211982	52212572	478.4202161	.	.	gene_id=concensus_peak8318_support_7;peakPos=118;supports=Ad2.1|Ad2.16|Ad2.17|Ad2.18|Ad2.22|Ad2.4|Ad2.6
6	Genrich_ATAC	region	52294078	52294731	569.4848652	.	.	gene_id=concensus_peak8319_support_17;peakPos=249;supports=Ad2.1|Ad2.10|Ad2.13|Ad2.16|Ad2.17|Ad2.18|Ad2.2|Ad2.22|Ad2.23|Ad2.24|Ad2.3|Ad2.4|Ad2.5|Ad2.6|Ad2.7|Ad2.8|Ad2.9
6	Genrich_ATAC	region	52342529	52343085	238.2998922	.	.	gene_id=concensus_peak8320_support_4;peakPos=111;supports=Ad2.1|Ad2.17|Ad2.4|Ad2.6
6	Genrich_ATAC	region	52378343	52379204	345.9144876	.	.	gene_id=concensus_peak8321_support_7;peakPos=111;supports=Ad2.1|Ad2.16|Ad2.17|Ad2.18|Ad2.22|Ad2.4|Ad2.6
6	Genrich_ATAC	region	52475163	52475669	374.7627979	.	.	gene_id=concensus_peak8322_support_11;peakPos=154;supports=Ad2.1|Ad2.13|Ad2.17|Ad2.18|Ad2.22|Ad2.24|Ad2.3|Ad2.4|Ad2.5|Ad2.6|Ad2.8
6	Genrich_ATAC	region	52506263	52507233	392.236479	.	.	gene_id=concensus_peak8323_support_9;peakPos=114;supports=Ad2.1|Ad2.16|Ad2.17|Ad2.18|Ad2.22|Ad2.24|Ad2.3|Ad2.4|Ad2.6
6	Genrich_ATAC	region	52553702	52554512	528.0705811	.	.	gene_id=concensus_peak8324_support_15;peakPos=160;supports=Ad2.1|Ad2.13|Ad2.16|Ad2.17|Ad2.18|Ad2.2|Ad2.22|Ad2.23|Ad2.24|Ad2.3|Ad2.4|Ad2.5|Ad2.6|Ad2.8|Ad2.9
6	Genrich_ATAC	region	52599051	52599477	246.109904	.	.	gene_id=concensus_peak8325_support_3;peakPos=117;supports=Ad2.16|Ad2.18|Ad2.22
6	Genrich_ATAC	region	52661192	52661631	255.6842119	.	.	gene_id=concensus_peak8326_support_8;peakPos=103;supports=Ad2.1|Ad2.17|Ad2.18|Ad2.22|Ad2.24|Ad2.3|Ad2.6|Ad2.8
6	Genrich_ATAC	region	52702800	52703478	397.7610496	.	.	gene_id=concensus_peak8327_support_7;peakPos=180;supports=Ad2.1|Ad2.16|Ad2.17|Ad2.18|Ad2.22|Ad2.4|Ad2.6
6	Genrich_ATAC	region	52711074	52712510	562.1434251	.	.	gene_id=concensus_peak8328_support_15;peakPos=121;supports=Ad2.1|Ad2.13|Ad2.16|Ad2.17|Ad2.18|Ad2.20|Ad2.22|Ad2.23|Ad2.24|Ad2.3|Ad2.4|Ad2.5|Ad2.6|Ad2.7|Ad2.8
6	Genrich_ATAC	region	52876863	52877485	458.3814621	.	.	gene_id=concensus_peak8329_support_16;peakPos=131;supports=Ad2.1|Ad2.10|Ad2.13|Ad2.16|Ad2.17|Ad2.18|Ad2.2|Ad2.22|Ad2.23|Ad2.24|Ad2.3|Ad2.4|Ad2.5|Ad2.6|Ad2.7|Ad2.8
6	Genrich_ATAC	region	52936491	52937008	232.29393	.	.	gene_id=concensus_peak8330_support_4;peakPos=113;supports=Ad2.22|Ad2.24|Ad2.4|Ad2.6
6	Genrich_ATAC	region	52937250	52937911	389.8617453	.	.	gene_id=concensus_peak8331_support_12;peakPos=132;supports=Ad2.1|Ad2.13|Ad2.16|Ad2.17|Ad2.18|Ad2.22|Ad2.24|Ad2.3|Ad2.4|Ad2.6|Ad2.7|Ad2.8
6	Genrich_ATAC	region	52957309	52957727	267.0011853	.	.	gene_id=concensus_peak8332_support_3;peakPos=112;supports=Ad2.16|Ad2.17|Ad2.24
6	Genrich_ATAC	region	53040334	53040977	309.5346459	.	.	gene_id=concensus_peak8333_support_9;peakPos=105;supports=Ad2.1|Ad2.16|Ad2.17|Ad2.18|Ad2.22|Ad2.24|Ad2.3|Ad2.4|Ad2.6
6	Genrich_ATAC	region	53045444	53046417	301.485372	.	.	gene_id=concensus_peak8334_support_3;peakPos=211;supports=Ad2.17|Ad2.22|Ad2.4
6	Genrich_ATAC	region	53065086	53066340	788.4943553	.	.	gene_id=concensus_peak8335_support_16;peakPos=272;supports=Ad2.1|Ad2.10|Ad2.13|Ad2.16|Ad2.17|Ad2.18|Ad2.20|Ad2.22|Ad2.23|Ad2.24|Ad2.3|Ad2.4|Ad2.5|Ad2.6|Ad2.7|Ad2.8
6	Genrich_ATAC	region	53079263	53080664	362.6856508	.	.	gene_id=concensus_peak8336_support_9;peakPos=110;supports=Ad2.1|Ad2.16|Ad2.17|Ad2.18|Ad2.22|Ad2.24|Ad2.4|Ad2.6|Ad2.7
6	Genrich_ATAC	region	53131007	53131377	309.2384949	.	.	gene_id=concensus_peak8337_support_8;peakPos=112;supports=Ad2.1|Ad2.16|Ad2.17|Ad2.18|Ad2.22|Ad2.4|Ad2.6|Ad2.8
6	Genrich_ATAC	region	53275123	53275913	795.8039219	.	.	gene_id=concensus_peak8338_support_18;peakPos=146;supports=Ad2.1|Ad2.10|Ad2.13|Ad2.16|Ad2.17|Ad2.18|Ad2.2|Ad2.20|Ad2.22|Ad2.23|Ad2.24|Ad2.3|Ad2.4|Ad2.5|Ad2.6|Ad2.7|Ad2.8|Ad2.9
6	Genrich_ATAC	region	53334413	53334876	403.0700797	.	.	gene_id=concensus_peak8339_support_12;peakPos=261;supports=Ad2.1|Ad2.13|Ad2.16|Ad2.17|Ad2.18|Ad2.22|Ad2.23|Ad2.24|Ad2.3|Ad2.4|Ad2.6|Ad2.8
6	Genrich_ATAC	region	53338318	53339226	400.2009125	.	.	gene_id=concensus_peak8340_support_13;peakPos=103;supports=Ad2.1|Ad2.13|Ad2.16|Ad2.17|Ad2.18|Ad2.22|Ad2.23|Ad2.24|Ad2.3|Ad2.4|Ad2.5|Ad2.6|Ad2.8
6	Genrich_ATAC	region	53427048	53427405	294.6278127	.	.	gene_id=concensus_peak8341_support_3;peakPos=145;supports=Ad2.17|Ad2.4|Ad2.8
6	Genrich_ATAC	region	53441843	53442696	298.241404	.	.	gene_id=concensus_peak8342_support_3;peakPos=442;supports=Ad2.17|Ad2.22|Ad2.6
6	Genrich_ATAC	region	53443283	53443816	262.3700257	.	.	gene_id=concensus_peak8343_support_4;peakPos=402;supports=Ad2.16|Ad2.17|Ad2.22|Ad2.4
6	Genrich_ATAC	region	53659556	53660645	630.237717	.	.	gene_id=concensus_peak8344_support_4;peakPos=437;supports=Ad2.1|Ad2.16|Ad2.17|Ad2.22
6	Genrich_ATAC	region	53753305	53754232	534.105428	.	.	gene_id=concensus_peak8345_support_6;peakPos=370;supports=Ad2.1|Ad2.16|Ad2.17|Ad2.22|Ad2.5|Ad2.6
6	Genrich_ATAC	region	53754312	53754839	398.4568751	.	.	gene_id=concensus_peak8346_support_9;peakPos=124;supports=Ad2.1|Ad2.16|Ad2.17|Ad2.18|Ad2.22|Ad2.3|Ad2.4|Ad2.6|Ad2.8
6	Genrich_ATAC	region	53783385	53784751	444.1458314	.	.	gene_id=concensus_peak8347_support_7;peakPos=102;supports=Ad2.1|Ad2.16|Ad2.17|Ad2.22|Ad2.24|Ad2.4|Ad2.6
6	Genrich_ATAC	region	53868697	53869928	632.0487909	.	.	gene_id=concensus_peak8348_support_16;peakPos=177;supports=Ad2.1|Ad2.10|Ad2.13|Ad2.16|Ad2.17|Ad2.18|Ad2.2|Ad2.22|Ad2.23|Ad2.24|Ad2.3|Ad2.4|Ad2.5|Ad2.6|Ad2.7|Ad2.8
6	Genrich_ATAC	region	53978421	53979303	492.8197865	.	.	gene_id=concensus_peak8349_support_15;peakPos=281;supports=Ad2.1|Ad2.10|Ad2.13|Ad2.16|Ad2.17|Ad2.18|Ad2.22|Ad2.23|Ad2.24|Ad2.3|Ad2.4|Ad2.5|Ad2.6|Ad2.7|Ad2.8
6	Genrich_ATAC	region	53981000	53981735	419.5094941	.	.	gene_id=concensus_peak8350_support_14;peakPos=190;supports=Ad2.1|Ad2.10|Ad2.13|Ad2.16|Ad2.17|Ad2.18|Ad2.22|Ad2.23|Ad2.24|Ad2.3|Ad2.4|Ad2.6|Ad2.7|Ad2.8
6	Genrich_ATAC	region	53986118	53987386	341.4628677	.	.	gene_id=concensus_peak8351_support_4;peakPos=100;supports=Ad2.17|Ad2.22|Ad2.4|Ad2.6
6	Genrich_ATAC	region	53989736	53991325	389.532323	.	.	gene_id=concensus_peak8352_support_3;peakPos=184;supports=Ad2.16|Ad2.17|Ad2.22
6	Genrich_ATAC	region	53992187	53993242	471.0232629	.	.	gene_id=concensus_peak8353_support_16;peakPos=120;supports=Ad2.1|Ad2.10|Ad2.13|Ad2.14|Ad2.16|Ad2.17|Ad2.18|Ad2.20|Ad2.22|Ad2.23|Ad2.24|Ad2.3|Ad2.4|Ad2.5|Ad2.6|Ad2.8
6	Genrich_ATAC	region	53993393	53994355	370.2977619	.	.	gene_id=concensus_peak8354_support_8;peakPos=224;supports=Ad2.1|Ad2.17|Ad2.18|Ad2.22|Ad2.24|Ad2.4|Ad2.6|Ad2.8
6	Genrich_ATAC	region	54053220	54054275	656.1563404	.	.	gene_id=concensus_peak8355_support_14;peakPos=104;supports=Ad2.1|Ad2.13|Ad2.16|Ad2.17|Ad2.18|Ad2.22|Ad2.23|Ad2.24|Ad2.3|Ad2.4|Ad2.5|Ad2.6|Ad2.7|Ad2.8
6	Genrich_ATAC	region	54057753	54058307	334.909381	.	.	gene_id=concensus_peak8356_support_5;peakPos=228;supports=Ad2.17|Ad2.22|Ad2.3|Ad2.4|Ad2.8
6	Genrich_ATAC	region	54070186	54071037	279.9367065	.	.	gene_id=concensus_peak8357_support_4;peakPos=287;supports=Ad2.16|Ad2.17|Ad2.22|Ad2.4
6	Genrich_ATAC	region	54144075	54144428	319.1032143	.	.	gene_id=concensus_peak8358_support_4;peakPos=100;supports=Ad2.17|Ad2.22|Ad2.23|Ad2.24
6	Genrich_ATAC	region	54186925	54187338	314.5453568	.	.	gene_id=concensus_peak8359_support_6;peakPos=116;supports=Ad2.16|Ad2.17|Ad2.22|Ad2.24|Ad2.4|Ad2.6
6	Genrich_ATAC	region	54210379	54210711	261.2203103	.	.	gene_id=concensus_peak8360_support_4;peakPos=132;supports=Ad2.1|Ad2.4|Ad2.6|Ad2.8
6	Genrich_ATAC	region	54230893	54231321	372.1092814	.	.	gene_id=concensus_peak8361_support_14;peakPos=153;supports=Ad2.1|Ad2.10|Ad2.13|Ad2.16|Ad2.17|Ad2.18|Ad2.2|Ad2.22|Ad2.23|Ad2.24|Ad2.3|Ad2.4|Ad2.6|Ad2.8
6	Genrich_ATAC	region	54231388	54232163	323.5557206	.	.	gene_id=concensus_peak8362_support_7;peakPos=351;supports=Ad2.1|Ad2.16|Ad2.17|Ad2.18|Ad2.22|Ad2.4|Ad2.6
6	Genrich_ATAC	region	54249842	54251048	688.1258411	.	.	gene_id=concensus_peak8363_support_17;peakPos=218;supports=Ad2.1|Ad2.10|Ad2.13|Ad2.16|Ad2.17|Ad2.18|Ad2.2|Ad2.22|Ad2.23|Ad2.24|Ad2.3|Ad2.4|Ad2.5|Ad2.6|Ad2.7|Ad2.8|Ad2.9
6	Genrich_ATAC	region	54287954	54288962	424.2054443	.	.	gene_id=concensus_peak8364_support_9;peakPos=105;supports=Ad2.1|Ad2.16|Ad2.17|Ad2.18|Ad2.22|Ad2.24|Ad2.3|Ad2.4|Ad2.6
6	Genrich_ATAC	region	54309384	54309909	246.8949433	.	.	gene_id=concensus_peak8365_support_3;peakPos=156;supports=Ad2.16|Ad2.17|Ad2.6
6	Genrich_ATAC	region	54313292	54314247	473.6227652	.	.	gene_id=concensus_peak8366_support_13;peakPos=121;supports=Ad2.1|Ad2.13|Ad2.16|Ad2.17|Ad2.18|Ad2.22|Ad2.23|Ad2.24|Ad2.3|Ad2.4|Ad2.6|Ad2.7|Ad2.8
6	Genrich_ATAC	region	54319583	54320118	283.0191563	.	.	gene_id=concensus_peak8367_support_7;peakPos=126;supports=Ad2.1|Ad2.16|Ad2.17|Ad2.22|Ad2.23|Ad2.4|Ad2.6
6	Genrich_ATAC	region	54335402	54336911	296.191554	.	.	gene_id=concensus_peak8368_support_3;peakPos=382;supports=Ad2.16|Ad2.17|Ad2.22
6	Genrich_ATAC	region	54342608	54343005	298.1423815	.	.	gene_id=concensus_peak8369_support_8;peakPos=130;supports=Ad2.1|Ad2.16|Ad2.17|Ad2.18|Ad2.22|Ad2.23|Ad2.4|Ad2.6
6	Genrich_ATAC	region	54476716	54477197	247.3053855	.	.	gene_id=concensus_peak8370_support_4;peakPos=148;supports=Ad2.1|Ad2.16|Ad2.17|Ad2.6
6	Genrich_ATAC	region	54503492	54503932	333.1997703	.	.	gene_id=concensus_peak8371_support_7;peakPos=228;supports=Ad2.1|Ad2.16|Ad2.17|Ad2.22|Ad2.24|Ad2.4|Ad2.6
6	Genrich_ATAC	region	54529364	54530016	443.188176	.	.	gene_id=concensus_peak8372_support_13;peakPos=106;supports=Ad2.1|Ad2.13|Ad2.16|Ad2.17|Ad2.18|Ad2.22|Ad2.23|Ad2.24|Ad2.3|Ad2.4|Ad2.6|Ad2.7|Ad2.8
6	Genrich_ATAC	region	54564321	54564912	540.188333	.	.	gene_id=concensus_peak8373_support_17;peakPos=187;supports=Ad2.1|Ad2.10|Ad2.13|Ad2.14|Ad2.16|Ad2.17|Ad2.18|Ad2.2|Ad2.22|Ad2.23|Ad2.24|Ad2.3|Ad2.4|Ad2.5|Ad2.6|Ad2.7|Ad2.8
6	Genrich_ATAC	region	54577128	54577800	546.9833007	.	.	gene_id=concensus_peak8374_support_15;peakPos=351;supports=Ad2.1|Ad2.13|Ad2.16|Ad2.17|Ad2.18|Ad2.2|Ad2.22|Ad2.23|Ad2.24|Ad2.3|Ad2.4|Ad2.5|Ad2.6|Ad2.7|Ad2.8
6	Genrich_ATAC	region	54589704	54590385	236.7186687	.	.	gene_id=concensus_peak8375_support_3;peakPos=406;supports=Ad2.10|Ad2.17|Ad2.22
6	Genrich_ATAC	region	54599341	54599784	313.305357	.	.	gene_id=concensus_peak8376_support_8;peakPos=102;supports=Ad2.1|Ad2.16|Ad2.17|Ad2.18|Ad2.22|Ad2.4|Ad2.6|Ad2.8
6	Genrich_ATAC	region	54635618	54636245	249.728887	.	.	gene_id=concensus_peak8377_support_3;peakPos=110;supports=Ad2.1|Ad2.22|Ad2.8
6	Genrich_ATAC	region	54643251	54643923	400.2237472	.	.	gene_id=concensus_peak8378_support_4;peakPos=305;supports=Ad2.1|Ad2.17|Ad2.22|Ad2.6
6	Genrich_ATAC	region	54646571	54646925	335.0256309	.	.	gene_id=concensus_peak8379_support_12;peakPos=153;supports=Ad2.1|Ad2.13|Ad2.16|Ad2.17|Ad2.18|Ad2.22|Ad2.23|Ad2.24|Ad2.3|Ad2.4|Ad2.6|Ad2.8
6	Genrich_ATAC	region	54684101	54686930	891.7721334	.	.	gene_id=concensus_peak8380_support_17;peakPos=104;supports=Ad2.1|Ad2.10|Ad2.13|Ad2.16|Ad2.17|Ad2.18|Ad2.2|Ad2.20|Ad2.22|Ad2.23|Ad2.24|Ad2.3|Ad2.4|Ad2.5|Ad2.6|Ad2.7|Ad2.8
6	Genrich_ATAC	region	54707043	54707664	413.787735	.	.	gene_id=concensus_peak8381_support_8;peakPos=124;supports=Ad2.1|Ad2.13|Ad2.16|Ad2.17|Ad2.22|Ad2.24|Ad2.4|Ad2.6
6	Genrich_ATAC	region	54710652	54711295	346.4949875	.	.	gene_id=concensus_peak8382_support_4;peakPos=261;supports=Ad2.16|Ad2.17|Ad2.22|Ad2.4
6	Genrich_ATAC	region	54718216	54720037	793.7443688	.	.	gene_id=concensus_peak8383_support_21;peakPos=230;supports=Ad2.1|Ad2.10|Ad2.11|Ad2.13|Ad2.14|Ad2.15|Ad2.16|Ad2.17|Ad2.18|Ad2.2|Ad2.20|Ad2.22|Ad2.23|Ad2.24|Ad2.3|Ad2.4|Ad2.5|Ad2.6|Ad2.7|Ad2.8|Ad2.9
6	Genrich_ATAC	region	54720282	54721036	411.6875915	.	.	gene_id=concensus_peak8384_support_4;peakPos=123;supports=Ad2.16|Ad2.17|Ad2.22|Ad2.4
6	Genrich_ATAC	region	54785853	54786752	918.2317246	.	.	gene_id=concensus_peak8385_support_23;peakPos=329;supports=Ad2.1|Ad2.10|Ad2.11|Ad2.13|Ad2.14|Ad2.15|Ad2.16|Ad2.17|Ad2.18|Ad2.19|Ad2.2|Ad2.20|Ad2.21|Ad2.22|Ad2.23|Ad2.24|Ad2.3|Ad2.4|Ad2.5|Ad2.6|Ad2.7|Ad2.8|Ad2.9
6	Genrich_ATAC	region	54864990	54866198	656.9933581	.	.	gene_id=concensus_peak8386_support_14;peakPos=123;supports=Ad2.1|Ad2.13|Ad2.16|Ad2.17|Ad2.18|Ad2.22|Ad2.23|Ad2.24|Ad2.3|Ad2.4|Ad2.5|Ad2.6|Ad2.7|Ad2.8
6	Genrich_ATAC	region	54881620	54882919	784.9488964	.	.	gene_id=concensus_peak8387_support_16;peakPos=111;supports=Ad2.1|Ad2.10|Ad2.13|Ad2.16|Ad2.17|Ad2.18|Ad2.2|Ad2.22|Ad2.23|Ad2.24|Ad2.3|Ad2.4|Ad2.5|Ad2.6|Ad2.7|Ad2.8
6	Genrich_ATAC	region	54883159	54884579	304.805842	.	.	gene_id=concensus_peak8388_support_3;peakPos=192;supports=Ad2.17|Ad2.22|Ad2.4
6	Genrich_ATAC	region	54889513	54890107	340.4127247	.	.	gene_id=concensus_peak8389_support_6;peakPos=470;supports=Ad2.1|Ad2.17|Ad2.18|Ad2.22|Ad2.4|Ad2.6
6	Genrich_ATAC	region	54890770	54892083	501.1918263	.	.	gene_id=concensus_peak8390_support_11;peakPos=129;supports=Ad2.1|Ad2.13|Ad2.16|Ad2.17|Ad2.18|Ad2.22|Ad2.23|Ad2.24|Ad2.4|Ad2.6|Ad2.8
6	Genrich_ATAC	region	54945177	54946580	418.9930393	.	.	gene_id=concensus_peak8391_support_6;peakPos=107;supports=Ad2.16|Ad2.17|Ad2.18|Ad2.22|Ad2.4|Ad2.6
6	Genrich_ATAC	region	55009522	55010384	467.282664	.	.	gene_id=concensus_peak8392_support_14;peakPos=137;supports=Ad2.1|Ad2.13|Ad2.16|Ad2.17|Ad2.18|Ad2.2|Ad2.22|Ad2.23|Ad2.24|Ad2.3|Ad2.4|Ad2.6|Ad2.7|Ad2.8
6	Genrich_ATAC	region	55110087	55110703	371.5181065	.	.	gene_id=concensus_peak8393_support_11;peakPos=208;supports=Ad2.1|Ad2.10|Ad2.13|Ad2.16|Ad2.17|Ad2.18|Ad2.22|Ad2.3|Ad2.4|Ad2.6|Ad2.8
6	Genrich_ATAC	region	55216450	55217158	285.2404478	.	.	gene_id=concensus_peak8394_support_6;peakPos=118;supports=Ad2.1|Ad2.16|Ad2.17|Ad2.22|Ad2.4|Ad2.6
6	Genrich_ATAC	region	55238276	55239377	368.0709265	.	.	gene_id=concensus_peak8395_support_4;peakPos=170;supports=Ad2.1|Ad2.17|Ad2.22|Ad2.6
6	Genrich_ATAC	region	55247337	55248039	370.4786496	.	.	gene_id=concensus_peak8396_support_9;peakPos=144;supports=Ad2.1|Ad2.16|Ad2.17|Ad2.22|Ad2.23|Ad2.24|Ad2.3|Ad2.4|Ad2.6
6	Genrich_ATAC	region	55278788	55279546	373.5900756	.	.	gene_id=concensus_peak8397_support_5;peakPos=172;supports=Ad2.16|Ad2.17|Ad2.22|Ad2.23|Ad2.4
6	Genrich_ATAC	region	55281126	55282827	418.744632	.	.	gene_id=concensus_peak8398_support_4;peakPos=110;supports=Ad2.17|Ad2.22|Ad2.3|Ad2.4
6	Genrich_ATAC	region	55315623	55316773	574.0323541	.	.	gene_id=concensus_peak8399_support_11;peakPos=100;supports=Ad2.1|Ad2.16|Ad2.17|Ad2.18|Ad2.22|Ad2.23|Ad2.24|Ad2.3|Ad2.4|Ad2.6|Ad2.8
6	Genrich_ATAC	region	55330963	55331962	388.4567513	.	.	gene_id=concensus_peak8400_support_3;peakPos=158;supports=Ad2.17|Ad2.3|Ad2.4
6	Genrich_ATAC	region	55340538	55341450	571.0889587	.	.	gene_id=concensus_peak8401_support_15;peakPos=354;supports=Ad2.1|Ad2.13|Ad2.16|Ad2.17|Ad2.18|Ad2.20|Ad2.22|Ad2.23|Ad2.24|Ad2.3|Ad2.4|Ad2.5|Ad2.6|Ad2.7|Ad2.8
6	Genrich_ATAC	region	55448257	55448889	246.4081677	.	.	gene_id=concensus_peak8402_support_3;peakPos=111;supports=Ad2.16|Ad2.17|Ad2.4
6	Genrich_ATAC	region	55504254	55505051	452.9815094	.	.	gene_id=concensus_peak8403_support_10;peakPos=113;supports=Ad2.1|Ad2.16|Ad2.17|Ad2.18|Ad2.22|Ad2.23|Ad2.3|Ad2.4|Ad2.6|Ad2.7
6	Genrich_ATAC	region	55507698	55508159	378.3718511	.	.	gene_id=concensus_peak8404_support_8;peakPos=124;supports=Ad2.1|Ad2.16|Ad2.17|Ad2.18|Ad2.22|Ad2.23|Ad2.4|Ad2.6
6	Genrich_ATAC	region	55539046	55539768	281.8448565	.	.	gene_id=concensus_peak8405_support_4;peakPos=130;supports=Ad2.1|Ad2.16|Ad2.17|Ad2.22
6	Genrich_ATAC	region	55745349	55745894	420.3847868	.	.	gene_id=concensus_peak8406_support_5;peakPos=158;supports=Ad2.16|Ad2.17|Ad2.22|Ad2.4|Ad2.6
6	Genrich_ATAC	region	55804863	55805072	342.3829264	.	.	gene_id=concensus_peak8407_support_24;peakPos=80;supports=Ad2.1|Ad2.10|Ad2.11|Ad2.12|Ad2.13|Ad2.14|Ad2.15|Ad2.16|Ad2.17|Ad2.18|Ad2.19|Ad2.2|Ad2.20|Ad2.21|Ad2.22|Ad2.23|Ad2.24|Ad2.3|Ad2.4|Ad2.5|Ad2.6|Ad2.7|Ad2.8|Ad2.9
6	Genrich_ATAC	region	55926837	55927446	334.3697354	.	.	gene_id=concensus_peak8408_support_5;peakPos=114;supports=Ad2.1|Ad2.17|Ad2.22|Ad2.4|Ad2.6
6	Genrich_ATAC	region	55937783	55940320	1109.004848	.	.	gene_id=concensus_peak8409_support_20;peakPos=1008;supports=Ad2.1|Ad2.10|Ad2.13|Ad2.14|Ad2.16|Ad2.17|Ad2.18|Ad2.19|Ad2.2|Ad2.20|Ad2.22|Ad2.23|Ad2.24|Ad2.3|Ad2.4|Ad2.5|Ad2.6|Ad2.7|Ad2.8|Ad2.9
6	Genrich_ATAC	region	55970258	55970977	632.2207618	.	.	gene_id=concensus_peak8410_support_19;peakPos=169;supports=Ad2.1|Ad2.10|Ad2.13|Ad2.16|Ad2.17|Ad2.18|Ad2.19|Ad2.2|Ad2.20|Ad2.22|Ad2.23|Ad2.24|Ad2.3|Ad2.4|Ad2.5|Ad2.6|Ad2.7|Ad2.8|Ad2.9
6	Genrich_ATAC	region	55990637	55992096	1081.407197	.	.	gene_id=concensus_peak8411_support_23;peakPos=338;supports=Ad2.1|Ad2.10|Ad2.11|Ad2.13|Ad2.14|Ad2.15|Ad2.16|Ad2.17|Ad2.18|Ad2.19|Ad2.2|Ad2.20|Ad2.21|Ad2.22|Ad2.23|Ad2.24|Ad2.3|Ad2.4|Ad2.5|Ad2.6|Ad2.7|Ad2.8|Ad2.9
6	Genrich_ATAC	region	56011288	56012105	469.7412996	.	.	gene_id=concensus_peak8412_support_11;peakPos=575;supports=Ad2.1|Ad2.16|Ad2.17|Ad2.18|Ad2.22|Ad2.24|Ad2.3|Ad2.4|Ad2.5|Ad2.6|Ad2.8
6	Genrich_ATAC	region	56020825	56021476	364.531147	.	.	gene_id=concensus_peak8413_support_8;peakPos=133;supports=Ad2.1|Ad2.16|Ad2.17|Ad2.18|Ad2.22|Ad2.24|Ad2.4|Ad2.6
6	Genrich_ATAC	region	56234662	56235127	270.2317312	.	.	gene_id=concensus_peak8414_support_4;peakPos=112;supports=Ad2.16|Ad2.17|Ad2.4|Ad2.6
6	Genrich_ATAC	region	56240572	56242049	449.158456	.	.	gene_id=concensus_peak8415_support_6;peakPos=1197;supports=Ad2.1|Ad2.16|Ad2.17|Ad2.22|Ad2.4|Ad2.6
6	Genrich_ATAC	region	56242120	56243214	612.3641409	.	.	gene_id=concensus_peak8416_support_12;peakPos=123;supports=Ad2.1|Ad2.13|Ad2.16|Ad2.17|Ad2.18|Ad2.22|Ad2.23|Ad2.24|Ad2.3|Ad2.4|Ad2.6|Ad2.8
6	Genrich_ATAC	region	56466421	56467470	491.3977645	.	.	gene_id=concensus_peak8417_support_11;peakPos=291;supports=Ad2.10|Ad2.11|Ad2.12|Ad2.14|Ad2.15|Ad2.17|Ad2.19|Ad2.20|Ad2.21|Ad2.22|Ad2.9
6	Genrich_ATAC	region	56610602	56611684	490.8657366	.	.	gene_id=concensus_peak8418_support_13;peakPos=108;supports=Ad2.1|Ad2.13|Ad2.16|Ad2.17|Ad2.18|Ad2.22|Ad2.23|Ad2.3|Ad2.4|Ad2.5|Ad2.6|Ad2.7|Ad2.8
6	Genrich_ATAC	region	56724114	56724816	288.6547622	.	.	gene_id=concensus_peak8419_support_4;peakPos=304;supports=Ad2.10|Ad2.12|Ad2.19|Ad2.20
6	Genrich_ATAC	region	56726602	56726789	268.5698813	.	.	gene_id=concensus_peak8420_support_19;peakPos=83;supports=Ad2.1|Ad2.10|Ad2.11|Ad2.12|Ad2.13|Ad2.14|Ad2.15|Ad2.16|Ad2.17|Ad2.19|Ad2.20|Ad2.21|Ad2.22|Ad2.23|Ad2.24|Ad2.3|Ad2.5|Ad2.8|Ad2.9
6	Genrich_ATAC	region	56727170	56727914	337.3448487	.	.	gene_id=concensus_peak8421_support_3;peakPos=583;supports=Ad2.10|Ad2.12|Ad2.19
6	Genrich_ATAC	region	56728094	56728537	329.5790984	.	.	gene_id=concensus_peak8422_support_24;peakPos=116;supports=Ad2.1|Ad2.10|Ad2.11|Ad2.12|Ad2.13|Ad2.14|Ad2.15|Ad2.16|Ad2.17|Ad2.18|Ad2.19|Ad2.2|Ad2.20|Ad2.21|Ad2.22|Ad2.23|Ad2.24|Ad2.3|Ad2.4|Ad2.5|Ad2.6|Ad2.7|Ad2.8|Ad2.9
6	Genrich_ATAC	region	56731250	56732022	328.6074809	.	.	gene_id=concensus_peak8423_support_22;peakPos=120;supports=Ad2.1|Ad2.10|Ad2.11|Ad2.12|Ad2.13|Ad2.14|Ad2.15|Ad2.16|Ad2.17|Ad2.18|Ad2.19|Ad2.20|Ad2.21|Ad2.22|Ad2.23|Ad2.24|Ad2.3|Ad2.4|Ad2.5|Ad2.6|Ad2.8|Ad2.9
6	Genrich_ATAC	region	56732218	56732684	278.8623276	.	.	gene_id=concensus_peak8424_support_22;peakPos=102;supports=Ad2.1|Ad2.10|Ad2.11|Ad2.12|Ad2.13|Ad2.14|Ad2.15|Ad2.16|Ad2.17|Ad2.18|Ad2.19|Ad2.20|Ad2.21|Ad2.22|Ad2.23|Ad2.24|Ad2.3|Ad2.5|Ad2.6|Ad2.7|Ad2.8|Ad2.9
6	Genrich_ATAC	region	56733419	56734148	299.3344763	.	.	gene_id=concensus_peak8425_support_4;peakPos=404;supports=Ad2.10|Ad2.12|Ad2.14|Ad2.19
6	Genrich_ATAC	region	56734310	56735235	523.9353072	.	.	gene_id=concensus_peak8426_support_24;peakPos=113;supports=Ad2.1|Ad2.10|Ad2.11|Ad2.12|Ad2.13|Ad2.14|Ad2.15|Ad2.16|Ad2.17|Ad2.18|Ad2.19|Ad2.2|Ad2.20|Ad2.21|Ad2.22|Ad2.23|Ad2.24|Ad2.3|Ad2.4|Ad2.5|Ad2.6|Ad2.7|Ad2.8|Ad2.9
6	Genrich_ATAC	region	56736542	56737325	650.5066019	.	.	gene_id=concensus_peak8427_support_24;peakPos=291;supports=Ad2.1|Ad2.10|Ad2.11|Ad2.12|Ad2.13|Ad2.14|Ad2.15|Ad2.16|Ad2.17|Ad2.18|Ad2.19|Ad2.2|Ad2.20|Ad2.21|Ad2.22|Ad2.23|Ad2.24|Ad2.3|Ad2.4|Ad2.5|Ad2.6|Ad2.7|Ad2.8|Ad2.9
6	Genrich_ATAC	region	56737784	56738431	326.2536453	.	.	gene_id=concensus_peak8428_support_20;peakPos=108;supports=Ad2.1|Ad2.10|Ad2.11|Ad2.12|Ad2.13|Ad2.14|Ad2.15|Ad2.16|Ad2.17|Ad2.18|Ad2.19|Ad2.20|Ad2.21|Ad2.22|Ad2.23|Ad2.24|Ad2.3|Ad2.4|Ad2.5|Ad2.9
6	Genrich_ATAC	region	56738636	56739015	245.770193	.	.	gene_id=concensus_peak8429_support_8;peakPos=103;supports=Ad2.10|Ad2.11|Ad2.12|Ad2.16|Ad2.19|Ad2.23|Ad2.3|Ad2.5
6	Genrich_ATAC	region	56742865	56743541	272.5784775	.	.	gene_id=concensus_peak8430_support_11;peakPos=129;supports=Ad2.10|Ad2.11|Ad2.12|Ad2.13|Ad2.14|Ad2.15|Ad2.17|Ad2.19|Ad2.20|Ad2.3|Ad2.7
6	Genrich_ATAC	region	56746017	56746712	525.6770922	.	.	gene_id=concensus_peak8431_support_24;peakPos=100;supports=Ad2.1|Ad2.10|Ad2.11|Ad2.12|Ad2.13|Ad2.14|Ad2.15|Ad2.16|Ad2.17|Ad2.18|Ad2.19|Ad2.2|Ad2.20|Ad2.21|Ad2.22|Ad2.23|Ad2.24|Ad2.3|Ad2.4|Ad2.5|Ad2.6|Ad2.7|Ad2.8|Ad2.9
6	Genrich_ATAC	region	56747118	56747827	309.7291744	.	.	gene_id=concensus_peak8432_support_21;peakPos=54;supports=Ad2.10|Ad2.11|Ad2.12|Ad2.13|Ad2.14|Ad2.15|Ad2.16|Ad2.17|Ad2.18|Ad2.19|Ad2.20|Ad2.21|Ad2.22|Ad2.23|Ad2.24|Ad2.3|Ad2.4|Ad2.5|Ad2.6|Ad2.7|Ad2.9
6	Genrich_ATAC	region	56749123	56749859	546.4468601	.	.	gene_id=concensus_peak8433_support_24;peakPos=225;supports=Ad2.1|Ad2.10|Ad2.11|Ad2.12|Ad2.13|Ad2.14|Ad2.15|Ad2.16|Ad2.17|Ad2.18|Ad2.19|Ad2.2|Ad2.20|Ad2.21|Ad2.22|Ad2.23|Ad2.24|Ad2.3|Ad2.4|Ad2.5|Ad2.6|Ad2.7|Ad2.8|Ad2.9
6	Genrich_ATAC	region	56750154	56751290	829.4092611	.	.	gene_id=concensus_peak8434_support_24;peakPos=123;supports=Ad2.1|Ad2.10|Ad2.11|Ad2.12|Ad2.13|Ad2.14|Ad2.15|Ad2.16|Ad2.17|Ad2.18|Ad2.19|Ad2.2|Ad2.20|Ad2.21|Ad2.22|Ad2.23|Ad2.24|Ad2.3|Ad2.4|Ad2.5|Ad2.6|Ad2.7|Ad2.8|Ad2.9
6	Genrich_ATAC	region	56752232	56752923	362.1137582	.	.	gene_id=concensus_peak8435_support_12;peakPos=355;supports=Ad2.10|Ad2.11|Ad2.12|Ad2.13|Ad2.14|Ad2.15|Ad2.16|Ad2.17|Ad2.19|Ad2.20|Ad2.22|Ad2.23
6	Genrich_ATAC	region	56754104	56754402	264.2024795	.	.	gene_id=concensus_peak8436_support_20;peakPos=90;supports=Ad2.10|Ad2.11|Ad2.12|Ad2.13|Ad2.14|Ad2.15|Ad2.16|Ad2.17|Ad2.18|Ad2.19|Ad2.20|Ad2.21|Ad2.22|Ad2.23|Ad2.24|Ad2.3|Ad2.4|Ad2.5|Ad2.8|Ad2.9
6	Genrich_ATAC	region	56755336	56756029	238.2154465	.	.	gene_id=concensus_peak8437_support_4;peakPos=128;supports=Ad2.10|Ad2.17|Ad2.19|Ad2.20
6	Genrich_ATAC	region	56756213	56757033	334.4103071	.	.	gene_id=concensus_peak8438_support_9;peakPos=283;supports=Ad2.10|Ad2.11|Ad2.12|Ad2.13|Ad2.16|Ad2.17|Ad2.19|Ad2.21|Ad2.22
6	Genrich_ATAC	region	56757344	56757498	262.1194335	.	.	gene_id=concensus_peak8439_support_15;peakPos=118;supports=Ad2.10|Ad2.11|Ad2.12|Ad2.13|Ad2.14|Ad2.15|Ad2.16|Ad2.19|Ad2.20|Ad2.21|Ad2.22|Ad2.23|Ad2.24|Ad2.3|Ad2.5
6	Genrich_ATAC	region	57724618	57724982	347.6104801	.	.	gene_id=concensus_peak8440_support_14;peakPos=115;supports=Ad2.1|Ad2.13|Ad2.16|Ad2.17|Ad2.18|Ad2.22|Ad2.23|Ad2.24|Ad2.3|Ad2.4|Ad2.5|Ad2.6|Ad2.7|Ad2.8
6	Genrich_ATAC	region	57964464	57965593	838.2265792	.	.	gene_id=concensus_peak8441_support_21;peakPos=104;supports=Ad2.1|Ad2.10|Ad2.11|Ad2.13|Ad2.14|Ad2.16|Ad2.17|Ad2.18|Ad2.19|Ad2.2|Ad2.20|Ad2.22|Ad2.23|Ad2.24|Ad2.3|Ad2.4|Ad2.5|Ad2.6|Ad2.7|Ad2.8|Ad2.9
6	Genrich_ATAC	region	58152437	58152850	369.652533	.	.	gene_id=concensus_peak8442_support_5;peakPos=119;supports=Ad2.1|Ad2.17|Ad2.22|Ad2.4|Ad2.6
6	Genrich_ATAC	region	58322164	58322897	333.20401	.	.	gene_id=concensus_peak8443_support_5;peakPos=362;supports=Ad2.1|Ad2.16|Ad2.17|Ad2.4|Ad2.6
6	Genrich_ATAC	region	58334940	58335542	344.537333	.	.	gene_id=concensus_peak8444_support_3;peakPos=111;supports=Ad2.1|Ad2.4|Ad2.6
6	Genrich_ATAC	region	58396445	58396993	365.4462303	.	.	gene_id=concensus_peak8445_support_7;peakPos=121;supports=Ad2.1|Ad2.16|Ad2.17|Ad2.22|Ad2.23|Ad2.3|Ad2.4
6	Genrich_ATAC	region	58419402	58419627	215.9923147	.	.	gene_id=concensus_peak8446_support_3;peakPos=119;supports=Ad2.22|Ad2.4|Ad2.6
6	Genrich_ATAC	region	58476729	58477275	571.8524577	.	.	gene_id=concensus_peak8447_support_15;peakPos=207;supports=Ad2.1|Ad2.13|Ad2.16|Ad2.17|Ad2.18|Ad2.2|Ad2.22|Ad2.23|Ad2.24|Ad2.3|Ad2.4|Ad2.5|Ad2.6|Ad2.7|Ad2.8
6	Genrich_ATAC	region	58501454	58502115	499.2552745	.	.	gene_id=concensus_peak8448_support_15;peakPos=101;supports=Ad2.1|Ad2.10|Ad2.13|Ad2.16|Ad2.17|Ad2.18|Ad2.22|Ad2.23|Ad2.24|Ad2.3|Ad2.4|Ad2.5|Ad2.6|Ad2.7|Ad2.8
6	Genrich_ATAC	region	58549782	58558162	1869.625091	.	.	gene_id=concensus_peak8449_support_24;peakPos=119;supports=Ad2.1|Ad2.10|Ad2.11|Ad2.12|Ad2.13|Ad2.14|Ad2.15|Ad2.16|Ad2.17|Ad2.18|Ad2.19|Ad2.2|Ad2.20|Ad2.21|Ad2.22|Ad2.23|Ad2.24|Ad2.3|Ad2.4|Ad2.5|Ad2.6|Ad2.7|Ad2.8|Ad2.9
6	Genrich_ATAC	region	58712027	58713083	256.571803	.	.	gene_id=concensus_peak8450_support_3;peakPos=106;supports=Ad2.19|Ad2.20|Ad2.22
6	Genrich_ATAC	region	58857445	58858527	519.998623	.	.	gene_id=concensus_peak8451_support_8;peakPos=124;supports=Ad2.1|Ad2.16|Ad2.17|Ad2.22|Ad2.23|Ad2.3|Ad2.4|Ad2.6
6	Genrich_ATAC	region	58870311	58871255	369.0234735	.	.	gene_id=concensus_peak8452_support_11;peakPos=111;supports=Ad2.1|Ad2.16|Ad2.17|Ad2.18|Ad2.22|Ad2.24|Ad2.3|Ad2.4|Ad2.5|Ad2.6|Ad2.8
6	Genrich_ATAC	region	59292483	59292954	336.7655437	.	.	gene_id=concensus_peak8453_support_9;peakPos=108;supports=Ad2.1|Ad2.16|Ad2.17|Ad2.18|Ad2.22|Ad2.24|Ad2.4|Ad2.6|Ad2.8
6	Genrich_ATAC	region	59346459	59347531	525.2035849	.	.	gene_id=concensus_peak8454_support_14;peakPos=119;supports=Ad2.1|Ad2.13|Ad2.16|Ad2.17|Ad2.18|Ad2.22|Ad2.23|Ad2.24|Ad2.3|Ad2.4|Ad2.5|Ad2.6|Ad2.7|Ad2.8
6	Genrich_ATAC	region	59347717	59348337	403.0402577	.	.	gene_id=concensus_peak8455_support_6;peakPos=345;supports=Ad2.1|Ad2.16|Ad2.17|Ad2.22|Ad2.4|Ad2.6
6	Genrich_ATAC	region	59376908	59377294	273.8164648	.	.	gene_id=concensus_peak8456_support_6;peakPos=103;supports=Ad2.1|Ad2.16|Ad2.17|Ad2.22|Ad2.4|Ad2.6
6	Genrich_ATAC	region	59377396	59377714	338.3655824	.	.	gene_id=concensus_peak8457_support_5;peakPos=118;supports=Ad2.1|Ad2.16|Ad2.17|Ad2.22|Ad2.6
6	Genrich_ATAC	region	59387678	59388312	307.5984447	.	.	gene_id=concensus_peak8458_support_3;peakPos=122;supports=Ad2.1|Ad2.17|Ad2.6
6	Genrich_ATAC	region	59449805	59450948	557.4552638	.	.	gene_id=concensus_peak8459_support_12;peakPos=118;supports=Ad2.1|Ad2.13|Ad2.16|Ad2.17|Ad2.18|Ad2.22|Ad2.24|Ad2.3|Ad2.4|Ad2.5|Ad2.6|Ad2.8
6	Genrich_ATAC	region	59463784	59464762	459.9928912	.	.	gene_id=concensus_peak8460_support_9;peakPos=123;supports=Ad2.1|Ad2.16|Ad2.17|Ad2.22|Ad2.23|Ad2.24|Ad2.3|Ad2.4|Ad2.6
6	Genrich_ATAC	region	59516281	59517809	973.8600216	.	.	gene_id=concensus_peak8461_support_21;peakPos=159;supports=Ad2.1|Ad2.10|Ad2.11|Ad2.13|Ad2.14|Ad2.16|Ad2.17|Ad2.18|Ad2.19|Ad2.2|Ad2.20|Ad2.22|Ad2.23|Ad2.24|Ad2.3|Ad2.4|Ad2.5|Ad2.6|Ad2.7|Ad2.8|Ad2.9
6	Genrich_ATAC	region	59556011	59556983	345.0671583	.	.	gene_id=concensus_peak8462_support_7;peakPos=132;supports=Ad2.1|Ad2.16|Ad2.17|Ad2.22|Ad2.24|Ad2.4|Ad2.6
6	Genrich_ATAC	region	59569763	59571672	688.9625107	.	.	gene_id=concensus_peak8463_support_18;peakPos=136;supports=Ad2.1|Ad2.10|Ad2.13|Ad2.14|Ad2.16|Ad2.17|Ad2.18|Ad2.2|Ad2.20|Ad2.22|Ad2.23|Ad2.24|Ad2.3|Ad2.4|Ad2.5|Ad2.6|Ad2.7|Ad2.8
6	Genrich_ATAC	region	59609313	59609989	640.5958849	.	.	gene_id=concensus_peak8464_support_23;peakPos=220;supports=Ad2.1|Ad2.10|Ad2.12|Ad2.13|Ad2.14|Ad2.15|Ad2.16|Ad2.17|Ad2.18|Ad2.19|Ad2.2|Ad2.20|Ad2.21|Ad2.22|Ad2.23|Ad2.24|Ad2.3|Ad2.4|Ad2.5|Ad2.6|Ad2.7|Ad2.8|Ad2.9
6	Genrich_ATAC	region	59631517	59632724	444.3948434	.	.	gene_id=concensus_peak8465_support_13;peakPos=121;supports=Ad2.1|Ad2.10|Ad2.16|Ad2.17|Ad2.18|Ad2.22|Ad2.23|Ad2.24|Ad2.3|Ad2.4|Ad2.6|Ad2.7|Ad2.8
6	Genrich_ATAC	region	59654881	59655611	345.5467185	.	.	gene_id=concensus_peak8466_support_4;peakPos=106;supports=Ad2.17|Ad2.22|Ad2.4|Ad2.6
6	Genrich_ATAC	region	59663360	59664004	312.5931854	.	.	gene_id=concensus_peak8467_support_9;peakPos=122;supports=Ad2.1|Ad2.16|Ad2.17|Ad2.18|Ad2.22|Ad2.3|Ad2.4|Ad2.6|Ad2.8
6	Genrich_ATAC	region	59664220	59664564	269.992908	.	.	gene_id=concensus_peak8468_support_9;peakPos=120;supports=Ad2.1|Ad2.10|Ad2.14|Ad2.16|Ad2.17|Ad2.18|Ad2.19|Ad2.20|Ad2.5
6	Genrich_ATAC	region	59720147	59722087	551.6175484	.	.	gene_id=concensus_peak8469_support_14;peakPos=708;supports=Ad2.1|Ad2.13|Ad2.16|Ad2.17|Ad2.18|Ad2.22|Ad2.23|Ad2.24|Ad2.3|Ad2.4|Ad2.5|Ad2.6|Ad2.7|Ad2.8
6	Genrich_ATAC	region	59725527	59726612	587.6587473	.	.	gene_id=concensus_peak8470_support_12;peakPos=258;supports=Ad2.1|Ad2.13|Ad2.16|Ad2.17|Ad2.18|Ad2.22|Ad2.23|Ad2.24|Ad2.3|Ad2.4|Ad2.6|Ad2.8
6	Genrich_ATAC	region	59740788	59741596	438.1311138	.	.	gene_id=concensus_peak8471_support_9;peakPos=116;supports=Ad2.1|Ad2.16|Ad2.17|Ad2.18|Ad2.22|Ad2.23|Ad2.24|Ad2.4|Ad2.6
6	Genrich_ATAC	region	59772354	59775020	792.8754406	.	.	gene_id=concensus_peak8472_support_12;peakPos=130;supports=Ad2.1|Ad2.13|Ad2.16|Ad2.17|Ad2.18|Ad2.22|Ad2.23|Ad2.24|Ad2.3|Ad2.4|Ad2.6|Ad2.8
6	Genrich_ATAC	region	59789461	59790314	407.531494	.	.	gene_id=concensus_peak8473_support_8;peakPos=125;supports=Ad2.1|Ad2.16|Ad2.17|Ad2.18|Ad2.22|Ad2.4|Ad2.6|Ad2.8
6	Genrich_ATAC	region	60444988	60446431	726.8502604	.	.	gene_id=concensus_peak8474_support_21;peakPos=1170;supports=Ad2.1|Ad2.10|Ad2.11|Ad2.13|Ad2.14|Ad2.16|Ad2.17|Ad2.18|Ad2.19|Ad2.2|Ad2.20|Ad2.22|Ad2.23|Ad2.24|Ad2.3|Ad2.4|Ad2.5|Ad2.6|Ad2.7|Ad2.8|Ad2.9
6	Genrich_ATAC	region	60457196	60458675	1042.48942	.	.	gene_id=concensus_peak8475_support_20;peakPos=708;supports=Ad2.1|Ad2.10|Ad2.11|Ad2.13|Ad2.14|Ad2.16|Ad2.17|Ad2.18|Ad2.2|Ad2.20|Ad2.22|Ad2.23|Ad2.24|Ad2.3|Ad2.4|Ad2.5|Ad2.6|Ad2.7|Ad2.8|Ad2.9
6	Genrich_ATAC	region	60588786	60589431	382.3967766	.	.	gene_id=concensus_peak8476_support_7;peakPos=129;supports=Ad2.1|Ad2.16|Ad2.17|Ad2.22|Ad2.4|Ad2.6|Ad2.8
6	Genrich_ATAC	region	60638555	60640177	421.098348	.	.	gene_id=concensus_peak8477_support_8;peakPos=103;supports=Ad2.1|Ad2.16|Ad2.17|Ad2.22|Ad2.23|Ad2.3|Ad2.4|Ad2.6
6	Genrich_ATAC	region	60706633	60707274	306.5221595	.	.	gene_id=concensus_peak8478_support_4;peakPos=324;supports=Ad2.1|Ad2.16|Ad2.17|Ad2.6
6	Genrich_ATAC	region	60721080	60721853	483.0223624	.	.	gene_id=concensus_peak8479_support_9;peakPos=116;supports=Ad2.1|Ad2.16|Ad2.17|Ad2.18|Ad2.22|Ad2.3|Ad2.4|Ad2.6|Ad2.8
6	Genrich_ATAC	region	60758785	60759733	622.9414444	.	.	gene_id=concensus_peak8480_support_16;peakPos=135;supports=Ad2.1|Ad2.10|Ad2.13|Ad2.16|Ad2.17|Ad2.18|Ad2.19|Ad2.20|Ad2.22|Ad2.23|Ad2.24|Ad2.3|Ad2.4|Ad2.5|Ad2.6|Ad2.8
6	Genrich_ATAC	region	60784204	60785087	508.1394843	.	.	gene_id=concensus_peak8481_support_12;peakPos=290;supports=Ad2.1|Ad2.13|Ad2.16|Ad2.17|Ad2.18|Ad2.22|Ad2.24|Ad2.4|Ad2.5|Ad2.6|Ad2.7|Ad2.8
6	Genrich_ATAC	region	60880378	60881291	591.0044311	.	.	gene_id=concensus_peak8482_support_18;peakPos=163;supports=Ad2.1|Ad2.10|Ad2.13|Ad2.14|Ad2.16|Ad2.17|Ad2.18|Ad2.19|Ad2.20|Ad2.22|Ad2.23|Ad2.24|Ad2.3|Ad2.4|Ad2.5|Ad2.6|Ad2.7|Ad2.8
6	Genrich_ATAC	region	60926708	60927481	309.3738922	.	.	gene_id=concensus_peak8483_support_5;peakPos=142;supports=Ad2.1|Ad2.16|Ad2.17|Ad2.22|Ad2.4
6	Genrich_ATAC	region	60940140	60940910	508.1465874	.	.	gene_id=concensus_peak8484_support_8;peakPos=112;supports=Ad2.1|Ad2.16|Ad2.17|Ad2.18|Ad2.22|Ad2.4|Ad2.6|Ad2.8
6	Genrich_ATAC	region	61304745	61305860	520.1526897	.	.	gene_id=concensus_peak8485_support_6;peakPos=102;supports=Ad2.1|Ad2.16|Ad2.17|Ad2.22|Ad2.4|Ad2.6
6	Genrich_ATAC	region	61305951	61306539	408.4894866	.	.	gene_id=concensus_peak8486_support_8;peakPos=144;supports=Ad2.1|Ad2.16|Ad2.17|Ad2.18|Ad2.22|Ad2.3|Ad2.4|Ad2.6
6	Genrich_ATAC	region	61306729	61307971	353.868185	.	.	gene_id=concensus_peak8487_support_7;peakPos=1055;supports=Ad2.1|Ad2.13|Ad2.16|Ad2.17|Ad2.22|Ad2.4|Ad2.6
6	Genrich_ATAC	region	61558237	61558576	356.5003816	.	.	gene_id=concensus_peak8488_support_7;peakPos=110;supports=Ad2.1|Ad2.16|Ad2.17|Ad2.22|Ad2.4|Ad2.6|Ad2.8
6	Genrich_ATAC	region	61584125	61584944	468.0862837	.	.	gene_id=concensus_peak8489_support_16;peakPos=156;supports=Ad2.1|Ad2.10|Ad2.13|Ad2.16|Ad2.17|Ad2.18|Ad2.2|Ad2.22|Ad2.23|Ad2.24|Ad2.3|Ad2.4|Ad2.5|Ad2.6|Ad2.7|Ad2.8
6	Genrich_ATAC	region	61590702	61591332	233.5106275	.	.	gene_id=concensus_peak8490_support_4;peakPos=123;supports=Ad2.1|Ad2.17|Ad2.22|Ad2.6
6	Genrich_ATAC	region	61629737	61630498	321.661029	.	.	gene_id=concensus_peak8491_support_5;peakPos=110;supports=Ad2.1|Ad2.17|Ad2.22|Ad2.4|Ad2.6
6	Genrich_ATAC	region	61651843	61652667	470.3561096	.	.	gene_id=concensus_peak8492_support_14;peakPos=107;supports=Ad2.1|Ad2.13|Ad2.16|Ad2.17|Ad2.18|Ad2.2|Ad2.22|Ad2.24|Ad2.3|Ad2.4|Ad2.5|Ad2.6|Ad2.7|Ad2.8
6	Genrich_ATAC	region	61658346	61659125	254.3111777	.	.	gene_id=concensus_peak8493_support_3;peakPos=185;supports=Ad2.1|Ad2.17|Ad2.22
6	Genrich_ATAC	region	61694925	61695275	295.6586229	.	.	gene_id=concensus_peak8494_support_8;peakPos=102;supports=Ad2.1|Ad2.16|Ad2.17|Ad2.22|Ad2.23|Ad2.3|Ad2.6|Ad2.8
6	Genrich_ATAC	region	61740331	61740920	397.8625856	.	.	gene_id=concensus_peak8495_support_5;peakPos=113;supports=Ad2.1|Ad2.17|Ad2.22|Ad2.4|Ad2.6
6	Genrich_ATAC	region	61816453	61816694	235.760891	.	.	gene_id=concensus_peak8496_support_4;peakPos=119;supports=Ad2.1|Ad2.22|Ad2.4|Ad2.6
6	Genrich_ATAC	region	61877941	61878427	335.987677	.	.	gene_id=concensus_peak8497_support_5;peakPos=149;supports=Ad2.1|Ad2.16|Ad2.22|Ad2.4|Ad2.6
6	Genrich_ATAC	region	61926398	61926713	217.028	.	.	gene_id=concensus_peak8498_support_3;peakPos=111;supports=Ad2.1|Ad2.17|Ad2.6
6	Genrich_ATAC	region	61929401	61929679	240.6829872	.	.	gene_id=concensus_peak8499_support_4;peakPos=112;supports=Ad2.1|Ad2.22|Ad2.3|Ad2.4
6	Genrich_ATAC	region	62003102	62003340	303.2100373	.	.	gene_id=concensus_peak8500_support_6;peakPos=99;supports=Ad2.1|Ad2.17|Ad2.18|Ad2.22|Ad2.6|Ad2.8
6	Genrich_ATAC	region	62113439	62113802	315.686577	.	.	gene_id=concensus_peak8501_support_4;peakPos=132;supports=Ad2.1|Ad2.17|Ad2.4|Ad2.6
6	Genrich_ATAC	region	62230613	62231188	280.2704314	.	.	gene_id=concensus_peak8502_support_5;peakPos=231;supports=Ad2.1|Ad2.17|Ad2.22|Ad2.4|Ad2.6
6	Genrich_ATAC	region	62282752	62283371	372.1640854	.	.	gene_id=concensus_peak8503_support_8;peakPos=112;supports=Ad2.1|Ad2.13|Ad2.18|Ad2.22|Ad2.4|Ad2.6|Ad2.7|Ad2.8
6	Genrich_ATAC	region	62368657	62369010	298.7091492	.	.	gene_id=concensus_peak8504_support_5;peakPos=114;supports=Ad2.1|Ad2.22|Ad2.4|Ad2.6|Ad2.8
6	Genrich_ATAC	region	62416796	62417394	384.7159505	.	.	gene_id=concensus_peak8505_support_11;peakPos=122;supports=Ad2.1|Ad2.13|Ad2.16|Ad2.17|Ad2.18|Ad2.22|Ad2.23|Ad2.3|Ad2.4|Ad2.6|Ad2.8
6	Genrich_ATAC	region	62456162	62456820	350.6931366	.	.	gene_id=concensus_peak8506_support_10;peakPos=103;supports=Ad2.1|Ad2.16|Ad2.17|Ad2.18|Ad2.22|Ad2.3|Ad2.4|Ad2.6|Ad2.7|Ad2.8
6	Genrich_ATAC	region	62590372	62590758	289.1284788	.	.	gene_id=concensus_peak8507_support_5;peakPos=115;supports=Ad2.1|Ad2.17|Ad2.22|Ad2.4|Ad2.6
6	Genrich_ATAC	region	62597654	62597957	242.709938	.	.	gene_id=concensus_peak8508_support_4;peakPos=117;supports=Ad2.17|Ad2.22|Ad2.4|Ad2.6
6	Genrich_ATAC	region	62719283	62719748	242.2362633	.	.	gene_id=concensus_peak8509_support_4;peakPos=108;supports=Ad2.1|Ad2.17|Ad2.22|Ad2.4
6	Genrich_ATAC	region	62739622	62740594	442.0116698	.	.	gene_id=concensus_peak8510_support_5;peakPos=103;supports=Ad2.1|Ad2.16|Ad2.17|Ad2.22|Ad2.6
6	Genrich_ATAC	region	62745804	62746310	311.3000816	.	.	gene_id=concensus_peak8511_support_7;peakPos=100;supports=Ad2.1|Ad2.16|Ad2.17|Ad2.18|Ad2.22|Ad2.4|Ad2.6
6	Genrich_ATAC	region	62754193	62754873	367.409851	.	.	gene_id=concensus_peak8512_support_5;peakPos=415;supports=Ad2.1|Ad2.16|Ad2.17|Ad2.22|Ad2.6
6	Genrich_ATAC	region	62781254	62781656	351.3049467	.	.	gene_id=concensus_peak8513_support_4;peakPos=121;supports=Ad2.1|Ad2.18|Ad2.6|Ad2.8
6	Genrich_ATAC	region	62848392	62848941	340.2367926	.	.	gene_id=concensus_peak8514_support_7;peakPos=121;supports=Ad2.1|Ad2.16|Ad2.17|Ad2.22|Ad2.23|Ad2.4|Ad2.6
6	Genrich_ATAC	region	62894382	62894818	364.09628	.	.	gene_id=concensus_peak8515_support_10;peakPos=113;supports=Ad2.1|Ad2.16|Ad2.17|Ad2.18|Ad2.22|Ad2.24|Ad2.3|Ad2.4|Ad2.6|Ad2.8
6	Genrich_ATAC	region	62921107	62921760	440.684204	.	.	gene_id=concensus_peak8516_support_6;peakPos=136;supports=Ad2.1|Ad2.16|Ad2.17|Ad2.22|Ad2.4|Ad2.6
6	Genrich_ATAC	region	62955168	62955929	423.216907	.	.	gene_id=concensus_peak8517_support_14;peakPos=115;supports=Ad2.1|Ad2.10|Ad2.13|Ad2.16|Ad2.17|Ad2.18|Ad2.22|Ad2.23|Ad2.24|Ad2.4|Ad2.5|Ad2.6|Ad2.7|Ad2.8
6	Genrich_ATAC	region	62962321	62963005	430.1271821	.	.	gene_id=concensus_peak8518_support_15;peakPos=112;supports=Ad2.1|Ad2.10|Ad2.13|Ad2.16|Ad2.17|Ad2.18|Ad2.2|Ad2.22|Ad2.23|Ad2.24|Ad2.3|Ad2.4|Ad2.6|Ad2.7|Ad2.8
6	Genrich_ATAC	region	62967796	62968685	480.4325726	.	.	gene_id=concensus_peak8519_support_13;peakPos=266;supports=Ad2.1|Ad2.10|Ad2.16|Ad2.17|Ad2.18|Ad2.22|Ad2.23|Ad2.24|Ad2.4|Ad2.5|Ad2.6|Ad2.7|Ad2.8
6	Genrich_ATAC	region	62983065	62983554	263.8681108	.	.	gene_id=concensus_peak8520_support_4;peakPos=114;supports=Ad2.16|Ad2.17|Ad2.4|Ad2.6
6	Genrich_ATAC	region	62992210	62992583	298.4125805	.	.	gene_id=concensus_peak8521_support_8;peakPos=171;supports=Ad2.1|Ad2.16|Ad2.17|Ad2.22|Ad2.23|Ad2.4|Ad2.6|Ad2.8
6	Genrich_ATAC	region	63025889	63026409	417.6089063	.	.	gene_id=concensus_peak8522_support_11;peakPos=100;supports=Ad2.1|Ad2.16|Ad2.17|Ad2.18|Ad2.22|Ad2.24|Ad2.3|Ad2.4|Ad2.5|Ad2.6|Ad2.8
6	Genrich_ATAC	region	63042969	63043460	248.0051026	.	.	gene_id=concensus_peak8523_support_5;peakPos=113;supports=Ad2.1|Ad2.16|Ad2.17|Ad2.22|Ad2.4
6	Genrich_ATAC	region	63050684	63051580	522.9748416	.	.	gene_id=concensus_peak8524_support_11;peakPos=121;supports=Ad2.1|Ad2.16|Ad2.17|Ad2.18|Ad2.22|Ad2.23|Ad2.24|Ad2.3|Ad2.4|Ad2.6|Ad2.8
6	Genrich_ATAC	region	63081268	63081953	295.582451	.	.	gene_id=concensus_peak8525_support_4;peakPos=178;supports=Ad2.16|Ad2.17|Ad2.18|Ad2.22
6	Genrich_ATAC	region	63093734	63095116	445.1775957	.	.	gene_id=concensus_peak8526_support_11;peakPos=104;supports=Ad2.1|Ad2.16|Ad2.17|Ad2.18|Ad2.22|Ad2.23|Ad2.24|Ad2.3|Ad2.4|Ad2.6|Ad2.8
6	Genrich_ATAC	region	63104490	63105310	306.451182	.	.	gene_id=concensus_peak8527_support_3;peakPos=314;supports=Ad2.16|Ad2.17|Ad2.22
6	Genrich_ATAC	region	63107902	63109518	768.0860572	.	.	gene_id=concensus_peak8528_support_12;peakPos=549;supports=Ad2.1|Ad2.13|Ad2.16|Ad2.17|Ad2.18|Ad2.22|Ad2.23|Ad2.24|Ad2.3|Ad2.4|Ad2.6|Ad2.8
6	Genrich_ATAC	region	63122442	63123607	759.4231769	.	.	gene_id=concensus_peak8529_support_12;peakPos=115;supports=Ad2.1|Ad2.13|Ad2.16|Ad2.17|Ad2.18|Ad2.22|Ad2.23|Ad2.24|Ad2.4|Ad2.5|Ad2.6|Ad2.8
6	Genrich_ATAC	region	63124701	63125312	295.281063	.	.	gene_id=concensus_peak8530_support_4;peakPos=313;supports=Ad2.1|Ad2.16|Ad2.17|Ad2.22
6	Genrich_ATAC	region	63132018	63133339	604.7342049	.	.	gene_id=concensus_peak8531_support_13;peakPos=107;supports=Ad2.1|Ad2.13|Ad2.16|Ad2.17|Ad2.18|Ad2.22|Ad2.23|Ad2.24|Ad2.3|Ad2.4|Ad2.5|Ad2.6|Ad2.8
6	Genrich_ATAC	region	63170784	63171873	235.7737123	.	.	gene_id=concensus_peak8532_support_3;peakPos=275;supports=Ad2.13|Ad2.15|Ad2.17
6	Genrich_ATAC	region	63172684	63173305	507.9138184	.	.	gene_id=concensus_peak8533_support_20;peakPos=123;supports=Ad2.10|Ad2.11|Ad2.12|Ad2.13|Ad2.14|Ad2.15|Ad2.16|Ad2.17|Ad2.18|Ad2.19|Ad2.20|Ad2.21|Ad2.22|Ad2.23|Ad2.3|Ad2.4|Ad2.5|Ad2.7|Ad2.8|Ad2.9
6	Genrich_ATAC	region	63175336	63176560	350.520239	.	.	gene_id=concensus_peak8534_support_13;peakPos=101;supports=Ad2.11|Ad2.13|Ad2.14|Ad2.15|Ad2.17|Ad2.18|Ad2.19|Ad2.21|Ad2.22|Ad2.23|Ad2.3|Ad2.5|Ad2.9
6	Genrich_ATAC	region	63179178	63179870	285.6634969	.	.	gene_id=concensus_peak8535_support_16;peakPos=256;supports=Ad2.10|Ad2.11|Ad2.12|Ad2.13|Ad2.14|Ad2.15|Ad2.17|Ad2.19|Ad2.20|Ad2.21|Ad2.22|Ad2.23|Ad2.3|Ad2.4|Ad2.5|Ad2.8
6	Genrich_ATAC	region	63235069	63239314	835.6567414	.	.	gene_id=concensus_peak8536_support_24;peakPos=129;supports=Ad2.1|Ad2.10|Ad2.11|Ad2.12|Ad2.13|Ad2.14|Ad2.15|Ad2.16|Ad2.17|Ad2.18|Ad2.19|Ad2.2|Ad2.20|Ad2.21|Ad2.22|Ad2.23|Ad2.24|Ad2.3|Ad2.4|Ad2.5|Ad2.6|Ad2.7|Ad2.8|Ad2.9
6	Genrich_ATAC	region	63239435	63241282	711.5491863	.	.	gene_id=concensus_peak8537_support_22;peakPos=146;supports=Ad2.10|Ad2.11|Ad2.12|Ad2.13|Ad2.14|Ad2.15|Ad2.16|Ad2.17|Ad2.18|Ad2.19|Ad2.2|Ad2.20|Ad2.21|Ad2.22|Ad2.23|Ad2.24|Ad2.3|Ad2.4|Ad2.5|Ad2.7|Ad2.8|Ad2.9
6	Genrich_ATAC	region	63241838	63242502	449.635629	.	.	gene_id=concensus_peak8538_support_24;peakPos=108;supports=Ad2.1|Ad2.10|Ad2.11|Ad2.12|Ad2.13|Ad2.14|Ad2.15|Ad2.16|Ad2.17|Ad2.18|Ad2.19|Ad2.2|Ad2.20|Ad2.21|Ad2.22|Ad2.23|Ad2.24|Ad2.3|Ad2.4|Ad2.5|Ad2.6|Ad2.7|Ad2.8|Ad2.9
6	Genrich_ATAC	region	63244581	63245684	891.974919	.	.	gene_id=concensus_peak8539_support_24;peakPos=247;supports=Ad2.1|Ad2.10|Ad2.11|Ad2.12|Ad2.13|Ad2.14|Ad2.15|Ad2.16|Ad2.17|Ad2.18|Ad2.19|Ad2.2|Ad2.20|Ad2.21|Ad2.22|Ad2.23|Ad2.24|Ad2.3|Ad2.4|Ad2.5|Ad2.6|Ad2.7|Ad2.8|Ad2.9
6	Genrich_ATAC	region	63247568	63247996	246.9168472	.	.	gene_id=concensus_peak8540_support_4;peakPos=127;supports=Ad2.10|Ad2.13|Ad2.15|Ad2.5
6	Genrich_ATAC	region	63251688	63252009	246.808899	.	.	gene_id=concensus_peak8541_support_3;peakPos=104;supports=Ad2.14|Ad2.15|Ad2.21
6	Genrich_ATAC	region	63252103	63252573	304.2123135	.	.	gene_id=concensus_peak8542_support_11;peakPos=108;supports=Ad2.10|Ad2.11|Ad2.13|Ad2.14|Ad2.15|Ad2.19|Ad2.20|Ad2.21|Ad2.5|Ad2.8|Ad2.9
6	Genrich_ATAC	region	63253861	63254398	283.4975892	.	.	gene_id=concensus_peak8543_support_6;peakPos=103;supports=Ad2.14|Ad2.15|Ad2.19|Ad2.20|Ad2.21|Ad2.5
6	Genrich_ATAC	region	63256328	63257319	299.6630553	.	.	gene_id=concensus_peak8544_support_3;peakPos=132;supports=Ad2.10|Ad2.19|Ad2.20
6	Genrich_ATAC	region	63320594	63320968	246.2344494	.	.	gene_id=concensus_peak8545_support_8;peakPos=106;supports=Ad2.1|Ad2.16|Ad2.17|Ad2.18|Ad2.22|Ad2.3|Ad2.4|Ad2.6
6	Genrich_ATAC	region	63364810	63366321	470.4616938	.	.	gene_id=concensus_peak8546_support_6;peakPos=101;supports=Ad2.1|Ad2.16|Ad2.17|Ad2.22|Ad2.4|Ad2.6
6	Genrich_ATAC	region	63410762	63411743	367.6691498	.	.	gene_id=concensus_peak8547_support_5;peakPos=112;supports=Ad2.1|Ad2.16|Ad2.17|Ad2.22|Ad2.6
6	Genrich_ATAC	region	63444433	63445527	600.4880457	.	.	gene_id=concensus_peak8548_support_14;peakPos=226;supports=Ad2.1|Ad2.13|Ad2.16|Ad2.17|Ad2.18|Ad2.22|Ad2.23|Ad2.24|Ad2.3|Ad2.4|Ad2.5|Ad2.6|Ad2.7|Ad2.8
6	Genrich_ATAC	region	63539674	63540514	383.9278466	.	.	gene_id=concensus_peak8549_support_14;peakPos=176;supports=Ad2.1|Ad2.10|Ad2.13|Ad2.16|Ad2.17|Ad2.18|Ad2.22|Ad2.23|Ad2.24|Ad2.3|Ad2.4|Ad2.6|Ad2.7|Ad2.8
6	Genrich_ATAC	region	63567674	63568524	371.6749029	.	.	gene_id=concensus_peak8550_support_9;peakPos=122;supports=Ad2.1|Ad2.16|Ad2.17|Ad2.18|Ad2.22|Ad2.24|Ad2.3|Ad2.4|Ad2.6
6	Genrich_ATAC	region	63585167	63586043	288.577001	.	.	gene_id=concensus_peak8551_support_3;peakPos=123;supports=Ad2.17|Ad2.22|Ad2.4
6	Genrich_ATAC	region	63592968	63594436	440.3682386	.	.	gene_id=concensus_peak8552_support_8;peakPos=106;supports=Ad2.1|Ad2.16|Ad2.17|Ad2.18|Ad2.22|Ad2.3|Ad2.4|Ad2.6
6	Genrich_ATAC	region	63607704	63608144	249.1905973	.	.	gene_id=concensus_peak8553_support_3;peakPos=115;supports=Ad2.16|Ad2.17|Ad2.4
6	Genrich_ATAC	region	63628574	63629690	408.5255863	.	.	gene_id=concensus_peak8554_support_6;peakPos=107;supports=Ad2.1|Ad2.16|Ad2.17|Ad2.22|Ad2.3|Ad2.4
6	Genrich_ATAC	region	63635438	63635907	253.1621807	.	.	gene_id=concensus_peak8555_support_3;peakPos=86;supports=Ad2.1|Ad2.18|Ad2.4
6	Genrich_ATAC	region	63656914	63658059	485.5136778	.	.	gene_id=concensus_peak8556_support_8;peakPos=278;supports=Ad2.1|Ad2.16|Ad2.17|Ad2.18|Ad2.22|Ad2.4|Ad2.6|Ad2.8
6	Genrich_ATAC	region	63667753	63668471	528.1006776	.	.	gene_id=concensus_peak8557_support_17;peakPos=125;supports=Ad2.1|Ad2.10|Ad2.13|Ad2.16|Ad2.17|Ad2.18|Ad2.2|Ad2.20|Ad2.22|Ad2.23|Ad2.24|Ad2.3|Ad2.4|Ad2.5|Ad2.6|Ad2.7|Ad2.8
6	Genrich_ATAC	region	63675521	63676221	272.4541442	.	.	gene_id=concensus_peak8558_support_5;peakPos=155;supports=Ad2.16|Ad2.17|Ad2.22|Ad2.3|Ad2.4
6	Genrich_ATAC	region	63686965	63688843	588.8916473	.	.	gene_id=concensus_peak8559_support_10;peakPos=1011;supports=Ad2.1|Ad2.16|Ad2.17|Ad2.18|Ad2.22|Ad2.23|Ad2.24|Ad2.3|Ad2.4|Ad2.6
6	Genrich_ATAC	region	63694812	63695519	319.8399534	.	.	gene_id=concensus_peak8560_support_5;peakPos=124;supports=Ad2.16|Ad2.17|Ad2.22|Ad2.4|Ad2.6
6	Genrich_ATAC	region	63705572	63706345	415.7108687	.	.	gene_id=concensus_peak8561_support_10;peakPos=244;supports=Ad2.1|Ad2.13|Ad2.16|Ad2.17|Ad2.18|Ad2.22|Ad2.24|Ad2.4|Ad2.6|Ad2.8
6	Genrich_ATAC	region	63754603	63755448	393.5266781	.	.	gene_id=concensus_peak8562_support_8;peakPos=306;supports=Ad2.1|Ad2.16|Ad2.17|Ad2.18|Ad2.22|Ad2.24|Ad2.4|Ad2.6
6	Genrich_ATAC	region	63786961	63788157	602.7954528	.	.	gene_id=concensus_peak8563_support_15;peakPos=124;supports=Ad2.1|Ad2.10|Ad2.13|Ad2.16|Ad2.17|Ad2.18|Ad2.22|Ad2.23|Ad2.24|Ad2.3|Ad2.4|Ad2.5|Ad2.6|Ad2.7|Ad2.8
6	Genrich_ATAC	region	63819649	63820179	303.4797877	.	.	gene_id=concensus_peak8564_support_11;peakPos=126;supports=Ad2.1|Ad2.13|Ad2.16|Ad2.17|Ad2.18|Ad2.22|Ad2.24|Ad2.3|Ad2.4|Ad2.6|Ad2.8
6	Genrich_ATAC	region	63841430	63842311	345.56783	.	.	gene_id=concensus_peak8565_support_8;peakPos=113;supports=Ad2.1|Ad2.16|Ad2.17|Ad2.18|Ad2.22|Ad2.24|Ad2.4|Ad2.6
6	Genrich_ATAC	region	63862986	63863709	226.0379637	.	.	gene_id=concensus_peak8566_support_3;peakPos=105;supports=Ad2.16|Ad2.17|Ad2.4
6	Genrich_ATAC	region	63952352	63953122	318.141899	.	.	gene_id=concensus_peak8567_support_4;peakPos=129;supports=Ad2.1|Ad2.17|Ad2.22|Ad2.6
6	Genrich_ATAC	region	63963669	63964079	297.662216	.	.	gene_id=concensus_peak8568_support_4;peakPos=118;supports=Ad2.16|Ad2.22|Ad2.23|Ad2.4
6	Genrich_ATAC	region	63969669	63971707	609.5068892	.	.	gene_id=concensus_peak8569_support_4;peakPos=195;supports=Ad2.17|Ad2.22|Ad2.4|Ad2.8
6	Genrich_ATAC	region	63973766	63975096	509.586865	.	.	gene_id=concensus_peak8570_support_5;peakPos=131;supports=Ad2.16|Ad2.17|Ad2.22|Ad2.3|Ad2.4
6	Genrich_ATAC	region	64157952	64158634	322.2841616	.	.	gene_id=concensus_peak8571_support_5;peakPos=120;supports=Ad2.1|Ad2.16|Ad2.17|Ad2.22|Ad2.4
6	Genrich_ATAC	region	64164765	64165986	354.3519134	.	.	gene_id=concensus_peak8572_support_5;peakPos=104;supports=Ad2.1|Ad2.16|Ad2.17|Ad2.22|Ad2.6
6	Genrich_ATAC	region	64186330	64187920	657.5981455	.	.	gene_id=concensus_peak8573_support_15;peakPos=284;supports=Ad2.1|Ad2.10|Ad2.13|Ad2.14|Ad2.16|Ad2.17|Ad2.18|Ad2.20|Ad2.22|Ad2.23|Ad2.24|Ad2.3|Ad2.4|Ad2.6|Ad2.8
6	Genrich_ATAC	region	64246842	64248715	573.0934273	.	.	gene_id=concensus_peak8574_support_7;peakPos=107;supports=Ad2.1|Ad2.16|Ad2.17|Ad2.18|Ad2.22|Ad2.5|Ad2.6
6	Genrich_ATAC	region	64249386	64250600	374.3188847	.	.	gene_id=concensus_peak8575_support_5;peakPos=181;supports=Ad2.16|Ad2.17|Ad2.18|Ad2.22|Ad2.4
6	Genrich_ATAC	region	64300391	64301789	501.4123868	.	.	gene_id=concensus_peak8576_support_12;peakPos=276;supports=Ad2.1|Ad2.13|Ad2.16|Ad2.17|Ad2.18|Ad2.22|Ad2.23|Ad2.24|Ad2.3|Ad2.4|Ad2.6|Ad2.8
6	Genrich_ATAC	region	64317272	64318089	325.9517583	.	.	gene_id=concensus_peak8577_support_7;peakPos=202;supports=Ad2.1|Ad2.16|Ad2.17|Ad2.22|Ad2.23|Ad2.4|Ad2.6
6	Genrich_ATAC	region	64406011	64407390	552.1987926	.	.	gene_id=concensus_peak8578_support_14;peakPos=147;supports=Ad2.1|Ad2.10|Ad2.13|Ad2.16|Ad2.17|Ad2.18|Ad2.22|Ad2.23|Ad2.24|Ad2.3|Ad2.4|Ad2.5|Ad2.6|Ad2.8
6	Genrich_ATAC	region	64431872	64432610	417.7822937	.	.	gene_id=concensus_peak8579_support_10;peakPos=168;supports=Ad2.1|Ad2.16|Ad2.17|Ad2.18|Ad2.22|Ad2.23|Ad2.3|Ad2.4|Ad2.6|Ad2.8
6	Genrich_ATAC	region	65109945	65110547	306.4140691	.	.	gene_id=concensus_peak8580_support_7;peakPos=113;supports=Ad2.10|Ad2.11|Ad2.14|Ad2.16|Ad2.19|Ad2.20|Ad2.5
6	Genrich_ATAC	region	65150257	65151322	557.4810858	.	.	gene_id=concensus_peak8581_support_18;peakPos=119;supports=Ad2.1|Ad2.10|Ad2.11|Ad2.13|Ad2.16|Ad2.17|Ad2.18|Ad2.2|Ad2.20|Ad2.22|Ad2.23|Ad2.24|Ad2.3|Ad2.4|Ad2.5|Ad2.6|Ad2.7|Ad2.8
6	Genrich_ATAC	region	65255188	65256103	564.743239	.	.	gene_id=concensus_peak8582_support_12;peakPos=103;supports=Ad2.1|Ad2.10|Ad2.16|Ad2.17|Ad2.18|Ad2.19|Ad2.22|Ad2.23|Ad2.24|Ad2.3|Ad2.4|Ad2.5
6	Genrich_ATAC	region	65271451	65272032	311.7633385	.	.	gene_id=concensus_peak8583_support_6;peakPos=134;supports=Ad2.1|Ad2.17|Ad2.22|Ad2.3|Ad2.4|Ad2.6
6	Genrich_ATAC	region	65310359	65311439	477.68983	.	.	gene_id=concensus_peak8584_support_10;peakPos=115;supports=Ad2.1|Ad2.16|Ad2.17|Ad2.18|Ad2.22|Ad2.23|Ad2.24|Ad2.4|Ad2.6|Ad2.7
6	Genrich_ATAC	region	65333627	65334161	358.5903911	.	.	gene_id=concensus_peak8585_support_8;peakPos=116;supports=Ad2.1|Ad2.16|Ad2.17|Ad2.18|Ad2.22|Ad2.3|Ad2.4|Ad2.6
6	Genrich_ATAC	region	66927578	66928701	559.2609424	.	.	gene_id=concensus_peak8586_support_17;peakPos=415;supports=Ad2.1|Ad2.10|Ad2.13|Ad2.16|Ad2.17|Ad2.18|Ad2.2|Ad2.22|Ad2.23|Ad2.24|Ad2.3|Ad2.4|Ad2.5|Ad2.6|Ad2.7|Ad2.8|Ad2.9
6	Genrich_ATAC	region	67101574	67102594	366.7882604	.	.	gene_id=concensus_peak8587_support_9;peakPos=133;supports=Ad2.1|Ad2.16|Ad2.17|Ad2.18|Ad2.22|Ad2.3|Ad2.4|Ad2.5|Ad2.6
6	Genrich_ATAC	region	67125440	67126444	411.7331087	.	.	gene_id=concensus_peak8588_support_6;peakPos=151;supports=Ad2.1|Ad2.16|Ad2.17|Ad2.22|Ad2.4|Ad2.6
6	Genrich_ATAC	region	67253578	67254370	383.9426295	.	.	gene_id=concensus_peak8589_support_6;peakPos=166;supports=Ad2.16|Ad2.17|Ad2.22|Ad2.3|Ad2.4|Ad2.6
6	Genrich_ATAC	region	67396087	67396642	243.0997406	.	.	gene_id=concensus_peak8590_support_5;peakPos=100;supports=Ad2.1|Ad2.16|Ad2.17|Ad2.22|Ad2.24
6	Genrich_ATAC	region	67410279	67410988	448.6630869	.	.	gene_id=concensus_peak8591_support_16;peakPos=131;supports=Ad2.1|Ad2.10|Ad2.13|Ad2.14|Ad2.16|Ad2.17|Ad2.18|Ad2.22|Ad2.23|Ad2.24|Ad2.3|Ad2.4|Ad2.5|Ad2.6|Ad2.7|Ad2.8
6	Genrich_ATAC	region	67433668	67434842	431.4702028	.	.	gene_id=concensus_peak8592_support_10;peakPos=250;supports=Ad2.1|Ad2.13|Ad2.16|Ad2.17|Ad2.18|Ad2.22|Ad2.24|Ad2.3|Ad2.4|Ad2.6
6	Genrich_ATAC	region	67445327	67447858	468.1038191	.	.	gene_id=concensus_peak8593_support_16;peakPos=112;supports=Ad2.1|Ad2.10|Ad2.13|Ad2.16|Ad2.17|Ad2.18|Ad2.20|Ad2.22|Ad2.23|Ad2.24|Ad2.3|Ad2.4|Ad2.5|Ad2.6|Ad2.7|Ad2.8
6	Genrich_ATAC	region	67604907	67606819	918.6970261	.	.	gene_id=concensus_peak8594_support_22;peakPos=327;supports=Ad2.1|Ad2.10|Ad2.11|Ad2.13|Ad2.14|Ad2.15|Ad2.16|Ad2.17|Ad2.18|Ad2.19|Ad2.2|Ad2.20|Ad2.22|Ad2.23|Ad2.24|Ad2.3|Ad2.4|Ad2.5|Ad2.6|Ad2.7|Ad2.8|Ad2.9
6	Genrich_ATAC	region	68415591	68416052	411.2693005	.	.	gene_id=concensus_peak8595_support_15;peakPos=153;supports=Ad2.1|Ad2.10|Ad2.13|Ad2.16|Ad2.17|Ad2.18|Ad2.2|Ad2.22|Ad2.23|Ad2.24|Ad2.3|Ad2.4|Ad2.6|Ad2.7|Ad2.8
6	Genrich_ATAC	region	68473657	68474630	447.8390442	.	.	gene_id=concensus_peak8596_support_5;peakPos=104;supports=Ad2.16|Ad2.17|Ad2.22|Ad2.4|Ad2.6
6	Genrich_ATAC	region	68487119	68488015	783.2118257	.	.	gene_id=concensus_peak8597_support_23;peakPos=207;supports=Ad2.1|Ad2.10|Ad2.11|Ad2.13|Ad2.14|Ad2.15|Ad2.16|Ad2.17|Ad2.18|Ad2.19|Ad2.2|Ad2.20|Ad2.21|Ad2.22|Ad2.23|Ad2.24|Ad2.3|Ad2.4|Ad2.5|Ad2.6|Ad2.7|Ad2.8|Ad2.9
6	Genrich_ATAC	region	68622879	68623286	273.9081788	.	.	gene_id=concensus_peak8598_support_5;peakPos=110;supports=Ad2.1|Ad2.22|Ad2.3|Ad2.4|Ad2.6
6	Genrich_ATAC	region	68682174	68683012	317.8783709	.	.	gene_id=concensus_peak8599_support_11;peakPos=132;supports=Ad2.1|Ad2.16|Ad2.17|Ad2.18|Ad2.22|Ad2.24|Ad2.3|Ad2.4|Ad2.5|Ad2.6|Ad2.8
6	Genrich_ATAC	region	69258448	69259181	362.065179	.	.	gene_id=concensus_peak8600_support_7;peakPos=105;supports=Ad2.16|Ad2.17|Ad2.18|Ad2.22|Ad2.3|Ad2.4|Ad2.6
6	Genrich_ATAC	region	69357812	69358366	410.6923809	.	.	gene_id=concensus_peak8601_support_17;peakPos=113;supports=Ad2.1|Ad2.10|Ad2.13|Ad2.16|Ad2.17|Ad2.18|Ad2.2|Ad2.20|Ad2.22|Ad2.23|Ad2.24|Ad2.3|Ad2.4|Ad2.5|Ad2.6|Ad2.7|Ad2.8
6	Genrich_ATAC	region	69400917	69401781	543.9999945	.	.	gene_id=concensus_peak8602_support_19;peakPos=172;supports=Ad2.1|Ad2.10|Ad2.13|Ad2.14|Ad2.16|Ad2.17|Ad2.18|Ad2.19|Ad2.20|Ad2.22|Ad2.23|Ad2.24|Ad2.3|Ad2.4|Ad2.5|Ad2.6|Ad2.7|Ad2.8|Ad2.9
6	Genrich_ATAC	region	69581272	69582149	276.8315737	.	.	gene_id=concensus_peak8603_support_3;peakPos=426;supports=Ad2.16|Ad2.17|Ad2.22
6	Genrich_ATAC	region	69666041	69666770	323.1590397	.	.	gene_id=concensus_peak8604_support_6;peakPos=101;supports=Ad2.1|Ad2.16|Ad2.17|Ad2.22|Ad2.3|Ad2.4
6	Genrich_ATAC	region	69837691	69838074	280.7170838	.	.	gene_id=concensus_peak8605_support_5;peakPos=250;supports=Ad2.1|Ad2.17|Ad2.18|Ad2.4|Ad2.6
6	Genrich_ATAC	region	69934593	69935367	290.6204931	.	.	gene_id=concensus_peak8606_support_8;peakPos=108;supports=Ad2.1|Ad2.17|Ad2.18|Ad2.22|Ad2.24|Ad2.4|Ad2.6|Ad2.8
6	Genrich_ATAC	region	69973071	69973927	307.702581	.	.	gene_id=concensus_peak8607_support_6;peakPos=152;supports=Ad2.16|Ad2.17|Ad2.18|Ad2.22|Ad2.4|Ad2.6
6	Genrich_ATAC	region	70208346	70208978	344.1834513	.	.	gene_id=concensus_peak8608_support_3;peakPos=192;supports=Ad2.17|Ad2.22|Ad2.4
6	Genrich_ATAC	region	70241066	70242003	686.1217522	.	.	gene_id=concensus_peak8609_support_20;peakPos=141;supports=Ad2.1|Ad2.10|Ad2.13|Ad2.14|Ad2.16|Ad2.17|Ad2.18|Ad2.19|Ad2.2|Ad2.20|Ad2.22|Ad2.23|Ad2.24|Ad2.3|Ad2.4|Ad2.5|Ad2.6|Ad2.7|Ad2.8|Ad2.9
6	Genrich_ATAC	region	70271847	70272100	236.0167238	.	.	gene_id=concensus_peak8610_support_5;peakPos=107;supports=Ad2.1|Ad2.17|Ad2.4|Ad2.6|Ad2.8
6	Genrich_ATAC	region	70345406	70346184	384.011624	.	.	gene_id=concensus_peak8611_support_10;peakPos=126;supports=Ad2.1|Ad2.16|Ad2.17|Ad2.18|Ad2.22|Ad2.24|Ad2.3|Ad2.4|Ad2.6|Ad2.8
6	Genrich_ATAC	region	70441131	70441701	395.810547	.	.	gene_id=concensus_peak8612_support_3;peakPos=116;supports=Ad2.17|Ad2.22|Ad2.4
6	Genrich_ATAC	region	70494709	70495544	380.509372	.	.	gene_id=concensus_peak8613_support_15;peakPos=108;supports=Ad2.1|Ad2.10|Ad2.13|Ad2.16|Ad2.17|Ad2.18|Ad2.22|Ad2.23|Ad2.24|Ad2.3|Ad2.4|Ad2.5|Ad2.6|Ad2.7|Ad2.8
6	Genrich_ATAC	region	70675472	70676037	408.4376547	.	.	gene_id=concensus_peak8614_support_15;peakPos=163;supports=Ad2.1|Ad2.10|Ad2.13|Ad2.16|Ad2.17|Ad2.18|Ad2.2|Ad2.22|Ad2.23|Ad2.24|Ad2.3|Ad2.4|Ad2.5|Ad2.6|Ad2.8
6	Genrich_ATAC	region	70735988	70736440	369.7129554	.	.	gene_id=concensus_peak8615_support_8;peakPos=125;supports=Ad2.1|Ad2.16|Ad2.17|Ad2.18|Ad2.22|Ad2.4|Ad2.6|Ad2.8
6	Genrich_ATAC	region	70933947	70934596	336.1874578	.	.	gene_id=concensus_peak8616_support_4;peakPos=116;supports=Ad2.16|Ad2.17|Ad2.22|Ad2.4
6	Genrich_ATAC	region	71213367	71214027	352.302765	.	.	gene_id=concensus_peak8617_support_6;peakPos=122;supports=Ad2.1|Ad2.16|Ad2.17|Ad2.22|Ad2.4|Ad2.6
6	Genrich_ATAC	region	71253157	71253909	562.9860444	.	.	gene_id=concensus_peak8618_support_20;peakPos=256;supports=Ad2.1|Ad2.10|Ad2.13|Ad2.14|Ad2.16|Ad2.17|Ad2.18|Ad2.19|Ad2.2|Ad2.20|Ad2.22|Ad2.23|Ad2.24|Ad2.3|Ad2.4|Ad2.5|Ad2.6|Ad2.7|Ad2.8|Ad2.9
6	Genrich_ATAC	region	71412676	71413268	469.0205827	.	.	gene_id=concensus_peak8619_support_11;peakPos=134;supports=Ad2.1|Ad2.13|Ad2.16|Ad2.17|Ad2.18|Ad2.22|Ad2.23|Ad2.24|Ad2.4|Ad2.6|Ad2.8
6	Genrich_ATAC	region	71419405	71419904	284.4066428	.	.	gene_id=concensus_peak8620_support_4;peakPos=112;supports=Ad2.16|Ad2.17|Ad2.4|Ad2.6
6	Genrich_ATAC	region	71755270	71756130	221.229848	.	.	gene_id=concensus_peak8621_support_3;peakPos=208;supports=Ad2.16|Ad2.17|Ad2.22
6	Genrich_ATAC	region	71779006	71779675	336.7027344	.	.	gene_id=concensus_peak8622_support_5;peakPos=105;supports=Ad2.16|Ad2.17|Ad2.22|Ad2.4|Ad2.6
6	Genrich_ATAC	region	71881254	71882296	560.7519309	.	.	gene_id=concensus_peak8623_support_11;peakPos=242;supports=Ad2.1|Ad2.16|Ad2.17|Ad2.18|Ad2.22|Ad2.23|Ad2.24|Ad2.3|Ad2.4|Ad2.6|Ad2.8
6	Genrich_ATAC	region	72064210	72065014	658.9047394	.	.	gene_id=concensus_peak8624_support_17;peakPos=120;supports=Ad2.1|Ad2.10|Ad2.13|Ad2.16|Ad2.17|Ad2.18|Ad2.2|Ad2.22|Ad2.23|Ad2.24|Ad2.3|Ad2.4|Ad2.5|Ad2.6|Ad2.7|Ad2.8|Ad2.9
6	Genrich_ATAC	region	72256703	72257407	253.4940997	.	.	gene_id=concensus_peak8625_support_3;peakPos=176;supports=Ad2.16|Ad2.17|Ad2.6
6	Genrich_ATAC	region	72579122	72579792	302.7551272	.	.	gene_id=concensus_peak8626_support_5;peakPos=162;supports=Ad2.1|Ad2.16|Ad2.17|Ad2.18|Ad2.22
6	Genrich_ATAC	region	73172291	73172928	440.523844	.	.	gene_id=concensus_peak8627_support_14;peakPos=162;supports=Ad2.1|Ad2.13|Ad2.16|Ad2.17|Ad2.18|Ad2.2|Ad2.22|Ad2.23|Ad2.24|Ad2.3|Ad2.4|Ad2.6|Ad2.7|Ad2.8
6	Genrich_ATAC	region	74651461	74652108	295.0054855	.	.	gene_id=concensus_peak8628_support_8;peakPos=122;supports=Ad2.1|Ad2.13|Ad2.16|Ad2.17|Ad2.18|Ad2.22|Ad2.24|Ad2.6
6	Genrich_ATAC	region	74731843	74732681	315.6917665	.	.	gene_id=concensus_peak8629_support_10;peakPos=108;supports=Ad2.1|Ad2.16|Ad2.17|Ad2.18|Ad2.22|Ad2.24|Ad2.4|Ad2.6|Ad2.7|Ad2.8
6	Genrich_ATAC	region	74798865	74799310	270.6532517	.	.	gene_id=concensus_peak8630_support_6;peakPos=115;supports=Ad2.1|Ad2.16|Ad2.17|Ad2.18|Ad2.24|Ad2.6
6	Genrich_ATAC	region	74809142	74810038	408.2600341	.	.	gene_id=concensus_peak8631_support_10;peakPos=139;supports=Ad2.1|Ad2.10|Ad2.16|Ad2.17|Ad2.18|Ad2.22|Ad2.24|Ad2.4|Ad2.6|Ad2.8
6	Genrich_ATAC	region	74909301	74910518	447.1328918	.	.	gene_id=concensus_peak8632_support_5;peakPos=184;supports=Ad2.16|Ad2.17|Ad2.22|Ad2.3|Ad2.4
6	Genrich_ATAC	region	74970673	74970979	307.5209553	.	.	gene_id=concensus_peak8633_support_3;peakPos=136;supports=Ad2.17|Ad2.22|Ad2.23
6	Genrich_ATAC	region	75015029	75016130	473.5606149	.	.	gene_id=concensus_peak8634_support_13;peakPos=300;supports=Ad2.1|Ad2.10|Ad2.13|Ad2.16|Ad2.17|Ad2.18|Ad2.22|Ad2.23|Ad2.24|Ad2.3|Ad2.4|Ad2.5|Ad2.6
6	Genrich_ATAC	region	75325409	75326500	497.9942901	.	.	gene_id=concensus_peak8635_support_15;peakPos=103;supports=Ad2.1|Ad2.13|Ad2.14|Ad2.16|Ad2.17|Ad2.18|Ad2.22|Ad2.23|Ad2.24|Ad2.3|Ad2.4|Ad2.5|Ad2.6|Ad2.7|Ad2.8
6	Genrich_ATAC	region	75445896	75446280	304.2913973	.	.	gene_id=concensus_peak8636_support_3;peakPos=198;supports=Ad2.1|Ad2.24|Ad2.6
6	Genrich_ATAC	region	75458885	75459812	374.1637851	.	.	gene_id=concensus_peak8637_support_11;peakPos=104;supports=Ad2.1|Ad2.16|Ad2.17|Ad2.18|Ad2.22|Ad2.23|Ad2.24|Ad2.3|Ad2.4|Ad2.6|Ad2.8
6	Genrich_ATAC	region	75551570	75552169	305.9860717	.	.	gene_id=concensus_peak8638_support_10;peakPos=105;supports=Ad2.1|Ad2.16|Ad2.17|Ad2.18|Ad2.22|Ad2.24|Ad2.3|Ad2.4|Ad2.6|Ad2.8
6	Genrich_ATAC	region	75628617	75628965	228.298701	.	.	gene_id=concensus_peak8639_support_3;peakPos=113;supports=Ad2.18|Ad2.22|Ad2.24
6	Genrich_ATAC	region	75638395	75638782	216.8350117	.	.	gene_id=concensus_peak8640_support_3;peakPos=141;supports=Ad2.16|Ad2.17|Ad2.22
6	Genrich_ATAC	region	75651088	75651557	286.0862937	.	.	gene_id=concensus_peak8641_support_3;peakPos=141;supports=Ad2.17|Ad2.22|Ad2.4
6	Genrich_ATAC	region	75677882	75678574	411.0603083	.	.	gene_id=concensus_peak8642_support_11;peakPos=120;supports=Ad2.1|Ad2.16|Ad2.17|Ad2.18|Ad2.22|Ad2.23|Ad2.24|Ad2.3|Ad2.4|Ad2.6|Ad2.8
6	Genrich_ATAC	region	77404260	77404620	422.7492142	.	.	gene_id=concensus_peak8643_support_16;peakPos=97;supports=Ad2.1|Ad2.10|Ad2.13|Ad2.16|Ad2.17|Ad2.18|Ad2.2|Ad2.22|Ad2.23|Ad2.24|Ad2.3|Ad2.4|Ad2.5|Ad2.6|Ad2.7|Ad2.8
6	Genrich_ATAC	region	77455825	77456816	422.7688233	.	.	gene_id=concensus_peak8644_support_15;peakPos=102;supports=Ad2.1|Ad2.10|Ad2.13|Ad2.16|Ad2.17|Ad2.18|Ad2.20|Ad2.22|Ad2.23|Ad2.24|Ad2.3|Ad2.4|Ad2.6|Ad2.7|Ad2.8
6	Genrich_ATAC	region	77707627	77708303	404.7490739	.	.	gene_id=concensus_peak8645_support_13;peakPos=125;supports=Ad2.1|Ad2.13|Ad2.16|Ad2.17|Ad2.18|Ad2.22|Ad2.23|Ad2.24|Ad2.3|Ad2.4|Ad2.5|Ad2.6|Ad2.8
6	Genrich_ATAC	region	77747357	77748030	244.898575	.	.	gene_id=concensus_peak8646_support_3;peakPos=244;supports=Ad2.1|Ad2.17|Ad2.8
6	Genrich_ATAC	region	77761163	77762350	444.9880606	.	.	gene_id=concensus_peak8647_support_13;peakPos=137;supports=Ad2.1|Ad2.10|Ad2.13|Ad2.16|Ad2.17|Ad2.18|Ad2.22|Ad2.23|Ad2.24|Ad2.3|Ad2.4|Ad2.6|Ad2.8
6	Genrich_ATAC	region	77912032	77913208	491.9998275	.	.	gene_id=concensus_peak8648_support_13;peakPos=121;supports=Ad2.1|Ad2.13|Ad2.16|Ad2.17|Ad2.18|Ad2.22|Ad2.23|Ad2.24|Ad2.3|Ad2.4|Ad2.5|Ad2.6|Ad2.8
6	Genrich_ATAC	region	78011297	78012062	297.687439	.	.	gene_id=concensus_peak8649_support_4;peakPos=131;supports=Ad2.1|Ad2.16|Ad2.17|Ad2.4
6	Genrich_ATAC	region	78758465	78758992	321.7798868	.	.	gene_id=concensus_peak8650_support_6;peakPos=126;supports=Ad2.1|Ad2.17|Ad2.22|Ad2.23|Ad2.4|Ad2.6
6	Genrich_ATAC	region	78895627	78896388	637.1834579	.	.	gene_id=concensus_peak8651_support_22;peakPos=174;supports=Ad2.1|Ad2.10|Ad2.11|Ad2.13|Ad2.14|Ad2.15|Ad2.16|Ad2.17|Ad2.18|Ad2.19|Ad2.2|Ad2.20|Ad2.22|Ad2.23|Ad2.24|Ad2.3|Ad2.4|Ad2.5|Ad2.6|Ad2.7|Ad2.8|Ad2.9
6	Genrich_ATAC	region	79006751	79008197	677.4030694	.	.	gene_id=concensus_peak8652_support_9;peakPos=1016;supports=Ad2.1|Ad2.16|Ad2.17|Ad2.18|Ad2.22|Ad2.24|Ad2.3|Ad2.4|Ad2.6
6	Genrich_ATAC	region	79381516	79382415	350.9066925	.	.	gene_id=concensus_peak8653_support_6;peakPos=135;supports=Ad2.1|Ad2.16|Ad2.17|Ad2.22|Ad2.4|Ad2.6
6	Genrich_ATAC	region	79530040	79530673	315.6774014	.	.	gene_id=concensus_peak8654_support_12;peakPos=111;supports=Ad2.1|Ad2.13|Ad2.16|Ad2.17|Ad2.18|Ad2.22|Ad2.24|Ad2.3|Ad2.4|Ad2.5|Ad2.6|Ad2.8
6	Genrich_ATAC	region	79809719	79810856	521.1618901	.	.	gene_id=concensus_peak8655_support_11;peakPos=301;supports=Ad2.1|Ad2.13|Ad2.16|Ad2.17|Ad2.18|Ad2.22|Ad2.23|Ad2.24|Ad2.4|Ad2.6|Ad2.8
6	Genrich_ATAC	region	79950571	79951324	320.3589883	.	.	gene_id=concensus_peak8656_support_3;peakPos=274;supports=Ad2.17|Ad2.22|Ad2.4
6	Genrich_ATAC	region	79958087	79958722	278.9861575	.	.	gene_id=concensus_peak8657_support_6;peakPos=233;supports=Ad2.1|Ad2.16|Ad2.17|Ad2.22|Ad2.3|Ad2.6
6	Genrich_ATAC	region	80034899	80035602	381.0790813	.	.	gene_id=concensus_peak8658_support_12;peakPos=126;supports=Ad2.1|Ad2.13|Ad2.16|Ad2.17|Ad2.18|Ad2.22|Ad2.23|Ad2.24|Ad2.3|Ad2.4|Ad2.6|Ad2.8
6	Genrich_ATAC	region	80138043	80138843	297.5000763	.	.	gene_id=concensus_peak8659_support_3;peakPos=120;supports=Ad2.17|Ad2.22|Ad2.4
6	Genrich_ATAC	region	80419352	80420335	367.7598236	.	.	gene_id=concensus_peak8660_support_10;peakPos=137;supports=Ad2.1|Ad2.13|Ad2.16|Ad2.17|Ad2.18|Ad2.22|Ad2.24|Ad2.5|Ad2.6|Ad2.8
6	Genrich_ATAC	region	80903185	80903737	249.2438965	.	.	gene_id=concensus_peak8661_support_4;peakPos=110;supports=Ad2.1|Ad2.16|Ad2.17|Ad2.4
6	Genrich_ATAC	region	81238816	81239937	600.4627483	.	.	gene_id=concensus_peak8662_support_18;peakPos=111;supports=Ad2.1|Ad2.10|Ad2.13|Ad2.14|Ad2.16|Ad2.17|Ad2.18|Ad2.2|Ad2.22|Ad2.23|Ad2.24|Ad2.3|Ad2.4|Ad2.5|Ad2.6|Ad2.7|Ad2.8|Ad2.9
6	Genrich_ATAC	region	81258301	81258897	469.4147501	.	.	gene_id=concensus_peak8663_support_15;peakPos=192;supports=Ad2.1|Ad2.10|Ad2.13|Ad2.16|Ad2.17|Ad2.18|Ad2.2|Ad2.22|Ad2.23|Ad2.24|Ad2.3|Ad2.4|Ad2.6|Ad2.7|Ad2.8
6	Genrich_ATAC	region	81259055	81259536	397.4378316	.	.	gene_id=concensus_peak8664_support_15;peakPos=133;supports=Ad2.1|Ad2.13|Ad2.16|Ad2.17|Ad2.18|Ad2.2|Ad2.22|Ad2.23|Ad2.24|Ad2.3|Ad2.4|Ad2.5|Ad2.6|Ad2.7|Ad2.8
6	Genrich_ATAC	region	81359691	81360499	587.6077589	.	.	gene_id=concensus_peak8665_support_12;peakPos=231;supports=Ad2.1|Ad2.16|Ad2.17|Ad2.18|Ad2.22|Ad2.23|Ad2.24|Ad2.3|Ad2.4|Ad2.5|Ad2.6|Ad2.8
6	Genrich_ATAC	region	81398808	81399064	251.1769663	.	.	gene_id=concensus_peak8666_support_3;peakPos=128;supports=Ad2.22|Ad2.4|Ad2.8
6	Genrich_ATAC	region	81418600	81419448	313.9420675	.	.	gene_id=concensus_peak8667_support_6;peakPos=188;supports=Ad2.1|Ad2.16|Ad2.17|Ad2.22|Ad2.4|Ad2.6
6	Genrich_ATAC	region	81426993	81427290	333.9270575	.	.	gene_id=concensus_peak8668_support_11;peakPos=125;supports=Ad2.1|Ad2.13|Ad2.16|Ad2.17|Ad2.18|Ad2.22|Ad2.24|Ad2.4|Ad2.5|Ad2.6|Ad2.8
6	Genrich_ATAC	region	81522534	81522823	246.7124938	.	.	gene_id=concensus_peak8669_support_5;peakPos=107;supports=Ad2.1|Ad2.17|Ad2.18|Ad2.22|Ad2.6
6	Genrich_ATAC	region	81566410	81567319	320.9610292	.	.	gene_id=concensus_peak8670_support_5;peakPos=380;supports=Ad2.16|Ad2.17|Ad2.22|Ad2.4|Ad2.6
6	Genrich_ATAC	region	81610229	81610898	326.4898267	.	.	gene_id=concensus_peak8671_support_7;peakPos=205;supports=Ad2.1|Ad2.16|Ad2.17|Ad2.22|Ad2.24|Ad2.4|Ad2.6
6	Genrich_ATAC	region	81630213	81630531	267.2507933	.	.	gene_id=concensus_peak8672_support_7;peakPos=105;supports=Ad2.1|Ad2.17|Ad2.22|Ad2.4|Ad2.6|Ad2.7|Ad2.8
6	Genrich_ATAC	region	81655743	81656261	296.558665	.	.	gene_id=concensus_peak8673_support_6;peakPos=118;supports=Ad2.1|Ad2.16|Ad2.17|Ad2.22|Ad2.4|Ad2.6
6	Genrich_ATAC	region	81722442	81723194	364.1133604	.	.	gene_id=concensus_peak8674_support_11;peakPos=117;supports=Ad2.1|Ad2.10|Ad2.16|Ad2.17|Ad2.18|Ad2.22|Ad2.24|Ad2.3|Ad2.4|Ad2.6|Ad2.8
6	Genrich_ATAC	region	81741082	81741724	331.1063066	.	.	gene_id=concensus_peak8675_support_11;peakPos=127;supports=Ad2.1|Ad2.13|Ad2.16|Ad2.17|Ad2.18|Ad2.22|Ad2.24|Ad2.4|Ad2.6|Ad2.7|Ad2.8
6	Genrich_ATAC	region	82111381	82111710	293.244588	.	.	gene_id=concensus_peak8676_support_3;peakPos=107;supports=Ad2.17|Ad2.22|Ad2.6
6	Genrich_ATAC	region	82186062	82186564	279.3698527	.	.	gene_id=concensus_peak8677_support_3;peakPos=230;supports=Ad2.16|Ad2.17|Ad2.4
6	Genrich_ATAC	region	82308935	82309965	600.7078624	.	.	gene_id=concensus_peak8678_support_19;peakPos=103;supports=Ad2.1|Ad2.10|Ad2.11|Ad2.13|Ad2.14|Ad2.16|Ad2.17|Ad2.18|Ad2.2|Ad2.22|Ad2.23|Ad2.24|Ad2.3|Ad2.4|Ad2.5|Ad2.6|Ad2.7|Ad2.8|Ad2.9
6	Genrich_ATAC	region	82400687	82401564	490.6489519	.	.	gene_id=concensus_peak8679_support_14;peakPos=307;supports=Ad2.1|Ad2.13|Ad2.16|Ad2.17|Ad2.18|Ad2.22|Ad2.23|Ad2.24|Ad2.3|Ad2.4|Ad2.5|Ad2.6|Ad2.7|Ad2.8
6	Genrich_ATAC	region	82843311	82843737	296.0849915	.	.	gene_id=concensus_peak8680_support_10;peakPos=97;supports=Ad2.1|Ad2.16|Ad2.17|Ad2.18|Ad2.22|Ad2.24|Ad2.4|Ad2.6|Ad2.7|Ad2.8
6	Genrich_ATAC	region	82854247	82854690	258.3227743	.	.	gene_id=concensus_peak8681_support_3;peakPos=122;supports=Ad2.22|Ad2.4|Ad2.6
6	Genrich_ATAC	region	82861413	82862144	379.866623	.	.	gene_id=concensus_peak8682_support_6;peakPos=128;supports=Ad2.1|Ad2.16|Ad2.17|Ad2.22|Ad2.4|Ad2.6
6	Genrich_ATAC	region	82932962	82933506	308.3718275	.	.	gene_id=concensus_peak8683_support_11;peakPos=104;supports=Ad2.1|Ad2.16|Ad2.17|Ad2.18|Ad2.22|Ad2.23|Ad2.24|Ad2.3|Ad2.4|Ad2.6|Ad2.8
6	Genrich_ATAC	region	82933635	82934389	437.2373901	.	.	gene_id=concensus_peak8684_support_15;peakPos=125;supports=Ad2.1|Ad2.10|Ad2.13|Ad2.16|Ad2.17|Ad2.18|Ad2.2|Ad2.22|Ad2.23|Ad2.24|Ad2.3|Ad2.4|Ad2.6|Ad2.7|Ad2.8
6	Genrich_ATAC	region	83030441	83031097	278.793986	.	.	gene_id=concensus_peak8685_support_3;peakPos=126;supports=Ad2.17|Ad2.22|Ad2.4
6	Genrich_ATAC	region	83089202	83090119	742.4910656	.	.	gene_id=concensus_peak8686_support_21;peakPos=370;supports=Ad2.1|Ad2.10|Ad2.13|Ad2.14|Ad2.15|Ad2.16|Ad2.17|Ad2.18|Ad2.19|Ad2.2|Ad2.20|Ad2.22|Ad2.23|Ad2.24|Ad2.3|Ad2.4|Ad2.5|Ad2.6|Ad2.7|Ad2.8|Ad2.9
6	Genrich_ATAC	region	83265094	83265746	421.9533059	.	.	gene_id=concensus_peak8687_support_14;peakPos=135;supports=Ad2.1|Ad2.10|Ad2.13|Ad2.16|Ad2.17|Ad2.18|Ad2.22|Ad2.23|Ad2.24|Ad2.3|Ad2.4|Ad2.6|Ad2.7|Ad2.8
6	Genrich_ATAC	region	83316259	83316789	340.4592376	.	.	gene_id=concensus_peak8688_support_10;peakPos=118;supports=Ad2.1|Ad2.16|Ad2.17|Ad2.22|Ad2.23|Ad2.24|Ad2.3|Ad2.4|Ad2.6|Ad2.8
6	Genrich_ATAC	region	83361879	83362534	358.7844226	.	.	gene_id=concensus_peak8689_support_12;peakPos=117;supports=Ad2.1|Ad2.13|Ad2.16|Ad2.17|Ad2.18|Ad2.22|Ad2.24|Ad2.3|Ad2.4|Ad2.5|Ad2.6|Ad2.8
6	Genrich_ATAC	region	83446666	83447052	339.9127698	.	.	gene_id=concensus_peak8690_support_11;peakPos=114;supports=Ad2.1|Ad2.13|Ad2.16|Ad2.17|Ad2.18|Ad2.22|Ad2.23|Ad2.4|Ad2.6|Ad2.7|Ad2.8
6	Genrich_ATAC	region	83543288	83544342	304.4094001	.	.	gene_id=concensus_peak8691_support_9;peakPos=124;supports=Ad2.16|Ad2.17|Ad2.18|Ad2.22|Ad2.24|Ad2.4|Ad2.5|Ad2.6|Ad2.8
6	Genrich_ATAC	region	83590614	83591072	278.0132312	.	.	gene_id=concensus_peak8692_support_8;peakPos=135;supports=Ad2.1|Ad2.16|Ad2.17|Ad2.18|Ad2.22|Ad2.3|Ad2.4|Ad2.8
6	Genrich_ATAC	region	83645277	83645750	323.8575823	.	.	gene_id=concensus_peak8693_support_4;peakPos=128;supports=Ad2.17|Ad2.22|Ad2.4|Ad2.6
6	Genrich_ATAC	region	83650780	83651609	409.1208011	.	.	gene_id=concensus_peak8694_support_11;peakPos=127;supports=Ad2.1|Ad2.13|Ad2.16|Ad2.17|Ad2.18|Ad2.22|Ad2.24|Ad2.3|Ad2.4|Ad2.6|Ad2.8
6	Genrich_ATAC	region	83687330	83688031	265.2647592	.	.	gene_id=concensus_peak8695_support_4;peakPos=209;supports=Ad2.1|Ad2.22|Ad2.4|Ad2.6
6	Genrich_ATAC	region	83714086	83714657	361.1223641	.	.	gene_id=concensus_peak8696_support_16;peakPos=81;supports=Ad2.1|Ad2.10|Ad2.13|Ad2.16|Ad2.17|Ad2.18|Ad2.2|Ad2.22|Ad2.23|Ad2.24|Ad2.3|Ad2.4|Ad2.5|Ad2.6|Ad2.7|Ad2.8
6	Genrich_ATAC	region	83822955	83823409	280.0097581	.	.	gene_id=concensus_peak8697_support_8;peakPos=122;supports=Ad2.1|Ad2.16|Ad2.17|Ad2.18|Ad2.22|Ad2.4|Ad2.6|Ad2.7
6	Genrich_ATAC	region	83857961	83859103	328.7099915	.	.	gene_id=concensus_peak8698_support_8;peakPos=104;supports=Ad2.1|Ad2.16|Ad2.17|Ad2.18|Ad2.24|Ad2.4|Ad2.6|Ad2.8
6	Genrich_ATAC	region	83982298	83983655	527.1417171	.	.	gene_id=concensus_peak8699_support_14;peakPos=267;supports=Ad2.1|Ad2.13|Ad2.16|Ad2.17|Ad2.18|Ad2.22|Ad2.23|Ad2.24|Ad2.3|Ad2.4|Ad2.5|Ad2.6|Ad2.7|Ad2.8
6	Genrich_ATAC	region	84048755	84049828	528.7860957	.	.	gene_id=concensus_peak8700_support_9;peakPos=113;supports=Ad2.1|Ad2.16|Ad2.17|Ad2.18|Ad2.22|Ad2.24|Ad2.4|Ad2.6|Ad2.8
6	Genrich_ATAC	region	84129689	84130479	334.1355049	.	.	gene_id=concensus_peak8701_support_9;peakPos=107;supports=Ad2.1|Ad2.10|Ad2.16|Ad2.17|Ad2.18|Ad2.22|Ad2.24|Ad2.4|Ad2.6
6	Genrich_ATAC	region	84153622	84154050	243.5233064	.	.	gene_id=concensus_peak8702_support_5;peakPos=108;supports=Ad2.16|Ad2.17|Ad2.22|Ad2.4|Ad2.6
6	Genrich_ATAC	region	84190269	84190800	359.0795125	.	.	gene_id=concensus_peak8703_support_15;peakPos=117;supports=Ad2.1|Ad2.10|Ad2.13|Ad2.16|Ad2.17|Ad2.18|Ad2.2|Ad2.22|Ad2.23|Ad2.24|Ad2.3|Ad2.4|Ad2.6|Ad2.7|Ad2.8
6	Genrich_ATAC	region	84209349	84209874	279.1561358	.	.	gene_id=concensus_peak8704_support_4;peakPos=114;supports=Ad2.1|Ad2.22|Ad2.6|Ad2.8
6	Genrich_ATAC	region	84238432	84238995	419.2442921	.	.	gene_id=concensus_peak8705_support_13;peakPos=120;supports=Ad2.1|Ad2.13|Ad2.16|Ad2.17|Ad2.18|Ad2.22|Ad2.23|Ad2.24|Ad2.3|Ad2.4|Ad2.6|Ad2.7|Ad2.8
6	Genrich_ATAC	region	84297009	84297430	226.0856273	.	.	gene_id=concensus_peak8706_support_3;peakPos=166;supports=Ad2.16|Ad2.17|Ad2.22
6	Genrich_ATAC	region	84310587	84311077	336.9082612	.	.	gene_id=concensus_peak8707_support_10;peakPos=101;supports=Ad2.1|Ad2.16|Ad2.17|Ad2.18|Ad2.22|Ad2.24|Ad2.3|Ad2.4|Ad2.6|Ad2.8
6	Genrich_ATAC	region	84467061	84468141	534.2309919	.	.	gene_id=concensus_peak8708_support_14;peakPos=160;supports=Ad2.1|Ad2.13|Ad2.16|Ad2.17|Ad2.18|Ad2.22|Ad2.23|Ad2.24|Ad2.3|Ad2.4|Ad2.5|Ad2.6|Ad2.7|Ad2.8
6	Genrich_ATAC	region	84546688	84547237	315.1339178	.	.	gene_id=concensus_peak8709_support_9;peakPos=120;supports=Ad2.1|Ad2.16|Ad2.17|Ad2.22|Ad2.24|Ad2.4|Ad2.5|Ad2.6|Ad2.8
6	Genrich_ATAC	region	84697046	84697644	350.253784	.	.	gene_id=concensus_peak8710_support_11;peakPos=118;supports=Ad2.1|Ad2.13|Ad2.16|Ad2.17|Ad2.18|Ad2.22|Ad2.23|Ad2.24|Ad2.4|Ad2.6|Ad2.8
6	Genrich_ATAC	region	84755836	84756694	284.2788393	.	.	gene_id=concensus_peak8711_support_3;peakPos=208;supports=Ad2.16|Ad2.17|Ad2.22
6	Genrich_ATAC	region	84773979	84774974	375.0421478	.	.	gene_id=concensus_peak8712_support_5;peakPos=103;supports=Ad2.17|Ad2.18|Ad2.22|Ad2.3|Ad2.4
6	Genrich_ATAC	region	84802150	84802801	250.9143065	.	.	gene_id=concensus_peak8713_support_4;peakPos=154;supports=Ad2.16|Ad2.17|Ad2.22|Ad2.4
6	Genrich_ATAC	region	84879462	84880585	723.2827446	.	.	gene_id=concensus_peak8714_support_20;peakPos=133;supports=Ad2.1|Ad2.10|Ad2.11|Ad2.13|Ad2.14|Ad2.16|Ad2.17|Ad2.18|Ad2.2|Ad2.20|Ad2.22|Ad2.23|Ad2.24|Ad2.3|Ad2.4|Ad2.5|Ad2.6|Ad2.7|Ad2.8|Ad2.9
6	Genrich_ATAC	region	84918600	84919219	348.4349212	.	.	gene_id=concensus_peak8715_support_8;peakPos=104;supports=Ad2.1|Ad2.16|Ad2.17|Ad2.18|Ad2.22|Ad2.24|Ad2.4|Ad2.6
6	Genrich_ATAC	region	84966461	84966947	244.0595243	.	.	gene_id=concensus_peak8716_support_3;peakPos=118;supports=Ad2.16|Ad2.17|Ad2.6
6	Genrich_ATAC	region	85045620	85046392	279.6711383	.	.	gene_id=concensus_peak8717_support_7;peakPos=100;supports=Ad2.1|Ad2.17|Ad2.22|Ad2.24|Ad2.4|Ad2.6|Ad2.8
6	Genrich_ATAC	region	85185583	85186029	341.6346696	.	.	gene_id=concensus_peak8718_support_10;peakPos=139;supports=Ad2.1|Ad2.16|Ad2.17|Ad2.18|Ad2.22|Ad2.24|Ad2.3|Ad2.4|Ad2.6|Ad2.8
6	Genrich_ATAC	region	85307002	85307456	371.6841113	.	.	gene_id=concensus_peak8719_support_13;peakPos=121;supports=Ad2.1|Ad2.13|Ad2.16|Ad2.17|Ad2.18|Ad2.22|Ad2.23|Ad2.24|Ad2.4|Ad2.5|Ad2.6|Ad2.7|Ad2.8
6	Genrich_ATAC	region	85321677	85322019	297.9146119	.	.	gene_id=concensus_peak8720_support_12;peakPos=100;supports=Ad2.1|Ad2.16|Ad2.17|Ad2.18|Ad2.22|Ad2.23|Ad2.24|Ad2.3|Ad2.4|Ad2.6|Ad2.7|Ad2.8
6	Genrich_ATAC	region	85326944	85327627	356.6756999	.	.	gene_id=concensus_peak8721_support_9;peakPos=102;supports=Ad2.1|Ad2.16|Ad2.17|Ad2.18|Ad2.22|Ad2.23|Ad2.24|Ad2.4|Ad2.6
6	Genrich_ATAC	region	85411883	85412547	286.2269032	.	.	gene_id=concensus_peak8722_support_6;peakPos=106;supports=Ad2.1|Ad2.16|Ad2.17|Ad2.22|Ad2.4|Ad2.6
6	Genrich_ATAC	region	85533265	85533681	320.5982006	.	.	gene_id=concensus_peak8723_support_9;peakPos=105;supports=Ad2.1|Ad2.16|Ad2.17|Ad2.18|Ad2.22|Ad2.24|Ad2.4|Ad2.6|Ad2.8
6	Genrich_ATAC	region	85567240	85567795	318.5843448	.	.	gene_id=concensus_peak8724_support_8;peakPos=103;supports=Ad2.1|Ad2.16|Ad2.17|Ad2.18|Ad2.22|Ad2.24|Ad2.4|Ad2.6
6	Genrich_ATAC	region	85596902	85597455	303.6973242	.	.	gene_id=concensus_peak8725_support_6;peakPos=111;supports=Ad2.1|Ad2.16|Ad2.17|Ad2.22|Ad2.4|Ad2.6
6	Genrich_ATAC	region	85657408	85658115	307.2285535	.	.	gene_id=concensus_peak8726_support_6;peakPos=107;supports=Ad2.1|Ad2.17|Ad2.22|Ad2.24|Ad2.4|Ad2.6
6	Genrich_ATAC	region	85716494	85717306	321.3629608	.	.	gene_id=concensus_peak8727_support_8;peakPos=228;supports=Ad2.1|Ad2.16|Ad2.17|Ad2.22|Ad2.24|Ad2.4|Ad2.6|Ad2.8
6	Genrich_ATAC	region	85842322	85842755	271.9127044	.	.	gene_id=concensus_peak8728_support_7;peakPos=103;supports=Ad2.1|Ad2.16|Ad2.17|Ad2.22|Ad2.24|Ad2.4|Ad2.6
6	Genrich_ATAC	region	85951251	85951401	280.0441701	.	.	gene_id=concensus_peak8729_support_15;peakPos=73;supports=Ad2.1|Ad2.16|Ad2.17|Ad2.18|Ad2.19|Ad2.2|Ad2.22|Ad2.23|Ad2.24|Ad2.3|Ad2.4|Ad2.5|Ad2.6|Ad2.7|Ad2.8
6	Genrich_ATAC	region	86092185	86093096	499.8748211	.	.	gene_id=concensus_peak8730_support_15;peakPos=120;supports=Ad2.1|Ad2.13|Ad2.14|Ad2.16|Ad2.17|Ad2.18|Ad2.22|Ad2.23|Ad2.24|Ad2.3|Ad2.4|Ad2.5|Ad2.6|Ad2.7|Ad2.8
6	Genrich_ATAC	region	87456501	87456816	270.120392	.	.	gene_id=concensus_peak8731_support_3;peakPos=136;supports=Ad2.1|Ad2.5|Ad2.6
6	Genrich_ATAC	region	87687349	87687855	378.756697	.	.	gene_id=concensus_peak8732_support_9;peakPos=108;supports=Ad2.1|Ad2.16|Ad2.17|Ad2.22|Ad2.24|Ad2.4|Ad2.5|Ad2.6|Ad2.8
6	Genrich_ATAC	region	87756398	87756966	324.9530469	.	.	gene_id=concensus_peak8733_support_9;peakPos=110;supports=Ad2.1|Ad2.16|Ad2.17|Ad2.22|Ad2.23|Ad2.24|Ad2.3|Ad2.4|Ad2.6
6	Genrich_ATAC	region	87879462	87880063	564.7627181	.	.	gene_id=concensus_peak8734_support_16;peakPos=234;supports=Ad2.1|Ad2.10|Ad2.13|Ad2.16|Ad2.17|Ad2.18|Ad2.2|Ad2.22|Ad2.23|Ad2.24|Ad2.3|Ad2.4|Ad2.5|Ad2.6|Ad2.7|Ad2.8
6	Genrich_ATAC	region	88169894	88170753	345.8697852	.	.	gene_id=concensus_peak8735_support_12;peakPos=112;supports=Ad2.1|Ad2.13|Ad2.16|Ad2.17|Ad2.18|Ad2.22|Ad2.24|Ad2.3|Ad2.4|Ad2.6|Ad2.7|Ad2.8
6	Genrich_ATAC	region	88243506	88244094	407.9538217	.	.	gene_id=concensus_peak8736_support_6;peakPos=115;supports=Ad2.1|Ad2.16|Ad2.17|Ad2.22|Ad2.5|Ad2.6
6	Genrich_ATAC	region	88451457	88453133	403.0489365	.	.	gene_id=concensus_peak8737_support_9;peakPos=175;supports=Ad2.1|Ad2.16|Ad2.17|Ad2.18|Ad2.22|Ad2.24|Ad2.3|Ad2.4|Ad2.6
6	Genrich_ATAC	region	88529667	88530664	441.5217156	.	.	gene_id=concensus_peak8738_support_13;peakPos=111;supports=Ad2.1|Ad2.10|Ad2.13|Ad2.16|Ad2.17|Ad2.18|Ad2.2|Ad2.22|Ad2.24|Ad2.3|Ad2.4|Ad2.6|Ad2.8
6	Genrich_ATAC	region	88574183	88574728	282.9009703	.	.	gene_id=concensus_peak8739_support_3;peakPos=386;supports=Ad2.17|Ad2.22|Ad2.4
6	Genrich_ATAC	region	88659748	88660614	550.4009399	.	.	gene_id=concensus_peak8740_support_13;peakPos=156;supports=Ad2.1|Ad2.13|Ad2.16|Ad2.17|Ad2.18|Ad2.22|Ad2.23|Ad2.24|Ad2.3|Ad2.4|Ad2.5|Ad2.6|Ad2.8
6	Genrich_ATAC	region	88749357	88749977	349.1480711	.	.	gene_id=concensus_peak8741_support_10;peakPos=134;supports=Ad2.1|Ad2.16|Ad2.17|Ad2.22|Ad2.24|Ad2.3|Ad2.4|Ad2.5|Ad2.6|Ad2.8
6	Genrich_ATAC	region	88787361	88788092	283.3123117	.	.	gene_id=concensus_peak8742_support_3;peakPos=300;supports=Ad2.1|Ad2.17|Ad2.6
6	Genrich_ATAC	region	88799582	88800649	429.2389807	.	.	gene_id=concensus_peak8743_support_13;peakPos=103;supports=Ad2.1|Ad2.13|Ad2.16|Ad2.17|Ad2.18|Ad2.22|Ad2.23|Ad2.24|Ad2.3|Ad2.4|Ad2.5|Ad2.6|Ad2.8
6	Genrich_ATAC	region	88838650	88839291	419.5563539	.	.	gene_id=concensus_peak8744_support_14;peakPos=109;supports=Ad2.1|Ad2.13|Ad2.16|Ad2.17|Ad2.18|Ad2.2|Ad2.22|Ad2.23|Ad2.24|Ad2.3|Ad2.4|Ad2.6|Ad2.7|Ad2.8
6	Genrich_ATAC	region	88986928	88987761	554.510288	.	.	gene_id=concensus_peak8745_support_17;peakPos=127;supports=Ad2.1|Ad2.10|Ad2.13|Ad2.14|Ad2.16|Ad2.17|Ad2.18|Ad2.2|Ad2.22|Ad2.23|Ad2.24|Ad2.3|Ad2.4|Ad2.5|Ad2.6|Ad2.7|Ad2.8
6	Genrich_ATAC	region	89026025	89026885	433.4847565	.	.	gene_id=concensus_peak8746_support_4;peakPos=128;supports=Ad2.17|Ad2.22|Ad2.3|Ad2.4
6	Genrich_ATAC	region	89118432	89119822	506.0574897	.	.	gene_id=concensus_peak8747_support_14;peakPos=107;supports=Ad2.1|Ad2.13|Ad2.16|Ad2.17|Ad2.18|Ad2.2|Ad2.22|Ad2.23|Ad2.24|Ad2.3|Ad2.4|Ad2.5|Ad2.6|Ad2.8
6	Genrich_ATAC	region	89249983	89250595	279.9348022	.	.	gene_id=concensus_peak8748_support_5;peakPos=158;supports=Ad2.1|Ad2.16|Ad2.17|Ad2.22|Ad2.6
6	Genrich_ATAC	region	89317723	89318334	512.2067699	.	.	gene_id=concensus_peak8749_support_16;peakPos=136;supports=Ad2.1|Ad2.13|Ad2.16|Ad2.17|Ad2.18|Ad2.20|Ad2.22|Ad2.23|Ad2.24|Ad2.3|Ad2.4|Ad2.5|Ad2.6|Ad2.7|Ad2.8|Ad2.9
6	Genrich_ATAC	region	89345602	89346079	343.296695	.	.	gene_id=concensus_peak8750_support_10;peakPos=110;supports=Ad2.1|Ad2.16|Ad2.17|Ad2.18|Ad2.22|Ad2.24|Ad2.4|Ad2.5|Ad2.6|Ad2.8
6	Genrich_ATAC	region	89367154	89367517	288.104136	.	.	gene_id=concensus_peak8751_support_3;peakPos=126;supports=Ad2.1|Ad2.5|Ad2.6
6	Genrich_ATAC	region	89389498	89390096	360.1731314	.	.	gene_id=concensus_peak8752_support_12;peakPos=117;supports=Ad2.1|Ad2.13|Ad2.16|Ad2.17|Ad2.18|Ad2.2|Ad2.22|Ad2.24|Ad2.3|Ad2.4|Ad2.6|Ad2.8
6	Genrich_ATAC	region	89512684	89513014	254.6908367	.	.	gene_id=concensus_peak8753_support_3;peakPos=129;supports=Ad2.17|Ad2.22|Ad2.6
6	Genrich_ATAC	region	89598898	89599937	418.2227191	.	.	gene_id=concensus_peak8754_support_8;peakPos=104;supports=Ad2.1|Ad2.16|Ad2.17|Ad2.22|Ad2.23|Ad2.3|Ad2.4|Ad2.6
6	Genrich_ATAC	region	89684820	89685503	368.8757477	.	.	gene_id=concensus_peak8755_support_10;peakPos=107;supports=Ad2.1|Ad2.16|Ad2.17|Ad2.18|Ad2.22|Ad2.3|Ad2.4|Ad2.5|Ad2.6|Ad2.8
6	Genrich_ATAC	region	89731996	89732932	618.6415196	.	.	gene_id=concensus_peak8756_support_16;peakPos=125;supports=Ad2.1|Ad2.10|Ad2.13|Ad2.16|Ad2.17|Ad2.18|Ad2.22|Ad2.23|Ad2.24|Ad2.3|Ad2.4|Ad2.5|Ad2.6|Ad2.7|Ad2.8|Ad2.9
6	Genrich_ATAC	region	91113236	91113808	242.1897582	.	.	gene_id=concensus_peak8757_support_5;peakPos=249;supports=Ad2.16|Ad2.17|Ad2.22|Ad2.4|Ad2.6
6	Genrich_ATAC	region	91293176	91293734	276.6581623	.	.	gene_id=concensus_peak8758_support_3;peakPos=123;supports=Ad2.1|Ad2.22|Ad2.6
6	Genrich_ATAC	region	91406967	91408619	393.924373	.	.	gene_id=concensus_peak8759_support_14;peakPos=125;supports=Ad2.1|Ad2.10|Ad2.13|Ad2.16|Ad2.17|Ad2.18|Ad2.2|Ad2.22|Ad2.23|Ad2.24|Ad2.4|Ad2.6|Ad2.7|Ad2.8
6	Genrich_ATAC	region	91455614	91456329	266.5926248	.	.	gene_id=concensus_peak8760_support_4;peakPos=114;supports=Ad2.1|Ad2.17|Ad2.4|Ad2.6
6	Genrich_ATAC	region	91606855	91606998	263.6765417	.	.	gene_id=concensus_peak8761_support_6;peakPos=101;supports=Ad2.1|Ad2.17|Ad2.22|Ad2.3|Ad2.4|Ad2.5
6	Genrich_ATAC	region	91747147	91748111	452.785224	.	.	gene_id=concensus_peak8762_support_16;peakPos=109;supports=Ad2.1|Ad2.10|Ad2.13|Ad2.16|Ad2.17|Ad2.18|Ad2.20|Ad2.22|Ad2.23|Ad2.24|Ad2.3|Ad2.4|Ad2.5|Ad2.6|Ad2.7|Ad2.8
6	Genrich_ATAC	region	91941176	91941927	462.9939138	.	.	gene_id=concensus_peak8763_support_15;peakPos=114;supports=Ad2.1|Ad2.10|Ad2.13|Ad2.16|Ad2.17|Ad2.18|Ad2.22|Ad2.23|Ad2.24|Ad2.3|Ad2.4|Ad2.5|Ad2.6|Ad2.7|Ad2.8
6	Genrich_ATAC	region	92037649	92038217	321.6931495	.	.	gene_id=concensus_peak8764_support_4;peakPos=149;supports=Ad2.16|Ad2.17|Ad2.22|Ad2.6
6	Genrich_ATAC	region	92081121	92082128	538.7241001	.	.	gene_id=concensus_peak8765_support_18;peakPos=163;supports=Ad2.1|Ad2.10|Ad2.13|Ad2.14|Ad2.16|Ad2.17|Ad2.18|Ad2.20|Ad2.22|Ad2.23|Ad2.24|Ad2.3|Ad2.4|Ad2.5|Ad2.6|Ad2.7|Ad2.8|Ad2.9
6	Genrich_ATAC	region	92293241	92294076	415.0653063	.	.	gene_id=concensus_peak8766_support_11;peakPos=123;supports=Ad2.1|Ad2.13|Ad2.16|Ad2.17|Ad2.18|Ad2.22|Ad2.23|Ad2.24|Ad2.4|Ad2.6|Ad2.8
6	Genrich_ATAC	region	92294821	92295293	364.5768737	.	.	gene_id=concensus_peak8767_support_3;peakPos=110;supports=Ad2.17|Ad2.22|Ad2.4
6	Genrich_ATAC	region	92298522	92299080	350.4430008	.	.	gene_id=concensus_peak8768_support_6;peakPos=269;supports=Ad2.1|Ad2.16|Ad2.17|Ad2.22|Ad2.4|Ad2.6
6	Genrich_ATAC	region	92300036	92300517	285.3910135	.	.	gene_id=concensus_peak8769_support_13;peakPos=122;supports=Ad2.1|Ad2.10|Ad2.16|Ad2.17|Ad2.19|Ad2.20|Ad2.22|Ad2.23|Ad2.3|Ad2.4|Ad2.5|Ad2.6|Ad2.8
6	Genrich_ATAC	region	92317408	92317969	272.315145	.	.	gene_id=concensus_peak8770_support_3;peakPos=251;supports=Ad2.17|Ad2.22|Ad2.4
6	Genrich_ATAC	region	92327653	92328208	497.9442522	.	.	gene_id=concensus_peak8771_support_4;peakPos=131;supports=Ad2.17|Ad2.22|Ad2.4|Ad2.6
6	Genrich_ATAC	region	92335893	92336948	399.327128	.	.	gene_id=concensus_peak8772_support_3;peakPos=128;supports=Ad2.17|Ad2.22|Ad2.4
6	Genrich_ATAC	region	92349602	92350409	645.2030056	.	.	gene_id=concensus_peak8773_support_17;peakPos=285;supports=Ad2.1|Ad2.10|Ad2.13|Ad2.14|Ad2.16|Ad2.17|Ad2.18|Ad2.2|Ad2.22|Ad2.23|Ad2.24|Ad2.3|Ad2.4|Ad2.5|Ad2.6|Ad2.7|Ad2.8
6	Genrich_ATAC	region	92413727	92414218	297.7217137	.	.	gene_id=concensus_peak8774_support_9;peakPos=102;supports=Ad2.1|Ad2.16|Ad2.17|Ad2.18|Ad2.22|Ad2.23|Ad2.24|Ad2.4|Ad2.6
6	Genrich_ATAC	region	92473829	92474411	274.236203	.	.	gene_id=concensus_peak8775_support_5;peakPos=125;supports=Ad2.1|Ad2.16|Ad2.17|Ad2.22|Ad2.6
6	Genrich_ATAC	region	92483272	92484050	583.8813466	.	.	gene_id=concensus_peak8776_support_17;peakPos=117;supports=Ad2.1|Ad2.10|Ad2.13|Ad2.16|Ad2.17|Ad2.18|Ad2.20|Ad2.22|Ad2.23|Ad2.24|Ad2.3|Ad2.4|Ad2.5|Ad2.6|Ad2.7|Ad2.8|Ad2.9
6	Genrich_ATAC	region	92484224	92484734	271.956716	.	.	gene_id=concensus_peak8777_support_3;peakPos=106;supports=Ad2.17|Ad2.22|Ad2.4
6	Genrich_ATAC	region	92493435	92493986	378.7704607	.	.	gene_id=concensus_peak8778_support_12;peakPos=241;supports=Ad2.1|Ad2.13|Ad2.16|Ad2.17|Ad2.18|Ad2.22|Ad2.23|Ad2.24|Ad2.3|Ad2.4|Ad2.6|Ad2.8
6	Genrich_ATAC	region	92537188	92537767	372.3266479	.	.	gene_id=concensus_peak8779_support_15;peakPos=188;supports=Ad2.1|Ad2.13|Ad2.16|Ad2.17|Ad2.18|Ad2.19|Ad2.2|Ad2.22|Ad2.23|Ad2.24|Ad2.3|Ad2.4|Ad2.5|Ad2.6|Ad2.8
6	Genrich_ATAC	region	93539781	93540228	336.7482482	.	.	gene_id=concensus_peak8780_support_5;peakPos=116;supports=Ad2.16|Ad2.17|Ad2.22|Ad2.23|Ad2.4
6	Genrich_ATAC	region	93540997	93541903	401.7823596	.	.	gene_id=concensus_peak8781_support_7;peakPos=132;supports=Ad2.16|Ad2.17|Ad2.22|Ad2.23|Ad2.3|Ad2.4|Ad2.6
6	Genrich_ATAC	region	93553792	93554101	269.3178763	.	.	gene_id=concensus_peak8782_support_3;peakPos=119;supports=Ad2.17|Ad2.22|Ad2.4
6	Genrich_ATAC	region	93588438	93589140	309.5041838	.	.	gene_id=concensus_peak8783_support_5;peakPos=215;supports=Ad2.1|Ad2.17|Ad2.22|Ad2.4|Ad2.6
6	Genrich_ATAC	region	93645764	93646199	354.3301878	.	.	gene_id=concensus_peak8784_support_5;peakPos=128;supports=Ad2.1|Ad2.17|Ad2.22|Ad2.4|Ad2.6
6	Genrich_ATAC	region	93750456	93750855	420.515825	.	.	gene_id=concensus_peak8785_support_11;peakPos=133;supports=Ad2.1|Ad2.16|Ad2.17|Ad2.18|Ad2.22|Ad2.24|Ad2.4|Ad2.5|Ad2.6|Ad2.7|Ad2.8
6	Genrich_ATAC	region	93833170	93834284	376.9250284	.	.	gene_id=concensus_peak8786_support_9;peakPos=101;supports=Ad2.1|Ad2.13|Ad2.16|Ad2.17|Ad2.22|Ad2.3|Ad2.4|Ad2.5|Ad2.6
6	Genrich_ATAC	region	93884054	93884656	448.1801377	.	.	gene_id=concensus_peak8787_support_16;peakPos=173;supports=Ad2.1|Ad2.10|Ad2.13|Ad2.16|Ad2.17|Ad2.18|Ad2.2|Ad2.22|Ad2.23|Ad2.24|Ad2.3|Ad2.4|Ad2.5|Ad2.6|Ad2.7|Ad2.8
6	Genrich_ATAC	region	93933305	93933834	389.7916425	.	.	gene_id=concensus_peak8788_support_12;peakPos=117;supports=Ad2.1|Ad2.13|Ad2.16|Ad2.17|Ad2.18|Ad2.22|Ad2.23|Ad2.24|Ad2.3|Ad2.4|Ad2.6|Ad2.8
6	Genrich_ATAC	region	93944054	93944606	381.8322144	.	.	gene_id=concensus_peak8789_support_5;peakPos=165;supports=Ad2.16|Ad2.17|Ad2.22|Ad2.23|Ad2.4
6	Genrich_ATAC	region	93976095	93976540	226.6699473	.	.	gene_id=concensus_peak8790_support_3;peakPos=128;supports=Ad2.16|Ad2.4|Ad2.6
6	Genrich_ATAC	region	93984745	93985407	296.2074023	.	.	gene_id=concensus_peak8791_support_3;peakPos=115;supports=Ad2.17|Ad2.22|Ad2.4
6	Genrich_ATAC	region	93987704	93988410	270.979782	.	.	gene_id=concensus_peak8792_support_4;peakPos=112;supports=Ad2.17|Ad2.22|Ad2.4|Ad2.6
6	Genrich_ATAC	region	93988606	93989051	297.596237	.	.	gene_id=concensus_peak8793_support_3;peakPos=203;supports=Ad2.17|Ad2.22|Ad2.4
6	Genrich_ATAC	region	93993289	93993850	366.1729849	.	.	gene_id=concensus_peak8794_support_12;peakPos=223;supports=Ad2.1|Ad2.13|Ad2.16|Ad2.17|Ad2.18|Ad2.22|Ad2.23|Ad2.24|Ad2.3|Ad2.4|Ad2.6|Ad2.8
6	Genrich_ATAC	region	94027990	94028597	348.0271472	.	.	gene_id=concensus_peak8795_support_8;peakPos=172;supports=Ad2.1|Ad2.16|Ad2.17|Ad2.22|Ad2.3|Ad2.4|Ad2.5|Ad2.6
6	Genrich_ATAC	region	94370809	94370950	238.669253	.	.	gene_id=concensus_peak8796_support_6;peakPos=108;supports=Ad2.16|Ad2.17|Ad2.22|Ad2.3|Ad2.4|Ad2.5
6	Genrich_ATAC	region	94802687	94803430	583.299913	.	.	gene_id=concensus_peak8797_support_21;peakPos=140;supports=Ad2.1|Ad2.10|Ad2.13|Ad2.14|Ad2.15|Ad2.16|Ad2.17|Ad2.18|Ad2.19|Ad2.2|Ad2.20|Ad2.22|Ad2.23|Ad2.24|Ad2.3|Ad2.4|Ad2.5|Ad2.6|Ad2.7|Ad2.8|Ad2.9
6	Genrich_ATAC	region	94814131	94814810	497.9406211	.	.	gene_id=concensus_peak8798_support_9;peakPos=186;supports=Ad2.1|Ad2.16|Ad2.17|Ad2.22|Ad2.23|Ad2.3|Ad2.4|Ad2.6|Ad2.8
6	Genrich_ATAC	region	94890963	94891551	396.3596254	.	.	gene_id=concensus_peak8799_support_12;peakPos=199;supports=Ad2.1|Ad2.16|Ad2.17|Ad2.18|Ad2.22|Ad2.23|Ad2.24|Ad2.3|Ad2.4|Ad2.5|Ad2.6|Ad2.8
6	Genrich_ATAC	region	94910965	94911204	254.2157287	.	.	gene_id=concensus_peak8800_support_3;peakPos=107;supports=Ad2.1|Ad2.22|Ad2.6
6	Genrich_ATAC	region	95247096	95247944	359.7272073	.	.	gene_id=concensus_peak8801_support_8;peakPos=243;supports=Ad2.1|Ad2.16|Ad2.17|Ad2.22|Ad2.3|Ad2.4|Ad2.6|Ad2.8
6	Genrich_ATAC	region	95399337	95399692	338.7599313	.	.	gene_id=concensus_peak8802_support_7;peakPos=122;supports=Ad2.1|Ad2.16|Ad2.17|Ad2.22|Ad2.24|Ad2.4|Ad2.6
6	Genrich_ATAC	region	95548429	95548808	350.2085144	.	.	gene_id=concensus_peak8803_support_5;peakPos=146;supports=Ad2.1|Ad2.17|Ad2.22|Ad2.4|Ad2.6
6	Genrich_ATAC	region	95738760	95739057	280.970866	.	.	gene_id=concensus_peak8804_support_3;peakPos=119;supports=Ad2.1|Ad2.4|Ad2.6
6	Genrich_ATAC	region	95811292	95812579	665.3236869	.	.	gene_id=concensus_peak8805_support_14;peakPos=231;supports=Ad2.1|Ad2.13|Ad2.16|Ad2.17|Ad2.18|Ad2.22|Ad2.23|Ad2.24|Ad2.3|Ad2.4|Ad2.5|Ad2.6|Ad2.7|Ad2.8
6	Genrich_ATAC	region	95899788	95900348	315.447698	.	.	gene_id=concensus_peak8806_support_9;peakPos=110;supports=Ad2.1|Ad2.16|Ad2.17|Ad2.18|Ad2.22|Ad2.24|Ad2.3|Ad2.4|Ad2.6
6	Genrich_ATAC	region	96008029	96008760	445.4383428	.	.	gene_id=concensus_peak8807_support_13;peakPos=191;supports=Ad2.1|Ad2.13|Ad2.16|Ad2.17|Ad2.18|Ad2.22|Ad2.23|Ad2.24|Ad2.3|Ad2.4|Ad2.5|Ad2.6|Ad2.8
6	Genrich_ATAC	region	96362498	96363562	508.6802241	.	.	gene_id=concensus_peak8808_support_12;peakPos=118;supports=Ad2.1|Ad2.10|Ad2.13|Ad2.16|Ad2.17|Ad2.18|Ad2.22|Ad2.23|Ad2.24|Ad2.4|Ad2.6|Ad2.8
6	Genrich_ATAC	region	96706905	96707477	373.4444541	.	.	gene_id=concensus_peak8809_support_12;peakPos=114;supports=Ad2.1|Ad2.13|Ad2.16|Ad2.17|Ad2.18|Ad2.22|Ad2.24|Ad2.3|Ad2.4|Ad2.5|Ad2.6|Ad2.8
6	Genrich_ATAC	region	96733023	96734727	1169.180401	.	.	gene_id=concensus_peak8810_support_24;peakPos=108;supports=Ad2.1|Ad2.10|Ad2.11|Ad2.12|Ad2.13|Ad2.14|Ad2.15|Ad2.16|Ad2.17|Ad2.18|Ad2.19|Ad2.2|Ad2.20|Ad2.21|Ad2.22|Ad2.23|Ad2.24|Ad2.3|Ad2.4|Ad2.5|Ad2.6|Ad2.7|Ad2.8|Ad2.9
6	Genrich_ATAC	region	96770018	96770944	662.5162888	.	.	gene_id=concensus_peak8811_support_8;peakPos=463;supports=Ad2.1|Ad2.16|Ad2.17|Ad2.22|Ad2.23|Ad2.24|Ad2.4|Ad2.6
6	Genrich_ATAC	region	96933698	96934502	334.1597618	.	.	gene_id=concensus_peak8812_support_6;peakPos=117;supports=Ad2.16|Ad2.17|Ad2.22|Ad2.23|Ad2.4|Ad2.6
6	Genrich_ATAC	region	96993179	96993479	438.355784	.	.	gene_id=concensus_peak8813_support_3;peakPos=106;supports=Ad2.17|Ad2.22|Ad2.4
6	Genrich_ATAC	region	97200404	97201517	565.8475614	.	.	gene_id=concensus_peak8814_support_14;peakPos=151;supports=Ad2.1|Ad2.13|Ad2.16|Ad2.17|Ad2.18|Ad2.22|Ad2.23|Ad2.24|Ad2.3|Ad2.4|Ad2.5|Ad2.6|Ad2.7|Ad2.8
6	Genrich_ATAC	region	97240343	97241051	342.4324799	.	.	gene_id=concensus_peak8815_support_10;peakPos=115;supports=Ad2.1|Ad2.10|Ad2.16|Ad2.17|Ad2.18|Ad2.22|Ad2.4|Ad2.5|Ad2.6|Ad2.8
6	Genrich_ATAC	region	97309339	97310258	486.4507828	.	.	gene_id=concensus_peak8816_support_12;peakPos=129;supports=Ad2.1|Ad2.16|Ad2.17|Ad2.22|Ad2.23|Ad2.24|Ad2.3|Ad2.4|Ad2.5|Ad2.6|Ad2.7|Ad2.8
6	Genrich_ATAC	region	97324312	97325053	525.410122	.	.	gene_id=concensus_peak8817_support_12;peakPos=182;supports=Ad2.1|Ad2.13|Ad2.16|Ad2.17|Ad2.18|Ad2.22|Ad2.23|Ad2.24|Ad2.3|Ad2.4|Ad2.6|Ad2.8
6	Genrich_ATAC	region	97359430	97359849	333.7031744	.	.	gene_id=concensus_peak8818_support_12;peakPos=142;supports=Ad2.1|Ad2.13|Ad2.16|Ad2.17|Ad2.18|Ad2.22|Ad2.23|Ad2.24|Ad2.4|Ad2.5|Ad2.6|Ad2.8
6	Genrich_ATAC	region	97974261	97974912	391.4026825	.	.	gene_id=concensus_peak8819_support_10;peakPos=363;supports=Ad2.1|Ad2.16|Ad2.17|Ad2.18|Ad2.22|Ad2.3|Ad2.4|Ad2.5|Ad2.6|Ad2.7
6	Genrich_ATAC	region	98253536	98254780	620.3372632	.	.	gene_id=concensus_peak8820_support_16;peakPos=133;supports=Ad2.1|Ad2.10|Ad2.13|Ad2.16|Ad2.17|Ad2.18|Ad2.2|Ad2.22|Ad2.23|Ad2.24|Ad2.3|Ad2.4|Ad2.5|Ad2.6|Ad2.7|Ad2.8
6	Genrich_ATAC	region	98385444	98386143	357.9791623	.	.	gene_id=concensus_peak8821_support_8;peakPos=129;supports=Ad2.1|Ad2.16|Ad2.17|Ad2.18|Ad2.22|Ad2.3|Ad2.4|Ad2.6
6	Genrich_ATAC	region	98462307	98463423	426.6033063	.	.	gene_id=concensus_peak8822_support_7;peakPos=408;supports=Ad2.1|Ad2.10|Ad2.16|Ad2.17|Ad2.18|Ad2.22|Ad2.24
6	Genrich_ATAC	region	98524419	98524849	275.528885	.	.	gene_id=concensus_peak8823_support_3;peakPos=123;supports=Ad2.17|Ad2.22|Ad2.4
6	Genrich_ATAC	region	98597665	98598916	716.6415558	.	.	gene_id=concensus_peak8824_support_20;peakPos=298;supports=Ad2.1|Ad2.10|Ad2.13|Ad2.14|Ad2.16|Ad2.17|Ad2.18|Ad2.19|Ad2.2|Ad2.20|Ad2.22|Ad2.23|Ad2.24|Ad2.3|Ad2.4|Ad2.5|Ad2.6|Ad2.7|Ad2.8|Ad2.9
6	Genrich_ATAC	region	98677899	98678778	582.1851036	.	.	gene_id=concensus_peak8825_support_18;peakPos=122;supports=Ad2.1|Ad2.10|Ad2.13|Ad2.14|Ad2.16|Ad2.17|Ad2.18|Ad2.2|Ad2.20|Ad2.22|Ad2.23|Ad2.24|Ad2.3|Ad2.4|Ad2.5|Ad2.6|Ad2.7|Ad2.8
6	Genrich_ATAC	region	98813962	98815281	487.6785348	.	.	gene_id=concensus_peak8826_support_11;peakPos=186;supports=Ad2.1|Ad2.16|Ad2.17|Ad2.18|Ad2.22|Ad2.24|Ad2.3|Ad2.5|Ad2.6|Ad2.7|Ad2.8
6	Genrich_ATAC	region	98852076	98852778	361.2917153	.	.	gene_id=concensus_peak8827_support_7;peakPos=104;supports=Ad2.1|Ad2.16|Ad2.17|Ad2.22|Ad2.3|Ad2.4|Ad2.6
6	Genrich_ATAC	region	99178403	99179169	356.4892885	.	.	gene_id=concensus_peak8828_support_4;peakPos=149;supports=Ad2.16|Ad2.17|Ad2.22|Ad2.4
6	Genrich_ATAC	region	99244083	99245135	332.0872597	.	.	gene_id=concensus_peak8829_support_3;peakPos=514;supports=Ad2.16|Ad2.17|Ad2.22
6	Genrich_ATAC	region	100092659	100093693	517.8778337	.	.	gene_id=concensus_peak8830_support_7;peakPos=125;supports=Ad2.1|Ad2.16|Ad2.17|Ad2.22|Ad2.3|Ad2.4|Ad2.6
6	Genrich_ATAC	region	100291421	100291818	385.7909393	.	.	gene_id=concensus_peak8831_support_4;peakPos=150;supports=Ad2.17|Ad2.22|Ad2.23|Ad2.4
6	Genrich_ATAC	region	101420168	101420460	362.5892911	.	.	gene_id=concensus_peak8832_support_9;peakPos=157;supports=Ad2.1|Ad2.16|Ad2.2|Ad2.22|Ad2.23|Ad2.3|Ad2.4|Ad2.6|Ad2.8
6	Genrich_ATAC	region	101756436	101758313	648.040299	.	.	gene_id=concensus_peak8833_support_14;peakPos=230;supports=Ad2.1|Ad2.13|Ad2.16|Ad2.17|Ad2.18|Ad2.22|Ad2.23|Ad2.24|Ad2.3|Ad2.4|Ad2.5|Ad2.6|Ad2.7|Ad2.8
6	Genrich_ATAC	region	101794361	101794856	328.027181	.	.	gene_id=concensus_peak8834_support_3;peakPos=113;supports=Ad2.1|Ad2.22|Ad2.4
6	Genrich_ATAC	region	103231674	103232592	286.2272987	.	.	gene_id=concensus_peak8835_support_4;peakPos=108;supports=Ad2.1|Ad2.22|Ad2.4|Ad2.6
6	Genrich_ATAC	region	103233737	103235082	417.0638047	.	.	gene_id=concensus_peak8836_support_6;peakPos=155;supports=Ad2.1|Ad2.22|Ad2.4|Ad2.5|Ad2.6|Ad2.7
6	Genrich_ATAC	region	103235806	103236355	575.1763295	.	.	gene_id=concensus_peak8837_support_15;peakPos=188;supports=Ad2.1|Ad2.10|Ad2.13|Ad2.16|Ad2.17|Ad2.18|Ad2.22|Ad2.23|Ad2.24|Ad2.3|Ad2.4|Ad2.5|Ad2.6|Ad2.7|Ad2.8
6	Genrich_ATAC	region	103407945	103408782	325.8649628	.	.	gene_id=concensus_peak8838_support_5;peakPos=119;supports=Ad2.16|Ad2.17|Ad2.22|Ad2.4|Ad2.6
6	Genrich_ATAC	region	103424237	103425420	450.0323903	.	.	gene_id=concensus_peak8839_support_12;peakPos=120;supports=Ad2.1|Ad2.13|Ad2.16|Ad2.17|Ad2.22|Ad2.23|Ad2.24|Ad2.3|Ad2.4|Ad2.5|Ad2.6|Ad2.8
6	Genrich_ATAC	region	103639505	103640413	409.8064606	.	.	gene_id=concensus_peak8840_support_14;peakPos=117;supports=Ad2.1|Ad2.13|Ad2.16|Ad2.17|Ad2.18|Ad2.22|Ad2.23|Ad2.24|Ad2.3|Ad2.4|Ad2.5|Ad2.6|Ad2.7|Ad2.8
6	Genrich_ATAC	region	103964523	103966006	817.8366682	.	.	gene_id=concensus_peak8841_support_18;peakPos=375;supports=Ad2.1|Ad2.10|Ad2.13|Ad2.14|Ad2.16|Ad2.17|Ad2.18|Ad2.2|Ad2.22|Ad2.23|Ad2.24|Ad2.3|Ad2.4|Ad2.5|Ad2.6|Ad2.7|Ad2.8|Ad2.9
6	Genrich_ATAC	region	104055529	104056394	321.8192253	.	.	gene_id=concensus_peak8842_support_5;peakPos=104;supports=Ad2.1|Ad2.22|Ad2.4|Ad2.5|Ad2.6
6	Genrich_ATAC	region	105505350	105506613	524.7559642	.	.	gene_id=concensus_peak8843_support_15;peakPos=389;supports=Ad2.1|Ad2.10|Ad2.13|Ad2.14|Ad2.16|Ad2.17|Ad2.18|Ad2.22|Ad2.23|Ad2.24|Ad2.3|Ad2.4|Ad2.5|Ad2.6|Ad2.8
6	Genrich_ATAC	region	105612868	105613426	358.6307165	.	.	gene_id=concensus_peak8844_support_11;peakPos=108;supports=Ad2.1|Ad2.16|Ad2.17|Ad2.22|Ad2.23|Ad2.24|Ad2.3|Ad2.4|Ad2.5|Ad2.6|Ad2.7
6	Genrich_ATAC	region	106039677	106041026	492.8290988	.	.	gene_id=concensus_peak8845_support_4;peakPos=101;supports=Ad2.1|Ad2.22|Ad2.4|Ad2.6
6	Genrich_ATAC	region	106138770	106139628	496.6016812	.	.	gene_id=concensus_peak8846_support_13;peakPos=366;supports=Ad2.1|Ad2.16|Ad2.17|Ad2.18|Ad2.22|Ad2.23|Ad2.24|Ad2.3|Ad2.4|Ad2.5|Ad2.6|Ad2.7|Ad2.8
6	Genrich_ATAC	region	106314075	106315508	687.9799063	.	.	gene_id=concensus_peak8847_support_15;peakPos=121;supports=Ad2.1|Ad2.13|Ad2.16|Ad2.17|Ad2.18|Ad2.2|Ad2.22|Ad2.23|Ad2.24|Ad2.3|Ad2.4|Ad2.5|Ad2.6|Ad2.7|Ad2.8
6	Genrich_ATAC	region	106788218	106789222	426.8209325	.	.	gene_id=concensus_peak8848_support_8;peakPos=176;supports=Ad2.1|Ad2.16|Ad2.17|Ad2.22|Ad2.23|Ad2.3|Ad2.4|Ad2.6
6	Genrich_ATAC	region	106798040	106798625	354.767868	.	.	gene_id=concensus_peak8849_support_4;peakPos=110;supports=Ad2.1|Ad2.22|Ad2.4|Ad2.6
6	Genrich_ATAC	region	106896762	106897192	216.348854	.	.	gene_id=concensus_peak8850_support_4;peakPos=136;supports=Ad2.1|Ad2.22|Ad2.4|Ad2.6
6	Genrich_ATAC	region	106917420	106918807	766.2409057	.	.	gene_id=concensus_peak8851_support_18;peakPos=120;supports=Ad2.1|Ad2.10|Ad2.13|Ad2.14|Ad2.16|Ad2.17|Ad2.18|Ad2.2|Ad2.20|Ad2.22|Ad2.23|Ad2.24|Ad2.3|Ad2.4|Ad2.5|Ad2.6|Ad2.7|Ad2.8
6	Genrich_ATAC	region	107004547	107005013	263.3603263	.	.	gene_id=concensus_peak8852_support_3;peakPos=111;supports=Ad2.22|Ad2.4|Ad2.7
6	Genrich_ATAC	region	107939172	107940436	444.6115483	.	.	gene_id=concensus_peak8853_support_14;peakPos=117;supports=Ad2.1|Ad2.13|Ad2.14|Ad2.16|Ad2.17|Ad2.18|Ad2.22|Ad2.24|Ad2.3|Ad2.4|Ad2.5|Ad2.6|Ad2.7|Ad2.8
6	Genrich_ATAC	region	108329623	108329935	340.0290854	.	.	gene_id=concensus_peak8854_support_7;peakPos=109;supports=Ad2.1|Ad2.16|Ad2.17|Ad2.22|Ad2.23|Ad2.4|Ad2.6
6	Genrich_ATAC	region	108338760	108339472	411.5542857	.	.	gene_id=concensus_peak8855_support_15;peakPos=105;supports=Ad2.1|Ad2.10|Ad2.13|Ad2.16|Ad2.17|Ad2.18|Ad2.22|Ad2.23|Ad2.24|Ad2.3|Ad2.4|Ad2.5|Ad2.6|Ad2.7|Ad2.8
6	Genrich_ATAC	region	108376409	108377220	439.3904784	.	.	gene_id=concensus_peak8856_support_15;peakPos=117;supports=Ad2.1|Ad2.13|Ad2.16|Ad2.17|Ad2.18|Ad2.2|Ad2.22|Ad2.23|Ad2.24|Ad2.3|Ad2.4|Ad2.5|Ad2.6|Ad2.7|Ad2.8
6	Genrich_ATAC	region	108450081	108450783	573.5674696	.	.	gene_id=concensus_peak8857_support_17;peakPos=132;supports=Ad2.1|Ad2.13|Ad2.14|Ad2.16|Ad2.17|Ad2.18|Ad2.2|Ad2.20|Ad2.22|Ad2.23|Ad2.24|Ad2.3|Ad2.4|Ad2.5|Ad2.6|Ad2.7|Ad2.8
6	Genrich_ATAC	region	108450958	108451271	345.2474384	.	.	gene_id=concensus_peak8858_support_8;peakPos=104;supports=Ad2.1|Ad2.16|Ad2.17|Ad2.22|Ad2.3|Ad2.4|Ad2.6|Ad2.7
6	Genrich_ATAC	region	108516707	108517590	287.7219176	.	.	gene_id=concensus_peak8859_support_5;peakPos=136;supports=Ad2.1|Ad2.17|Ad2.22|Ad2.4|Ad2.6
6	Genrich_ATAC	region	108859581	108860525	429.7729034	.	.	gene_id=concensus_peak8860_support_9;peakPos=109;supports=Ad2.1|Ad2.16|Ad2.17|Ad2.22|Ad2.23|Ad2.4|Ad2.5|Ad2.6|Ad2.8
6	Genrich_ATAC	region	108970968	108971692	388.7988403	.	.	gene_id=concensus_peak8861_support_15;peakPos=100;supports=Ad2.1|Ad2.13|Ad2.16|Ad2.17|Ad2.18|Ad2.2|Ad2.22|Ad2.23|Ad2.24|Ad2.3|Ad2.4|Ad2.5|Ad2.6|Ad2.7|Ad2.8
6	Genrich_ATAC	region	109109964	109110583	356.2859411	.	.	gene_id=concensus_peak8862_support_7;peakPos=258;supports=Ad2.1|Ad2.14|Ad2.16|Ad2.17|Ad2.22|Ad2.4|Ad2.6
6	Genrich_ATAC	region	109218173	109218744	415.1563659	.	.	gene_id=concensus_peak8863_support_10;peakPos=107;supports=Ad2.1|Ad2.16|Ad2.17|Ad2.22|Ad2.23|Ad2.24|Ad2.4|Ad2.5|Ad2.6|Ad2.7
6	Genrich_ATAC	region	109235370	109236025	285.7237242	.	.	gene_id=concensus_peak8864_support_5;peakPos=104;supports=Ad2.1|Ad2.17|Ad2.22|Ad2.4|Ad2.6
6	Genrich_ATAC	region	110124337	110125163	391.9133453	.	.	gene_id=concensus_peak8865_support_13;peakPos=100;supports=Ad2.1|Ad2.10|Ad2.16|Ad2.17|Ad2.18|Ad2.22|Ad2.24|Ad2.3|Ad2.4|Ad2.5|Ad2.6|Ad2.7|Ad2.8
6	Genrich_ATAC	region	110369840	110370191	292.2411853	.	.	gene_id=concensus_peak8866_support_3;peakPos=144;supports=Ad2.22|Ad2.4|Ad2.8
6	Genrich_ATAC	region	110789475	110790526	558.3527086	.	.	gene_id=concensus_peak8867_support_17;peakPos=120;supports=Ad2.1|Ad2.10|Ad2.13|Ad2.14|Ad2.16|Ad2.17|Ad2.18|Ad2.2|Ad2.22|Ad2.23|Ad2.24|Ad2.3|Ad2.4|Ad2.5|Ad2.6|Ad2.7|Ad2.8
6	Genrich_ATAC	region	110855415	110856396	506.4833619	.	.	gene_id=concensus_peak8868_support_18;peakPos=125;supports=Ad2.1|Ad2.13|Ad2.14|Ad2.16|Ad2.17|Ad2.18|Ad2.2|Ad2.20|Ad2.22|Ad2.23|Ad2.24|Ad2.3|Ad2.4|Ad2.5|Ad2.6|Ad2.7|Ad2.8|Ad2.9
6	Genrich_ATAC	region	111146042	111148144	361.0425419	.	.	gene_id=concensus_peak8869_support_23;peakPos=294;supports=Ad2.1|Ad2.10|Ad2.11|Ad2.12|Ad2.13|Ad2.14|Ad2.15|Ad2.16|Ad2.17|Ad2.18|Ad2.19|Ad2.2|Ad2.20|Ad2.21|Ad2.22|Ad2.23|Ad2.3|Ad2.4|Ad2.5|Ad2.6|Ad2.7|Ad2.8|Ad2.9
6	Genrich_ATAC	region	111205449	111205598	240.5913239	.	.	gene_id=concensus_peak8870_support_7;peakPos=104;supports=Ad2.10|Ad2.14|Ad2.15|Ad2.19|Ad2.20|Ad2.21|Ad2.6
6	Genrich_ATAC	region	111236005	111236889	410.3719073	.	.	gene_id=concensus_peak8871_support_3;peakPos=350;supports=Ad2.1|Ad2.22|Ad2.6
6	Genrich_ATAC	region	112627807	112629324	431.943274	.	.	gene_id=concensus_peak8872_support_4;peakPos=269;supports=Ad2.1|Ad2.4|Ad2.5|Ad2.6
6	Genrich_ATAC	region	113162219	113162512	372.6692895	.	.	gene_id=concensus_peak8873_support_23;peakPos=52;supports=Ad2.1|Ad2.10|Ad2.11|Ad2.12|Ad2.13|Ad2.15|Ad2.16|Ad2.17|Ad2.18|Ad2.19|Ad2.2|Ad2.20|Ad2.21|Ad2.22|Ad2.23|Ad2.24|Ad2.3|Ad2.4|Ad2.5|Ad2.6|Ad2.7|Ad2.8|Ad2.9
6	Genrich_ATAC	region	115592544	115593520	347.6872967	.	.	gene_id=concensus_peak8874_support_3;peakPos=340;supports=Ad2.1|Ad2.14|Ad2.6
6	Genrich_ATAC	region	115785890	115787222	873.6157634	.	.	gene_id=concensus_peak8875_support_24;peakPos=134;supports=Ad2.1|Ad2.10|Ad2.11|Ad2.12|Ad2.13|Ad2.14|Ad2.15|Ad2.16|Ad2.17|Ad2.18|Ad2.19|Ad2.2|Ad2.20|Ad2.21|Ad2.22|Ad2.23|Ad2.24|Ad2.3|Ad2.4|Ad2.5|Ad2.6|Ad2.7|Ad2.8|Ad2.9
6	Genrich_ATAC	region	115857603	115858266	405.795044	.	.	gene_id=concensus_peak8876_support_4;peakPos=179;supports=Ad2.1|Ad2.22|Ad2.4|Ad2.6
6	Genrich_ATAC	region	115926657	115928327	727.609487	.	.	gene_id=concensus_peak8877_support_19;peakPos=138;supports=Ad2.1|Ad2.10|Ad2.13|Ad2.14|Ad2.16|Ad2.17|Ad2.18|Ad2.2|Ad2.20|Ad2.22|Ad2.23|Ad2.24|Ad2.3|Ad2.4|Ad2.5|Ad2.6|Ad2.7|Ad2.8|Ad2.9
6	Genrich_ATAC	region	116175702	116176041	449.2325237	.	.	gene_id=concensus_peak8878_support_3;peakPos=122;supports=Ad2.22|Ad2.23|Ad2.4
6	Genrich_ATAC	region	116324429	116325613	814.9649642	.	.	gene_id=concensus_peak8879_support_19;peakPos=146;supports=Ad2.1|Ad2.10|Ad2.13|Ad2.14|Ad2.16|Ad2.17|Ad2.18|Ad2.2|Ad2.20|Ad2.22|Ad2.23|Ad2.24|Ad2.3|Ad2.4|Ad2.5|Ad2.6|Ad2.7|Ad2.8|Ad2.9
6	Genrich_ATAC	region	117333569	117335016	450.2696949	.	.	gene_id=concensus_peak8880_support_11;peakPos=109;supports=Ad2.1|Ad2.10|Ad2.13|Ad2.14|Ad2.18|Ad2.2|Ad2.4|Ad2.5|Ad2.6|Ad2.7|Ad2.8
6	Genrich_ATAC	region	117999769	118000191	287.3222457	.	.	gene_id=concensus_peak8881_support_3;peakPos=110;supports=Ad2.1|Ad2.6|Ad2.8
6	Genrich_ATAC	region	118453034	118453600	332.7170203	.	.	gene_id=concensus_peak8882_support_3;peakPos=127;supports=Ad2.1|Ad2.4|Ad2.6
6	Genrich_ATAC	region	118817120	118817848	314.1048813	.	.	gene_id=concensus_peak8883_support_4;peakPos=134;supports=Ad2.16|Ad2.17|Ad2.22|Ad2.4
6	Genrich_ATAC	region	118878631	118879285	428.3864593	.	.	gene_id=concensus_peak8884_support_12;peakPos=120;supports=Ad2.1|Ad2.16|Ad2.17|Ad2.18|Ad2.22|Ad2.23|Ad2.24|Ad2.3|Ad2.4|Ad2.5|Ad2.6|Ad2.7
6	Genrich_ATAC	region	118961410	118962010	296.8821157	.	.	gene_id=concensus_peak8885_support_3;peakPos=109;supports=Ad2.17|Ad2.22|Ad2.4
6	Genrich_ATAC	region	118963186	118963532	227.7360023	.	.	gene_id=concensus_peak8886_support_3;peakPos=132;supports=Ad2.17|Ad2.22|Ad2.4
6	Genrich_ATAC	region	119076461	119076935	354.9813527	.	.	gene_id=concensus_peak8887_support_13;peakPos=117;supports=Ad2.1|Ad2.13|Ad2.17|Ad2.18|Ad2.2|Ad2.22|Ad2.23|Ad2.3|Ad2.4|Ad2.5|Ad2.6|Ad2.7|Ad2.8
6	Genrich_ATAC	region	119104824	119105341	357.47288	.	.	gene_id=concensus_peak8888_support_6;peakPos=217;supports=Ad2.1|Ad2.17|Ad2.22|Ad2.4|Ad2.6|Ad2.7
6	Genrich_ATAC	region	119116119	119116577	377.9825836	.	.	gene_id=concensus_peak8889_support_5;peakPos=164;supports=Ad2.1|Ad2.17|Ad2.22|Ad2.4|Ad2.6
6	Genrich_ATAC	region	119166495	119167416	474.3140164	.	.	gene_id=concensus_peak8890_support_14;peakPos=141;supports=Ad2.1|Ad2.13|Ad2.16|Ad2.17|Ad2.18|Ad2.22|Ad2.23|Ad2.24|Ad2.3|Ad2.4|Ad2.5|Ad2.6|Ad2.7|Ad2.8
6	Genrich_ATAC	region	119285257	119285911	465.7249832	.	.	gene_id=concensus_peak8891_support_10;peakPos=104;supports=Ad2.1|Ad2.16|Ad2.17|Ad2.22|Ad2.23|Ad2.24|Ad2.4|Ad2.5|Ad2.6|Ad2.7
6	Genrich_ATAC	region	119356218	119357508	514.0375901	.	.	gene_id=concensus_peak8892_support_10;peakPos=173;supports=Ad2.1|Ad2.16|Ad2.17|Ad2.22|Ad2.23|Ad2.24|Ad2.3|Ad2.4|Ad2.5|Ad2.6
6	Genrich_ATAC	region	119735271	119736049	489.9943197	.	.	gene_id=concensus_peak8893_support_15;peakPos=306;supports=Ad2.1|Ad2.13|Ad2.16|Ad2.17|Ad2.18|Ad2.2|Ad2.22|Ad2.23|Ad2.24|Ad2.3|Ad2.4|Ad2.5|Ad2.6|Ad2.7|Ad2.8
6	Genrich_ATAC	region	119833462	119834224	548.7522888	.	.	gene_id=concensus_peak8894_support_18;peakPos=171;supports=Ad2.1|Ad2.13|Ad2.14|Ad2.16|Ad2.17|Ad2.18|Ad2.2|Ad2.20|Ad2.22|Ad2.23|Ad2.24|Ad2.3|Ad2.4|Ad2.5|Ad2.6|Ad2.7|Ad2.8|Ad2.9
6	Genrich_ATAC	region	119885028	119886274	460.5319252	.	.	gene_id=concensus_peak8895_support_17;peakPos=124;supports=Ad2.1|Ad2.13|Ad2.14|Ad2.16|Ad2.17|Ad2.18|Ad2.2|Ad2.20|Ad2.22|Ad2.23|Ad2.24|Ad2.3|Ad2.4|Ad2.5|Ad2.6|Ad2.7|Ad2.8
6	Genrich_ATAC	region	120036479	120037020	336.0948236	.	.	gene_id=concensus_peak8896_support_8;peakPos=167;supports=Ad2.1|Ad2.16|Ad2.17|Ad2.22|Ad2.3|Ad2.4|Ad2.5|Ad2.6
6	Genrich_ATAC	region	120669754	120670777	973.1151077	.	.	gene_id=concensus_peak8897_support_24;peakPos=181;supports=Ad2.1|Ad2.10|Ad2.11|Ad2.12|Ad2.13|Ad2.14|Ad2.15|Ad2.16|Ad2.17|Ad2.18|Ad2.19|Ad2.2|Ad2.20|Ad2.21|Ad2.22|Ad2.23|Ad2.24|Ad2.3|Ad2.4|Ad2.5|Ad2.6|Ad2.7|Ad2.8|Ad2.9
6	Genrich_ATAC	region	125890430	125890949	661.4316012	.	.	gene_id=concensus_peak8898_support_22;peakPos=109;supports=Ad2.1|Ad2.10|Ad2.11|Ad2.13|Ad2.14|Ad2.16|Ad2.17|Ad2.18|Ad2.19|Ad2.2|Ad2.20|Ad2.21|Ad2.22|Ad2.23|Ad2.24|Ad2.3|Ad2.4|Ad2.5|Ad2.6|Ad2.7|Ad2.8|Ad2.9
6	Genrich_ATAC	region	127711626	127713283	346.5152011	.	.	gene_id=concensus_peak8899_support_12;peakPos=231;supports=Ad2.10|Ad2.11|Ad2.12|Ad2.14|Ad2.15|Ad2.18|Ad2.19|Ad2.20|Ad2.21|Ad2.22|Ad2.5|Ad2.9
6	Genrich_ATAC	region	127713773	127715488	479.42835	.	.	gene_id=concensus_peak8900_support_24;peakPos=108;supports=Ad2.1|Ad2.10|Ad2.11|Ad2.12|Ad2.13|Ad2.14|Ad2.15|Ad2.16|Ad2.17|Ad2.18|Ad2.19|Ad2.2|Ad2.20|Ad2.21|Ad2.22|Ad2.23|Ad2.24|Ad2.3|Ad2.4|Ad2.5|Ad2.6|Ad2.7|Ad2.8|Ad2.9
6	Genrich_ATAC	region	127900626	127901021	379.844559	.	.	gene_id=concensus_peak8901_support_3;peakPos=220;supports=Ad2.17|Ad2.22|Ad2.4
6	Genrich_ATAC	region	127951816	127952642	363.1200984	.	.	gene_id=concensus_peak8902_support_13;peakPos=269;supports=Ad2.1|Ad2.13|Ad2.16|Ad2.17|Ad2.18|Ad2.22|Ad2.24|Ad2.3|Ad2.4|Ad2.5|Ad2.6|Ad2.7|Ad2.8
6	Genrich_ATAC	region	127990428	127991306	450.1130263	.	.	gene_id=concensus_peak8903_support_10;peakPos=278;supports=Ad2.1|Ad2.16|Ad2.17|Ad2.22|Ad2.23|Ad2.4|Ad2.5|Ad2.6|Ad2.7|Ad2.8
6	Genrich_ATAC	region	128004650	128005823	738.4517332	.	.	gene_id=concensus_peak8904_support_18;peakPos=123;supports=Ad2.1|Ad2.10|Ad2.13|Ad2.14|Ad2.16|Ad2.17|Ad2.18|Ad2.2|Ad2.20|Ad2.22|Ad2.23|Ad2.24|Ad2.3|Ad2.4|Ad2.5|Ad2.6|Ad2.7|Ad2.8
6	Genrich_ATAC	region	128029923	128031043	866.3955645	.	.	gene_id=concensus_peak8905_support_21;peakPos=178;supports=Ad2.1|Ad2.10|Ad2.12|Ad2.13|Ad2.14|Ad2.16|Ad2.17|Ad2.18|Ad2.19|Ad2.2|Ad2.20|Ad2.22|Ad2.23|Ad2.24|Ad2.3|Ad2.4|Ad2.5|Ad2.6|Ad2.7|Ad2.8|Ad2.9
6	Genrich_ATAC	region	128073602	128074714	599.0735808	.	.	gene_id=concensus_peak8906_support_11;peakPos=214;supports=Ad2.1|Ad2.10|Ad2.13|Ad2.16|Ad2.17|Ad2.2|Ad2.22|Ad2.5|Ad2.6|Ad2.7|Ad2.8
6	Genrich_ATAC	region	128249616	128251419	829.1647837	.	.	gene_id=concensus_peak8907_support_19;peakPos=1179;supports=Ad2.1|Ad2.10|Ad2.13|Ad2.14|Ad2.16|Ad2.17|Ad2.18|Ad2.2|Ad2.20|Ad2.22|Ad2.23|Ad2.24|Ad2.3|Ad2.4|Ad2.5|Ad2.6|Ad2.7|Ad2.8|Ad2.9
6	Genrich_ATAC	region	128776330	128777061	268.1191917	.	.	gene_id=concensus_peak8908_support_3;peakPos=133;supports=Ad2.1|Ad2.22|Ad2.6
6	Genrich_ATAC	region	129055096	129056113	761.262986	.	.	gene_id=concensus_peak8909_support_21;peakPos=288;supports=Ad2.1|Ad2.10|Ad2.11|Ad2.13|Ad2.14|Ad2.16|Ad2.17|Ad2.18|Ad2.19|Ad2.2|Ad2.20|Ad2.22|Ad2.23|Ad2.24|Ad2.3|Ad2.4|Ad2.5|Ad2.6|Ad2.7|Ad2.8|Ad2.9
6	Genrich_ATAC	region	129246764	129247943	474.0491841	.	.	gene_id=concensus_peak8910_support_11;peakPos=113;supports=Ad2.1|Ad2.16|Ad2.17|Ad2.2|Ad2.22|Ad2.23|Ad2.4|Ad2.5|Ad2.6|Ad2.7|Ad2.8
6	Genrich_ATAC	region	129439885	129440191	378.1757414	.	.	gene_id=concensus_peak8911_support_10;peakPos=118;supports=Ad2.1|Ad2.16|Ad2.17|Ad2.2|Ad2.22|Ad2.23|Ad2.3|Ad2.4|Ad2.6|Ad2.8
6	Genrich_ATAC	region	129635037	129636310	594.8903943	.	.	gene_id=concensus_peak8912_support_18;peakPos=182;supports=Ad2.1|Ad2.10|Ad2.13|Ad2.14|Ad2.16|Ad2.17|Ad2.18|Ad2.19|Ad2.2|Ad2.22|Ad2.23|Ad2.24|Ad2.3|Ad2.4|Ad2.5|Ad2.6|Ad2.7|Ad2.8
6	Genrich_ATAC	region	129707877	129708826	602.6079264	.	.	gene_id=concensus_peak8913_support_16;peakPos=331;supports=Ad2.1|Ad2.13|Ad2.14|Ad2.16|Ad2.17|Ad2.18|Ad2.2|Ad2.22|Ad2.23|Ad2.24|Ad2.3|Ad2.4|Ad2.5|Ad2.6|Ad2.7|Ad2.8
6	Genrich_ATAC	region	129920907	129921442	495.5412907	.	.	gene_id=concensus_peak8914_support_3;peakPos=117;supports=Ad2.17|Ad2.22|Ad2.4
6	Genrich_ATAC	region	131916470	131917271	347.562918	.	.	gene_id=concensus_peak8915_support_5;peakPos=100;supports=Ad2.1|Ad2.22|Ad2.4|Ad2.5|Ad2.6
6	Genrich_ATAC	region	131917945	131919538	413.1768523	.	.	gene_id=concensus_peak8916_support_11;peakPos=95;supports=Ad2.1|Ad2.13|Ad2.17|Ad2.18|Ad2.22|Ad2.24|Ad2.3|Ad2.4|Ad2.6|Ad2.7|Ad2.8
6	Genrich_ATAC	region	135255233	135255619	326.4270232	.	.	gene_id=concensus_peak8917_support_5;peakPos=113;supports=Ad2.1|Ad2.22|Ad2.4|Ad2.6|Ad2.8
6	Genrich_ATAC	region	135281007	135281964	502.3731831	.	.	gene_id=concensus_peak8918_support_13;peakPos=113;supports=Ad2.1|Ad2.13|Ad2.16|Ad2.17|Ad2.18|Ad2.2|Ad2.22|Ad2.24|Ad2.4|Ad2.5|Ad2.6|Ad2.7|Ad2.8
6	Genrich_ATAC	region	135382092	135383170	406.1852035	.	.	gene_id=concensus_peak8919_support_4;peakPos=130;supports=Ad2.17|Ad2.22|Ad2.3|Ad2.4
6	Genrich_ATAC	region	135512138	135512728	238.577581	.	.	gene_id=concensus_peak8920_support_3;peakPos=216;supports=Ad2.4|Ad2.6|Ad2.7
6	Genrich_ATAC	region	135524178	135525070	425.6272545	.	.	gene_id=concensus_peak8921_support_8;peakPos=112;supports=Ad2.1|Ad2.17|Ad2.22|Ad2.23|Ad2.4|Ad2.5|Ad2.6|Ad2.7
6	Genrich_ATAC	region	135605459	135607449	577.9119029	.	.	gene_id=concensus_peak8922_support_16;peakPos=125;supports=Ad2.1|Ad2.10|Ad2.13|Ad2.14|Ad2.16|Ad2.17|Ad2.18|Ad2.22|Ad2.23|Ad2.24|Ad2.3|Ad2.4|Ad2.5|Ad2.6|Ad2.7|Ad2.8
6	Genrich_ATAC	region	136020198	136020782	326.4832587	.	.	gene_id=concensus_peak8923_support_7;peakPos=107;supports=Ad2.1|Ad2.14|Ad2.16|Ad2.22|Ad2.4|Ad2.6|Ad2.7
6	Genrich_ATAC	region	136057766	136058334	315.1479617	.	.	gene_id=concensus_peak8924_support_6;peakPos=203;supports=Ad2.1|Ad2.16|Ad2.17|Ad2.22|Ad2.4|Ad2.6
6	Genrich_ATAC	region	137200924	137201419	485.2620191	.	.	gene_id=concensus_peak8925_support_16;peakPos=122;supports=Ad2.1|Ad2.13|Ad2.16|Ad2.17|Ad2.18|Ad2.2|Ad2.20|Ad2.22|Ad2.23|Ad2.24|Ad2.3|Ad2.4|Ad2.5|Ad2.6|Ad2.7|Ad2.8
6	Genrich_ATAC	region	137534048	137534341	334.8903962	.	.	gene_id=concensus_peak8926_support_11;peakPos=123;supports=Ad2.1|Ad2.13|Ad2.18|Ad2.2|Ad2.22|Ad2.24|Ad2.3|Ad2.4|Ad2.6|Ad2.7|Ad2.8
6	Genrich_ATAC	region	137575200	137576025	655.4863109	.	.	gene_id=concensus_peak8927_support_16;peakPos=470;supports=Ad2.1|Ad2.10|Ad2.13|Ad2.16|Ad2.17|Ad2.18|Ad2.2|Ad2.22|Ad2.23|Ad2.24|Ad2.3|Ad2.4|Ad2.5|Ad2.6|Ad2.7|Ad2.8
6	Genrich_ATAC	region	138435034	138435777	381.628317	.	.	gene_id=concensus_peak8928_support_13;peakPos=113;supports=Ad2.1|Ad2.13|Ad2.16|Ad2.17|Ad2.2|Ad2.22|Ad2.23|Ad2.3|Ad2.4|Ad2.5|Ad2.6|Ad2.7|Ad2.8
6	Genrich_ATAC	region	138950048	138950833	468.596695	.	.	gene_id=concensus_peak8929_support_10;peakPos=101;supports=Ad2.1|Ad2.16|Ad2.22|Ad2.23|Ad2.3|Ad2.4|Ad2.5|Ad2.6|Ad2.7|Ad2.8
6	Genrich_ATAC	region	140779510	140779935	249.9184417	.	.	gene_id=concensus_peak8930_support_3;peakPos=102;supports=Ad2.3|Ad2.4|Ad2.6
6	Genrich_ATAC	region	141926996	141927674	495.3763442	.	.	gene_id=concensus_peak8931_support_12;peakPos=108;supports=Ad2.1|Ad2.13|Ad2.18|Ad2.2|Ad2.22|Ad2.24|Ad2.3|Ad2.4|Ad2.5|Ad2.6|Ad2.7|Ad2.8
6	Genrich_ATAC	region	142486302	142486792	514.0066263	.	.	gene_id=concensus_peak8932_support_23;peakPos=109;supports=Ad2.1|Ad2.10|Ad2.11|Ad2.13|Ad2.14|Ad2.15|Ad2.16|Ad2.17|Ad2.18|Ad2.19|Ad2.2|Ad2.20|Ad2.21|Ad2.22|Ad2.23|Ad2.24|Ad2.3|Ad2.4|Ad2.5|Ad2.6|Ad2.7|Ad2.8|Ad2.9
6	Genrich_ATAC	region	142516034	142517190	483.3689811	.	.	gene_id=concensus_peak8933_support_13;peakPos=328;supports=Ad2.1|Ad2.13|Ad2.16|Ad2.17|Ad2.18|Ad2.22|Ad2.24|Ad2.3|Ad2.4|Ad2.5|Ad2.6|Ad2.7|Ad2.8
6	Genrich_ATAC	region	142667748	142668549	356.9466762	.	.	gene_id=concensus_peak8934_support_8;peakPos=154;supports=Ad2.1|Ad2.17|Ad2.22|Ad2.24|Ad2.4|Ad2.5|Ad2.6|Ad2.7
6	Genrich_ATAC	region	144157224	144157799	481.6541809	.	.	gene_id=concensus_peak8935_support_20;peakPos=127;supports=Ad2.1|Ad2.10|Ad2.13|Ad2.14|Ad2.16|Ad2.17|Ad2.18|Ad2.19|Ad2.2|Ad2.21|Ad2.22|Ad2.23|Ad2.24|Ad2.3|Ad2.4|Ad2.5|Ad2.6|Ad2.7|Ad2.8|Ad2.9
6	Genrich_ATAC	region	144423565	144424000	354.8827818	.	.	gene_id=concensus_peak8936_support_5;peakPos=139;supports=Ad2.1|Ad2.22|Ad2.3|Ad2.4|Ad2.6
6	Genrich_ATAC	region	144782301	144783135	429.0890198	.	.	gene_id=concensus_peak8937_support_9;peakPos=127;supports=Ad2.1|Ad2.16|Ad2.17|Ad2.18|Ad2.22|Ad2.3|Ad2.4|Ad2.5|Ad2.6
6	Genrich_ATAC	region	144884736	144885562	340.1611637	.	.	gene_id=concensus_peak8938_support_3;peakPos=260;supports=Ad2.17|Ad2.22|Ad2.4
6	Genrich_ATAC	region	144942934	144944374	681.7743082	.	.	gene_id=concensus_peak8939_support_17;peakPos=165;supports=Ad2.1|Ad2.13|Ad2.16|Ad2.17|Ad2.18|Ad2.2|Ad2.20|Ad2.22|Ad2.23|Ad2.24|Ad2.3|Ad2.4|Ad2.5|Ad2.6|Ad2.7|Ad2.8|Ad2.9
6	Genrich_ATAC	region	145186209	145187053	678.9226176	.	.	gene_id=concensus_peak8940_support_18;peakPos=215;supports=Ad2.1|Ad2.13|Ad2.14|Ad2.16|Ad2.17|Ad2.18|Ad2.2|Ad2.20|Ad2.22|Ad2.23|Ad2.24|Ad2.3|Ad2.4|Ad2.5|Ad2.6|Ad2.7|Ad2.8|Ad2.9
6	Genrich_ATAC	region	145533064	145534339	661.441157	.	.	gene_id=concensus_peak8941_support_6;peakPos=113;supports=Ad2.1|Ad2.16|Ad2.17|Ad2.22|Ad2.4|Ad2.6
6	Genrich_ATAC	region	145673978	145674932	496.1925251	.	.	gene_id=concensus_peak8942_support_18;peakPos=271;supports=Ad2.1|Ad2.13|Ad2.14|Ad2.16|Ad2.17|Ad2.18|Ad2.19|Ad2.2|Ad2.20|Ad2.22|Ad2.23|Ad2.24|Ad2.3|Ad2.4|Ad2.5|Ad2.6|Ad2.7|Ad2.8
6	Genrich_ATAC	region	145679265	145680518	838.5363895	.	.	gene_id=concensus_peak8943_support_21;peakPos=159;supports=Ad2.1|Ad2.10|Ad2.13|Ad2.14|Ad2.15|Ad2.16|Ad2.17|Ad2.18|Ad2.19|Ad2.2|Ad2.20|Ad2.22|Ad2.23|Ad2.24|Ad2.3|Ad2.4|Ad2.5|Ad2.6|Ad2.7|Ad2.8|Ad2.9
6	Genrich_ATAC	region	146986788	146987820	1258.764385	.	.	gene_id=concensus_peak8944_support_24;peakPos=127;supports=Ad2.1|Ad2.10|Ad2.11|Ad2.12|Ad2.13|Ad2.14|Ad2.15|Ad2.16|Ad2.17|Ad2.18|Ad2.19|Ad2.2|Ad2.20|Ad2.21|Ad2.22|Ad2.23|Ad2.24|Ad2.3|Ad2.4|Ad2.5|Ad2.6|Ad2.7|Ad2.8|Ad2.9
6	Genrich_ATAC	region	147097215	147097755	213.0492757	.	.	gene_id=concensus_peak8945_support_3;peakPos=113;supports=Ad2.22|Ad2.3|Ad2.4
6	Genrich_ATAC	region	147320460	147321455	516.5998	.	.	gene_id=concensus_peak8946_support_4;peakPos=375;supports=Ad2.16|Ad2.17|Ad2.22|Ad2.4
6	Genrich_ATAC	region	147394765	147395310	306.6403272	.	.	gene_id=concensus_peak8947_support_4;peakPos=184;supports=Ad2.16|Ad2.22|Ad2.23|Ad2.4
6	Genrich_ATAC	region	147428653	147429618	505.5927835	.	.	gene_id=concensus_peak8948_support_15;peakPos=107;supports=Ad2.1|Ad2.10|Ad2.13|Ad2.16|Ad2.17|Ad2.18|Ad2.22|Ad2.23|Ad2.24|Ad2.3|Ad2.4|Ad2.5|Ad2.6|Ad2.7|Ad2.8
6	Genrich_ATAC	region	147519169	147519519	459.9234417	.	.	gene_id=concensus_peak8949_support_3;peakPos=143;supports=Ad2.17|Ad2.22|Ad2.4
6	Genrich_ATAC	region	148010185	148011183	416.333762	.	.	gene_id=concensus_peak8950_support_7;peakPos=104;supports=Ad2.1|Ad2.16|Ad2.17|Ad2.22|Ad2.4|Ad2.6|Ad2.7
6	Genrich_ATAC	region	148761241	148761949	309.9395601	.	.	gene_id=concensus_peak8951_support_7;peakPos=129;supports=Ad2.1|Ad2.17|Ad2.22|Ad2.3|Ad2.4|Ad2.5|Ad2.6
6	Genrich_ATAC	region	148912173	148913860	677.6714854	.	.	gene_id=concensus_peak8952_support_18;peakPos=154;supports=Ad2.1|Ad2.10|Ad2.13|Ad2.14|Ad2.16|Ad2.17|Ad2.18|Ad2.2|Ad2.22|Ad2.23|Ad2.24|Ad2.3|Ad2.4|Ad2.5|Ad2.6|Ad2.7|Ad2.8|Ad2.9
6	Genrich_ATAC	region	148996427	148997092	323.4576484	.	.	gene_id=concensus_peak8953_support_9;peakPos=108;supports=Ad2.1|Ad2.16|Ad2.22|Ad2.3|Ad2.4|Ad2.5|Ad2.6|Ad2.7|Ad2.8
6	Genrich_ATAC	region	149112196	149113176	504.7701665	.	.	gene_id=concensus_peak8954_support_11;peakPos=153;supports=Ad2.1|Ad2.13|Ad2.16|Ad2.17|Ad2.22|Ad2.23|Ad2.3|Ad2.4|Ad2.6|Ad2.7|Ad2.8
6	Genrich_ATAC	region	149691568	149692370	452.9866538	.	.	gene_id=concensus_peak8955_support_12;peakPos=513;supports=Ad2.1|Ad2.16|Ad2.17|Ad2.18|Ad2.22|Ad2.23|Ad2.24|Ad2.3|Ad2.4|Ad2.6|Ad2.7|Ad2.8
6	Genrich_ATAC	region	149748052	149748985	372.6543159	.	.	gene_id=concensus_peak8956_support_16;peakPos=109;supports=Ad2.1|Ad2.13|Ad2.14|Ad2.16|Ad2.17|Ad2.18|Ad2.2|Ad2.22|Ad2.23|Ad2.24|Ad2.3|Ad2.4|Ad2.5|Ad2.6|Ad2.7|Ad2.8
6	Genrich_ATAC	region	149984803	149986625	1189.81391	.	.	gene_id=concensus_peak8957_support_21;peakPos=1013;supports=Ad2.1|Ad2.10|Ad2.11|Ad2.13|Ad2.14|Ad2.16|Ad2.17|Ad2.18|Ad2.19|Ad2.2|Ad2.20|Ad2.22|Ad2.23|Ad2.24|Ad2.3|Ad2.4|Ad2.5|Ad2.6|Ad2.7|Ad2.8|Ad2.9
6	Genrich_ATAC	region	150604841	150605649	329.2963053	.	.	gene_id=concensus_peak8958_support_3;peakPos=265;supports=Ad2.1|Ad2.22|Ad2.4
6	Genrich_ATAC	region	150615154	150615724	426.5893429	.	.	gene_id=concensus_peak8959_support_16;peakPos=121;supports=Ad2.1|Ad2.13|Ad2.14|Ad2.16|Ad2.17|Ad2.18|Ad2.2|Ad2.22|Ad2.23|Ad2.24|Ad2.3|Ad2.4|Ad2.5|Ad2.6|Ad2.7|Ad2.8
6	Genrich_ATAC	region	151228704	151229037	332.8787631	.	.	gene_id=concensus_peak8960_support_8;peakPos=106;supports=Ad2.1|Ad2.16|Ad2.22|Ad2.24|Ad2.3|Ad2.4|Ad2.6|Ad2.8
6	Genrich_ATAC	region	152709078	152709968	799.347824	.	.	gene_id=concensus_peak8961_support_4;peakPos=436;supports=Ad2.1|Ad2.14|Ad2.5|Ad2.6
6	Genrich_ATAC	region	153212773	153213473	427.1799079	.	.	gene_id=concensus_peak8962_support_18;peakPos=104;supports=Ad2.1|Ad2.10|Ad2.13|Ad2.14|Ad2.16|Ad2.17|Ad2.18|Ad2.2|Ad2.20|Ad2.22|Ad2.23|Ad2.24|Ad2.3|Ad2.4|Ad2.5|Ad2.6|Ad2.7|Ad2.8
6	Genrich_ATAC	region	153562269	153563037	589.3265859	.	.	gene_id=concensus_peak8963_support_7;peakPos=448;supports=Ad2.1|Ad2.16|Ad2.17|Ad2.22|Ad2.23|Ad2.3|Ad2.4
6	Genrich_ATAC	region	153684016	153686472	827.3314623	.	.	gene_id=concensus_peak8964_support_24;peakPos=1216;supports=Ad2.1|Ad2.10|Ad2.11|Ad2.12|Ad2.13|Ad2.14|Ad2.15|Ad2.16|Ad2.17|Ad2.18|Ad2.19|Ad2.2|Ad2.20|Ad2.21|Ad2.22|Ad2.23|Ad2.24|Ad2.3|Ad2.4|Ad2.5|Ad2.6|Ad2.7|Ad2.8|Ad2.9
6	Genrich_ATAC	region	153756001	153756550	364.6665892	.	.	gene_id=concensus_peak8965_support_17;peakPos=103;supports=Ad2.1|Ad2.13|Ad2.16|Ad2.17|Ad2.18|Ad2.2|Ad2.20|Ad2.22|Ad2.23|Ad2.24|Ad2.3|Ad2.4|Ad2.5|Ad2.6|Ad2.7|Ad2.8|Ad2.9
6	Genrich_ATAC	region	153882142	153882787	533.4591118	.	.	gene_id=concensus_peak8966_support_17;peakPos=144;supports=Ad2.1|Ad2.13|Ad2.14|Ad2.16|Ad2.17|Ad2.18|Ad2.2|Ad2.20|Ad2.22|Ad2.23|Ad2.24|Ad2.3|Ad2.4|Ad2.5|Ad2.6|Ad2.7|Ad2.8
6	Genrich_ATAC	region	155754158	155754576	267.561975	.	.	gene_id=concensus_peak8967_support_5;peakPos=37;supports=Ad2.17|Ad2.22|Ad2.4|Ad2.5|Ad2.6
6	Genrich_ATAC	region	157219779	157220704	255.123745	.	.	gene_id=concensus_peak8968_support_4;peakPos=217;supports=Ad2.1|Ad2.17|Ad2.22|Ad2.4
6	Genrich_ATAC	region	157483362	157484142	460.7078849	.	.	gene_id=concensus_peak8969_support_18;peakPos=127;supports=Ad2.1|Ad2.10|Ad2.13|Ad2.14|Ad2.16|Ad2.17|Ad2.18|Ad2.2|Ad2.22|Ad2.23|Ad2.24|Ad2.3|Ad2.4|Ad2.5|Ad2.6|Ad2.7|Ad2.8|Ad2.9
6	Genrich_ATAC	region	157588673	157589263	452.8244324	.	.	gene_id=concensus_peak8970_support_15;peakPos=112;supports=Ad2.1|Ad2.13|Ad2.16|Ad2.17|Ad2.18|Ad2.2|Ad2.22|Ad2.23|Ad2.24|Ad2.3|Ad2.4|Ad2.5|Ad2.6|Ad2.7|Ad2.8
6	Genrich_ATAC	region	157782543	157783241	454.5105067	.	.	gene_id=concensus_peak8971_support_7;peakPos=108;supports=Ad2.16|Ad2.17|Ad2.22|Ad2.23|Ad2.3|Ad2.4|Ad2.8
6	Genrich_ATAC	region	157795923	157796372	275.5237833	.	.	gene_id=concensus_peak8972_support_3;peakPos=113;supports=Ad2.17|Ad2.22|Ad2.4
6	Genrich_ATAC	region	157801453	157801983	482.1300967	.	.	gene_id=concensus_peak8973_support_3;peakPos=129;supports=Ad2.17|Ad2.22|Ad2.4
6	Genrich_ATAC	region	157806664	157807305	359.49372	.	.	gene_id=concensus_peak8974_support_7;peakPos=105;supports=Ad2.13|Ad2.17|Ad2.22|Ad2.3|Ad2.4|Ad2.6|Ad2.8
6	Genrich_ATAC	region	157844284	157844716	297.3114573	.	.	gene_id=concensus_peak8975_support_3;peakPos=110;supports=Ad2.16|Ad2.4|Ad2.6
6	Genrich_ATAC	region	157910437	157911946	436.1765576	.	.	gene_id=concensus_peak8976_support_17;peakPos=114;supports=Ad2.1|Ad2.10|Ad2.13|Ad2.14|Ad2.16|Ad2.17|Ad2.18|Ad2.2|Ad2.22|Ad2.23|Ad2.24|Ad2.3|Ad2.4|Ad2.5|Ad2.6|Ad2.7|Ad2.8
6	Genrich_ATAC	region	158261418	158262372	713.0941347	.	.	gene_id=concensus_peak8977_support_19;peakPos=208;supports=Ad2.1|Ad2.10|Ad2.13|Ad2.14|Ad2.16|Ad2.17|Ad2.18|Ad2.2|Ad2.20|Ad2.22|Ad2.23|Ad2.24|Ad2.3|Ad2.4|Ad2.5|Ad2.6|Ad2.7|Ad2.8|Ad2.9
6	Genrich_ATAC	region	158337116	158338977	1126.218141	.	.	gene_id=concensus_peak8978_support_20;peakPos=1377;supports=Ad2.1|Ad2.10|Ad2.13|Ad2.14|Ad2.16|Ad2.17|Ad2.18|Ad2.19|Ad2.2|Ad2.20|Ad2.22|Ad2.23|Ad2.24|Ad2.3|Ad2.4|Ad2.5|Ad2.6|Ad2.7|Ad2.8|Ad2.9
6	Genrich_ATAC	region	158402995	158403490	304.481125	.	.	gene_id=concensus_peak8979_support_5;peakPos=121;supports=Ad2.16|Ad2.17|Ad2.22|Ad2.4|Ad2.6
6	Genrich_ATAC	region	158458359	158459237	536.9034745	.	.	gene_id=concensus_peak8980_support_10;peakPos=130;supports=Ad2.1|Ad2.16|Ad2.17|Ad2.22|Ad2.23|Ad2.24|Ad2.3|Ad2.4|Ad2.6|Ad2.8
6	Genrich_ATAC	region	158536340	158536898	357.8737423	.	.	gene_id=concensus_peak8981_support_7;peakPos=120;supports=Ad2.1|Ad2.16|Ad2.17|Ad2.22|Ad2.4|Ad2.5|Ad2.6
6	Genrich_ATAC	region	158907013	158907444	368.9429352	.	.	gene_id=concensus_peak8982_support_5;peakPos=116;supports=Ad2.1|Ad2.17|Ad2.22|Ad2.5|Ad2.6
6	Genrich_ATAC	region	158988283	158988675	311.258019	.	.	gene_id=concensus_peak8983_support_13;peakPos=192;supports=Ad2.1|Ad2.13|Ad2.16|Ad2.17|Ad2.18|Ad2.22|Ad2.23|Ad2.24|Ad2.4|Ad2.5|Ad2.6|Ad2.7|Ad2.8
6	Genrich_ATAC	region	159060678	159061229	413.8789317	.	.	gene_id=concensus_peak8984_support_12;peakPos=112;supports=Ad2.1|Ad2.16|Ad2.17|Ad2.18|Ad2.22|Ad2.23|Ad2.24|Ad2.3|Ad2.4|Ad2.5|Ad2.6|Ad2.8
6	Genrich_ATAC	region	159480216	159480737	480.9772251	.	.	gene_id=concensus_peak8985_support_7;peakPos=246;supports=Ad2.1|Ad2.16|Ad2.17|Ad2.22|Ad2.4|Ad2.5|Ad2.6
6	Genrich_ATAC	region	159534702	159535235	420.8439397	.	.	gene_id=concensus_peak8986_support_7;peakPos=103;supports=Ad2.16|Ad2.17|Ad2.22|Ad2.23|Ad2.3|Ad2.4|Ad2.8
6	Genrich_ATAC	region	159655258	159656470	414.837232	.	.	gene_id=concensus_peak8987_support_6;peakPos=126;supports=Ad2.1|Ad2.16|Ad2.17|Ad2.22|Ad2.4|Ad2.6
6	Genrich_ATAC	region	159818795	159819611	423.3252137	.	.	gene_id=concensus_peak8988_support_15;peakPos=133;supports=Ad2.1|Ad2.13|Ad2.16|Ad2.17|Ad2.18|Ad2.2|Ad2.22|Ad2.23|Ad2.24|Ad2.3|Ad2.4|Ad2.5|Ad2.6|Ad2.7|Ad2.8
6	Genrich_ATAC	region	159854148	159855099	320.6439858	.	.	gene_id=concensus_peak8989_support_4;peakPos=345;supports=Ad2.1|Ad2.16|Ad2.17|Ad2.22
6	Genrich_ATAC	region	160135783	160136430	491.0790172	.	.	gene_id=concensus_peak8990_support_17;peakPos=171;supports=Ad2.1|Ad2.10|Ad2.13|Ad2.14|Ad2.16|Ad2.17|Ad2.18|Ad2.2|Ad2.22|Ad2.23|Ad2.24|Ad2.3|Ad2.4|Ad2.5|Ad2.6|Ad2.7|Ad2.8
6	Genrich_ATAC	region	160137034	160137476	308.6311264	.	.	gene_id=concensus_peak8991_support_8;peakPos=119;supports=Ad2.1|Ad2.17|Ad2.18|Ad2.22|Ad2.4|Ad2.5|Ad2.6|Ad2.8
6	Genrich_ATAC	region	160155777	160156493	290.5144834	.	.	gene_id=concensus_peak8992_support_4;peakPos=130;supports=Ad2.1|Ad2.22|Ad2.4|Ad2.6
6	Genrich_ATAC	region	160298514	160299537	751.4083805	.	.	gene_id=concensus_peak8993_support_16;peakPos=133;supports=Ad2.1|Ad2.10|Ad2.13|Ad2.16|Ad2.17|Ad2.18|Ad2.2|Ad2.22|Ad2.23|Ad2.24|Ad2.3|Ad2.4|Ad2.5|Ad2.6|Ad2.7|Ad2.8
6	Genrich_ATAC	region	160450694	160451584	498.8750697	.	.	gene_id=concensus_peak8994_support_7;peakPos=145;supports=Ad2.1|Ad2.16|Ad2.17|Ad2.24|Ad2.4|Ad2.5|Ad2.6
6	Genrich_ATAC	region	160565750	160566525	423.1728123	.	.	gene_id=concensus_peak8995_support_7;peakPos=207;supports=Ad2.1|Ad2.17|Ad2.22|Ad2.4|Ad2.5|Ad2.6|Ad2.8
6	Genrich_ATAC	region	160653719	160654572	422.6026094	.	.	gene_id=concensus_peak8996_support_10;peakPos=106;supports=Ad2.1|Ad2.16|Ad2.17|Ad2.22|Ad2.24|Ad2.4|Ad2.5|Ad2.6|Ad2.7|Ad2.8
6	Genrich_ATAC	region	160910958	160911961	440.0924629	.	.	gene_id=concensus_peak8997_support_20;peakPos=103;supports=Ad2.1|Ad2.10|Ad2.13|Ad2.14|Ad2.16|Ad2.17|Ad2.18|Ad2.19|Ad2.2|Ad2.20|Ad2.22|Ad2.23|Ad2.24|Ad2.3|Ad2.4|Ad2.5|Ad2.6|Ad2.7|Ad2.8|Ad2.9
6	Genrich_ATAC	region	161156842	161157576	436.7195924	.	.	gene_id=concensus_peak8998_support_5;peakPos=480;supports=Ad2.16|Ad2.17|Ad2.22|Ad2.3|Ad2.4
6	Genrich_ATAC	region	161166585	161167184	397.0534102	.	.	gene_id=concensus_peak8999_support_10;peakPos=122;supports=Ad2.1|Ad2.16|Ad2.17|Ad2.22|Ad2.23|Ad2.24|Ad2.3|Ad2.4|Ad2.6|Ad2.8
6	Genrich_ATAC	region	161173576	161174287	429.737598	.	.	gene_id=concensus_peak9000_support_14;peakPos=263;supports=Ad2.1|Ad2.10|Ad2.13|Ad2.16|Ad2.17|Ad2.18|Ad2.2|Ad2.22|Ad2.23|Ad2.24|Ad2.4|Ad2.5|Ad2.6|Ad2.8
6	Genrich_ATAC	region	163278708	163279217	340.9996542	.	.	gene_id=concensus_peak9001_support_12;peakPos=103;supports=Ad2.1|Ad2.16|Ad2.17|Ad2.18|Ad2.22|Ad2.23|Ad2.3|Ad2.4|Ad2.5|Ad2.6|Ad2.7|Ad2.8
6	Genrich_ATAC	region	163280762	163281035	336.6172816	.	.	gene_id=concensus_peak9002_support_12;peakPos=102;supports=Ad2.1|Ad2.13|Ad2.17|Ad2.18|Ad2.22|Ad2.23|Ad2.3|Ad2.4|Ad2.5|Ad2.6|Ad2.7|Ad2.8
6	Genrich_ATAC	region	163416099	163420661	441.1508141	.	.	gene_id=concensus_peak9003_support_11;peakPos=104;supports=Ad2.10|Ad2.11|Ad2.12|Ad2.16|Ad2.19|Ad2.20|Ad2.23|Ad2.3|Ad2.4|Ad2.5|Ad2.6
6	Genrich_ATAC	region	164113721	164114939	395.867958	.	.	gene_id=concensus_peak9004_support_4;peakPos=275;supports=Ad2.16|Ad2.17|Ad2.22|Ad2.4
6	Genrich_ATAC	region	164196578	164197639	623.4823361	.	.	gene_id=concensus_peak9005_support_20;peakPos=604;supports=Ad2.1|Ad2.10|Ad2.13|Ad2.14|Ad2.16|Ad2.17|Ad2.18|Ad2.19|Ad2.2|Ad2.20|Ad2.22|Ad2.23|Ad2.24|Ad2.3|Ad2.4|Ad2.5|Ad2.6|Ad2.7|Ad2.8|Ad2.9
6	Genrich_ATAC	region	164207775	164208314	597.5635034	.	.	gene_id=concensus_peak9006_support_21;peakPos=232;supports=Ad2.1|Ad2.10|Ad2.11|Ad2.13|Ad2.14|Ad2.16|Ad2.17|Ad2.18|Ad2.2|Ad2.20|Ad2.21|Ad2.22|Ad2.23|Ad2.24|Ad2.3|Ad2.4|Ad2.5|Ad2.6|Ad2.7|Ad2.8|Ad2.9
6	Genrich_ATAC	region	164641046	164642108	325.8304102	.	.	gene_id=concensus_peak9007_support_4;peakPos=365;supports=Ad2.10|Ad2.11|Ad2.16|Ad2.9
6	Genrich_ATAC	region	164667195	164668353	251.1501708	.	.	gene_id=concensus_peak9008_support_5;peakPos=223;supports=Ad2.10|Ad2.11|Ad2.14|Ad2.16|Ad2.9
6	Genrich_ATAC	region	164777642	164778132	412.6457469	.	.	gene_id=concensus_peak9009_support_15;peakPos=120;supports=Ad2.1|Ad2.10|Ad2.13|Ad2.16|Ad2.17|Ad2.18|Ad2.22|Ad2.23|Ad2.24|Ad2.3|Ad2.4|Ad2.5|Ad2.6|Ad2.7|Ad2.8
6	Genrich_ATAC	region	164875302	164876262	350.1525818	.	.	gene_id=concensus_peak9010_support_5;peakPos=123;supports=Ad2.16|Ad2.17|Ad2.22|Ad2.23|Ad2.4
6	Genrich_ATAC	region	164887481	164888149	321.824224	.	.	gene_id=concensus_peak9011_support_9;peakPos=112;supports=Ad2.1|Ad2.16|Ad2.17|Ad2.22|Ad2.24|Ad2.3|Ad2.4|Ad2.5|Ad2.6
6	Genrich_ATAC	region	165134089	165135601	427.8186458	.	.	gene_id=concensus_peak9012_support_10;peakPos=106;supports=Ad2.1|Ad2.16|Ad2.17|Ad2.18|Ad2.22|Ad2.23|Ad2.24|Ad2.4|Ad2.6|Ad2.8
6	Genrich_ATAC	region	165184720	165185134	361.2181274	.	.	gene_id=concensus_peak9013_support_10;peakPos=138;supports=Ad2.1|Ad2.16|Ad2.17|Ad2.22|Ad2.23|Ad2.24|Ad2.4|Ad2.5|Ad2.6|Ad2.8
6	Genrich_ATAC	region	165212337	165213376	361.0346958	.	.	gene_id=concensus_peak9014_support_6;peakPos=237;supports=Ad2.1|Ad2.16|Ad2.17|Ad2.22|Ad2.4|Ad2.5
6	Genrich_ATAC	region	165267570	165268742	704.4819159	.	.	gene_id=concensus_peak9015_support_19;peakPos=112;supports=Ad2.1|Ad2.10|Ad2.13|Ad2.14|Ad2.16|Ad2.17|Ad2.18|Ad2.2|Ad2.20|Ad2.22|Ad2.23|Ad2.24|Ad2.3|Ad2.4|Ad2.5|Ad2.6|Ad2.7|Ad2.8|Ad2.9
6	Genrich_ATAC	region	165491117	165491506	294.5106153	.	.	gene_id=concensus_peak9016_support_3;peakPos=110;supports=Ad2.17|Ad2.22|Ad2.4
6	Genrich_ATAC	region	165619383	165620550	442.1771631	.	.	gene_id=concensus_peak9017_support_9;peakPos=184;supports=Ad2.1|Ad2.16|Ad2.17|Ad2.22|Ad2.23|Ad2.24|Ad2.4|Ad2.6|Ad2.8
6	Genrich_ATAC	region	165670807	165671535	419.2828438	.	.	gene_id=concensus_peak9018_support_9;peakPos=169;supports=Ad2.1|Ad2.16|Ad2.17|Ad2.22|Ad2.24|Ad2.3|Ad2.4|Ad2.5|Ad2.6
6	Genrich_ATAC	region	165709673	165711261	682.8561413	.	.	gene_id=concensus_peak9019_support_14;peakPos=210;supports=Ad2.1|Ad2.13|Ad2.16|Ad2.17|Ad2.18|Ad2.22|Ad2.23|Ad2.24|Ad2.3|Ad2.4|Ad2.5|Ad2.6|Ad2.7|Ad2.8
6	Genrich_ATAC	region	165803874	165805129	317.4570648	.	.	gene_id=concensus_peak9020_support_5;peakPos=1129;supports=Ad2.1|Ad2.17|Ad2.22|Ad2.6|Ad2.8
6	Genrich_ATAC	region	165805208	165805630	452.6932185	.	.	gene_id=concensus_peak9021_support_17;peakPos=111;supports=Ad2.1|Ad2.10|Ad2.13|Ad2.16|Ad2.17|Ad2.18|Ad2.2|Ad2.20|Ad2.22|Ad2.23|Ad2.24|Ad2.3|Ad2.4|Ad2.5|Ad2.6|Ad2.7|Ad2.8
6	Genrich_ATAC	region	165824556	165825203	381.8577663	.	.	gene_id=concensus_peak9022_support_7;peakPos=285;supports=Ad2.1|Ad2.18|Ad2.22|Ad2.4|Ad2.5|Ad2.6|Ad2.7
6	Genrich_ATAC	region	165847617	165848200	292.4579494	.	.	gene_id=concensus_peak9023_support_11;peakPos=102;supports=Ad2.1|Ad2.10|Ad2.16|Ad2.17|Ad2.18|Ad2.22|Ad2.24|Ad2.5|Ad2.6|Ad2.7|Ad2.8
6	Genrich_ATAC	region	165865318	165865889	298.0486436	.	.	gene_id=concensus_peak9024_support_11;peakPos=144;supports=Ad2.1|Ad2.13|Ad2.16|Ad2.17|Ad2.18|Ad2.22|Ad2.23|Ad2.4|Ad2.6|Ad2.7|Ad2.8
6	Genrich_ATAC	region	165873810	165874680	487.5982533	.	.	gene_id=concensus_peak9025_support_16;peakPos=121;supports=Ad2.1|Ad2.10|Ad2.13|Ad2.16|Ad2.17|Ad2.18|Ad2.2|Ad2.22|Ad2.23|Ad2.24|Ad2.3|Ad2.4|Ad2.5|Ad2.6|Ad2.7|Ad2.8
6	Genrich_ATAC	region	165996132	165996641	304.507904	.	.	gene_id=concensus_peak9026_support_3;peakPos=117;supports=Ad2.17|Ad2.22|Ad2.4
6	Genrich_ATAC	region	166002880	166003960	479.186643	.	.	gene_id=concensus_peak9027_support_15;peakPos=114;supports=Ad2.1|Ad2.10|Ad2.13|Ad2.16|Ad2.17|Ad2.18|Ad2.22|Ad2.23|Ad2.24|Ad2.3|Ad2.4|Ad2.5|Ad2.6|Ad2.7|Ad2.8
6	Genrich_ATAC	region	166012219	166012527	362.8238945	.	.	gene_id=concensus_peak9028_support_4;peakPos=122;supports=Ad2.17|Ad2.22|Ad2.3|Ad2.4
6	Genrich_ATAC	region	166330372	166330838	276.6726808	.	.	gene_id=concensus_peak9029_support_10;peakPos=123;supports=Ad2.1|Ad2.16|Ad2.17|Ad2.18|Ad2.22|Ad2.24|Ad2.3|Ad2.4|Ad2.6|Ad2.8
6	Genrich_ATAC	region	166333672	166334394	286.934929	.	.	gene_id=concensus_peak9030_support_6;peakPos=168;supports=Ad2.1|Ad2.16|Ad2.17|Ad2.22|Ad2.23|Ad2.6
6	Genrich_ATAC	region	166520797	166521697	431.878064	.	.	gene_id=concensus_peak9031_support_10;peakPos=118;supports=Ad2.1|Ad2.16|Ad2.17|Ad2.18|Ad2.22|Ad2.24|Ad2.3|Ad2.4|Ad2.6|Ad2.8
6	Genrich_ATAC	region	166525749	166527403	314.7142166	.	.	gene_id=concensus_peak9032_support_7;peakPos=102;supports=Ad2.1|Ad2.16|Ad2.17|Ad2.18|Ad2.22|Ad2.4|Ad2.6
6	Genrich_ATAC	region	166532636	166534396	549.8627979	.	.	gene_id=concensus_peak9033_support_15;peakPos=104;supports=Ad2.1|Ad2.13|Ad2.16|Ad2.17|Ad2.18|Ad2.2|Ad2.22|Ad2.23|Ad2.24|Ad2.3|Ad2.4|Ad2.5|Ad2.6|Ad2.7|Ad2.8
6	Genrich_ATAC	region	166553022	166553491	357.5071046	.	.	gene_id=concensus_peak9034_support_5;peakPos=167;supports=Ad2.1|Ad2.17|Ad2.22|Ad2.4|Ad2.6
6	Genrich_ATAC	region	166562921	166563599	239.0335743	.	.	gene_id=concensus_peak9035_support_3;peakPos=255;supports=Ad2.17|Ad2.22|Ad2.4
6	Genrich_ATAC	region	166577725	166578119	365.7453145	.	.	gene_id=concensus_peak9036_support_14;peakPos=106;supports=Ad2.1|Ad2.13|Ad2.16|Ad2.17|Ad2.18|Ad2.22|Ad2.23|Ad2.24|Ad2.3|Ad2.4|Ad2.5|Ad2.6|Ad2.7|Ad2.8
6	Genrich_ATAC	region	166644814	166645715	669.4993479	.	.	gene_id=concensus_peak9037_support_19;peakPos=241;supports=Ad2.1|Ad2.10|Ad2.13|Ad2.14|Ad2.16|Ad2.17|Ad2.18|Ad2.19|Ad2.2|Ad2.22|Ad2.23|Ad2.24|Ad2.3|Ad2.4|Ad2.5|Ad2.6|Ad2.7|Ad2.8|Ad2.9
6	Genrich_ATAC	region	166685100	166686082	309.893219	.	.	gene_id=concensus_peak9038_support_8;peakPos=112;supports=Ad2.1|Ad2.16|Ad2.17|Ad2.18|Ad2.24|Ad2.5|Ad2.6|Ad2.8
6	Genrich_ATAC	region	166957061	166957519	461.1446991	.	.	gene_id=concensus_peak9039_support_18;peakPos=191;supports=Ad2.1|Ad2.10|Ad2.13|Ad2.14|Ad2.16|Ad2.17|Ad2.18|Ad2.2|Ad2.22|Ad2.23|Ad2.24|Ad2.3|Ad2.4|Ad2.5|Ad2.6|Ad2.7|Ad2.8|Ad2.9
6	Genrich_ATAC	region	167269701	167270578	303.5340575	.	.	gene_id=concensus_peak9040_support_6;peakPos=123;supports=Ad2.1|Ad2.16|Ad2.17|Ad2.22|Ad2.24|Ad2.6
6	Genrich_ATAC	region	167304821	167305905	516.3199627	.	.	gene_id=concensus_peak9041_support_13;peakPos=1005;supports=Ad2.1|Ad2.13|Ad2.16|Ad2.17|Ad2.20|Ad2.22|Ad2.23|Ad2.24|Ad2.4|Ad2.5|Ad2.6|Ad2.7|Ad2.8
6	Genrich_ATAC	region	167319886	167320584	419.7690499	.	.	gene_id=concensus_peak9042_support_13;peakPos=103;supports=Ad2.1|Ad2.13|Ad2.16|Ad2.17|Ad2.18|Ad2.22|Ad2.23|Ad2.24|Ad2.4|Ad2.5|Ad2.6|Ad2.7|Ad2.8
6	Genrich_ATAC	region	167325283	167325911	439.4236898	.	.	gene_id=concensus_peak9043_support_15;peakPos=153;supports=Ad2.1|Ad2.13|Ad2.16|Ad2.17|Ad2.18|Ad2.2|Ad2.22|Ad2.23|Ad2.24|Ad2.3|Ad2.4|Ad2.5|Ad2.6|Ad2.7|Ad2.8
6	Genrich_ATAC	region	167347525	167348336	424.4765426	.	.	gene_id=concensus_peak9044_support_10;peakPos=108;supports=Ad2.1|Ad2.16|Ad2.17|Ad2.18|Ad2.22|Ad2.23|Ad2.24|Ad2.3|Ad2.4|Ad2.6
6	Genrich_ATAC	region	167595319	167596435	489.8008081	.	.	gene_id=concensus_peak9045_support_17;peakPos=127;supports=Ad2.1|Ad2.10|Ad2.13|Ad2.14|Ad2.16|Ad2.17|Ad2.18|Ad2.2|Ad2.22|Ad2.23|Ad2.24|Ad2.3|Ad2.4|Ad2.5|Ad2.6|Ad2.7|Ad2.8
6	Genrich_ATAC	region	167641866	167642762	468.2126359	.	.	gene_id=concensus_peak9046_support_14;peakPos=113;supports=Ad2.1|Ad2.13|Ad2.16|Ad2.17|Ad2.18|Ad2.22|Ad2.23|Ad2.24|Ad2.3|Ad2.4|Ad2.5|Ad2.6|Ad2.7|Ad2.8
6	Genrich_ATAC	region	167808706	167809845	452.6298096	.	.	gene_id=concensus_peak9047_support_5;peakPos=102;supports=Ad2.1|Ad2.16|Ad2.17|Ad2.22|Ad2.4
6	Genrich_ATAC	region	167861137	167861641	298.9877746	.	.	gene_id=concensus_peak9048_support_5;peakPos=112;supports=Ad2.1|Ad2.16|Ad2.17|Ad2.22|Ad2.24
6	Genrich_ATAC	region	167880805	167881878	389.5957149	.	.	gene_id=concensus_peak9049_support_9;peakPos=116;supports=Ad2.1|Ad2.16|Ad2.17|Ad2.22|Ad2.24|Ad2.4|Ad2.5|Ad2.6|Ad2.8
6	Genrich_ATAC	region	167890290	167890988	396.4156222	.	.	gene_id=concensus_peak9050_support_14;peakPos=245;supports=Ad2.1|Ad2.13|Ad2.16|Ad2.17|Ad2.18|Ad2.22|Ad2.23|Ad2.24|Ad2.3|Ad2.4|Ad2.5|Ad2.6|Ad2.7|Ad2.8
6	Genrich_ATAC	region	167898855	167899952	480.2028452	.	.	gene_id=concensus_peak9051_support_12;peakPos=122;supports=Ad2.1|Ad2.16|Ad2.17|Ad2.18|Ad2.22|Ad2.23|Ad2.24|Ad2.3|Ad2.4|Ad2.5|Ad2.6|Ad2.8
6	Genrich_ATAC	region	168049253	168049954	402.851288	.	.	gene_id=concensus_peak9052_support_7;peakPos=190;supports=Ad2.1|Ad2.16|Ad2.17|Ad2.22|Ad2.4|Ad2.5|Ad2.6
6	Genrich_ATAC	region	168535067	168536552	397.2696474	.	.	gene_id=concensus_peak9053_support_8;peakPos=268;supports=Ad2.1|Ad2.16|Ad2.17|Ad2.22|Ad2.24|Ad2.4|Ad2.5|Ad2.6
6	Genrich_ATAC	region	168562719	168563046	397.942427	.	.	gene_id=concensus_peak9054_support_9;peakPos=130;supports=Ad2.1|Ad2.16|Ad2.17|Ad2.22|Ad2.23|Ad2.24|Ad2.3|Ad2.4|Ad2.6
6	Genrich_ATAC	region	168595912	168596562	391.0478598	.	.	gene_id=concensus_peak9055_support_15;peakPos=107;supports=Ad2.1|Ad2.10|Ad2.13|Ad2.16|Ad2.17|Ad2.18|Ad2.22|Ad2.23|Ad2.24|Ad2.3|Ad2.4|Ad2.5|Ad2.6|Ad2.7|Ad2.8
6	Genrich_ATAC	region	168628715	168629577	507.0240341	.	.	gene_id=concensus_peak9056_support_10;peakPos=215;supports=Ad2.1|Ad2.10|Ad2.16|Ad2.17|Ad2.22|Ad2.23|Ad2.24|Ad2.3|Ad2.4|Ad2.6
6	Genrich_ATAC	region	168667633	168669062	608.330724	.	.	gene_id=concensus_peak9057_support_18;peakPos=144;supports=Ad2.1|Ad2.10|Ad2.13|Ad2.16|Ad2.17|Ad2.18|Ad2.19|Ad2.2|Ad2.20|Ad2.22|Ad2.23|Ad2.24|Ad2.3|Ad2.4|Ad2.5|Ad2.6|Ad2.7|Ad2.8
6	Genrich_ATAC	region	168735598	168737043	605.239245	.	.	gene_id=concensus_peak9058_support_17;peakPos=108;supports=Ad2.1|Ad2.10|Ad2.13|Ad2.14|Ad2.16|Ad2.17|Ad2.18|Ad2.2|Ad2.22|Ad2.23|Ad2.24|Ad2.3|Ad2.4|Ad2.5|Ad2.6|Ad2.7|Ad2.8
6	Genrich_ATAC	region	168760010	168760753	295.6759779	.	.	gene_id=concensus_peak9059_support_9;peakPos=105;supports=Ad2.1|Ad2.16|Ad2.17|Ad2.22|Ad2.24|Ad2.4|Ad2.6|Ad2.7|Ad2.8
6	Genrich_ATAC	region	168870164	168870593	418.5801717	.	.	gene_id=concensus_peak9060_support_15;peakPos=128;supports=Ad2.1|Ad2.13|Ad2.16|Ad2.17|Ad2.18|Ad2.2|Ad2.22|Ad2.23|Ad2.24|Ad2.3|Ad2.4|Ad2.5|Ad2.6|Ad2.7|Ad2.8
6	Genrich_ATAC	region	168876483	168877500	362.251335	.	.	gene_id=concensus_peak9061_support_7;peakPos=104;supports=Ad2.1|Ad2.16|Ad2.17|Ad2.18|Ad2.22|Ad2.23|Ad2.6
6	Genrich_ATAC	region	168949679	168950319	275.2929117	.	.	gene_id=concensus_peak9062_support_4;peakPos=297;supports=Ad2.16|Ad2.17|Ad2.22|Ad2.4
6	Genrich_ATAC	region	168993949	168995020	448.331418	.	.	gene_id=concensus_peak9063_support_11;peakPos=114;supports=Ad2.1|Ad2.16|Ad2.17|Ad2.18|Ad2.22|Ad2.23|Ad2.24|Ad2.3|Ad2.4|Ad2.5|Ad2.6
6	Genrich_ATAC	region	169221220	169222275	473.4235066	.	.	gene_id=concensus_peak9064_support_13;peakPos=116;supports=Ad2.1|Ad2.10|Ad2.13|Ad2.16|Ad2.17|Ad2.18|Ad2.22|Ad2.23|Ad2.24|Ad2.3|Ad2.4|Ad2.6|Ad2.8
6	Genrich_ATAC	region	169738645	169739376	348.2059172	.	.	gene_id=concensus_peak9065_support_6;peakPos=286;supports=Ad2.1|Ad2.16|Ad2.17|Ad2.22|Ad2.4|Ad2.6
6	Genrich_ATAC	region	169816974	169817670	288.036626	.	.	gene_id=concensus_peak9066_support_3;peakPos=239;supports=Ad2.17|Ad2.22|Ad2.4
6	Genrich_ATAC	region	169869332	169870214	431.4414454	.	.	gene_id=concensus_peak9067_support_7;peakPos=494;supports=Ad2.13|Ad2.17|Ad2.18|Ad2.22|Ad2.3|Ad2.4|Ad2.8
6	Genrich_ATAC	region	169879598	169880585	484.3884049	.	.	gene_id=concensus_peak9068_support_14;peakPos=287;supports=Ad2.1|Ad2.10|Ad2.13|Ad2.16|Ad2.17|Ad2.18|Ad2.19|Ad2.22|Ad2.23|Ad2.24|Ad2.3|Ad2.4|Ad2.6|Ad2.8
6	Genrich_ATAC	region	169882919	169884304	362.6169765	.	.	gene_id=concensus_peak9069_support_4;peakPos=114;supports=Ad2.17|Ad2.22|Ad2.3|Ad2.4
6	Genrich_ATAC	region	170232394	170233593	578.6803249	.	.	gene_id=concensus_peak9070_support_17;peakPos=377;supports=Ad2.1|Ad2.10|Ad2.13|Ad2.14|Ad2.16|Ad2.17|Ad2.18|Ad2.2|Ad2.22|Ad2.23|Ad2.24|Ad2.3|Ad2.4|Ad2.5|Ad2.6|Ad2.7|Ad2.8
6	Genrich_ATAC	region	170324504	170325260	330.9296417	.	.	gene_id=concensus_peak9071_support_10;peakPos=159;supports=Ad2.1|Ad2.13|Ad2.16|Ad2.17|Ad2.22|Ad2.24|Ad2.3|Ad2.4|Ad2.6|Ad2.8
6	Genrich_ATAC	region	170382945	170383716	345.5562895	.	.	gene_id=concensus_peak9072_support_4;peakPos=306;supports=Ad2.16|Ad2.17|Ad2.22|Ad2.4
6	Genrich_ATAC	region	170469621	170469851	257.3047947	.	.	gene_id=concensus_peak9073_support_3;peakPos=112;supports=Ad2.4|Ad2.6|Ad2.8
6	Genrich_ATAC	region	170484893	170486039	428.9789654	.	.	gene_id=concensus_peak9074_support_15;peakPos=151;supports=Ad2.1|Ad2.10|Ad2.13|Ad2.16|Ad2.17|Ad2.18|Ad2.2|Ad2.22|Ad2.23|Ad2.24|Ad2.3|Ad2.4|Ad2.5|Ad2.6|Ad2.8
6	Genrich_ATAC	region	170656920	170657441	556.767443	.	.	gene_id=concensus_peak9075_support_21;peakPos=190;supports=Ad2.1|Ad2.10|Ad2.11|Ad2.13|Ad2.14|Ad2.16|Ad2.17|Ad2.18|Ad2.19|Ad2.2|Ad2.20|Ad2.22|Ad2.23|Ad2.24|Ad2.3|Ad2.4|Ad2.5|Ad2.6|Ad2.7|Ad2.8|Ad2.9
6	Genrich_ATAC	region	170677326	170677943	334.0946472	.	.	gene_id=concensus_peak9076_support_5;peakPos=254;supports=Ad2.1|Ad2.16|Ad2.17|Ad2.22|Ad2.6
6	Genrich_ATAC	region	170763417	170763985	300.4658851	.	.	gene_id=concensus_peak9077_support_8;peakPos=133;supports=Ad2.1|Ad2.16|Ad2.17|Ad2.22|Ad2.3|Ad2.4|Ad2.5|Ad2.6
6	Genrich_ATAC	region	170836595	170837687	397.5260836	.	.	gene_id=concensus_peak9078_support_23;peakPos=107;supports=Ad2.1|Ad2.10|Ad2.11|Ad2.12|Ad2.13|Ad2.14|Ad2.15|Ad2.16|Ad2.17|Ad2.18|Ad2.19|Ad2.20|Ad2.21|Ad2.22|Ad2.23|Ad2.24|Ad2.3|Ad2.4|Ad2.5|Ad2.6|Ad2.7|Ad2.8|Ad2.9
6	Genrich_ATAC	region	170837828	170843587	3166.948653	.	.	gene_id=concensus_peak9079_support_24;peakPos=421;supports=Ad2.1|Ad2.10|Ad2.11|Ad2.12|Ad2.13|Ad2.14|Ad2.15|Ad2.16|Ad2.17|Ad2.18|Ad2.19|Ad2.2|Ad2.20|Ad2.21|Ad2.22|Ad2.23|Ad2.24|Ad2.3|Ad2.4|Ad2.5|Ad2.6|Ad2.7|Ad2.8|Ad2.9
7	Genrich_ATAC	region	340916	341658	364.2465561	.	.	gene_id=concensus_peak9080_support_10;peakPos=105;supports=Ad2.1|Ad2.16|Ad2.17|Ad2.18|Ad2.22|Ad2.23|Ad2.24|Ad2.4|Ad2.6|Ad2.8
7	Genrich_ATAC	region	596010	596718	571.2611771	.	.	gene_id=concensus_peak9081_support_18;peakPos=146;supports=Ad2.1|Ad2.10|Ad2.11|Ad2.12|Ad2.13|Ad2.15|Ad2.16|Ad2.17|Ad2.18|Ad2.20|Ad2.22|Ad2.23|Ad2.24|Ad2.3|Ad2.4|Ad2.5|Ad2.6|Ad2.9
7	Genrich_ATAC	region	766573	767564	770.0447126	.	.	gene_id=concensus_peak9082_support_21;peakPos=206;supports=Ad2.1|Ad2.10|Ad2.11|Ad2.12|Ad2.14|Ad2.16|Ad2.17|Ad2.18|Ad2.19|Ad2.2|Ad2.20|Ad2.21|Ad2.22|Ad2.23|Ad2.24|Ad2.3|Ad2.4|Ad2.5|Ad2.6|Ad2.7|Ad2.9
7	Genrich_ATAC	region	1051180	1052099	1135.016978	.	.	gene_id=concensus_peak9083_support_23;peakPos=359;supports=Ad2.1|Ad2.10|Ad2.11|Ad2.12|Ad2.13|Ad2.14|Ad2.15|Ad2.16|Ad2.17|Ad2.18|Ad2.19|Ad2.20|Ad2.21|Ad2.22|Ad2.23|Ad2.24|Ad2.3|Ad2.4|Ad2.5|Ad2.6|Ad2.7|Ad2.8|Ad2.9
7	Genrich_ATAC	region	1285259	1285960	453.922493	.	.	gene_id=concensus_peak9084_support_12;peakPos=114;supports=Ad2.1|Ad2.13|Ad2.16|Ad2.17|Ad2.18|Ad2.22|Ad2.23|Ad2.24|Ad2.3|Ad2.4|Ad2.6|Ad2.8
7	Genrich_ATAC	region	1656271	1657910	728.0224334	.	.	gene_id=concensus_peak9085_support_19;peakPos=128;supports=Ad2.1|Ad2.10|Ad2.13|Ad2.14|Ad2.16|Ad2.17|Ad2.18|Ad2.2|Ad2.20|Ad2.22|Ad2.23|Ad2.24|Ad2.3|Ad2.4|Ad2.5|Ad2.6|Ad2.7|Ad2.8|Ad2.9
7	Genrich_ATAC	region	1693044	1693512	298.600353	.	.	gene_id=concensus_peak9086_support_4;peakPos=153;supports=Ad2.16|Ad2.17|Ad2.22|Ad2.4
7	Genrich_ATAC	region	1775728	1776324	325.6627807	.	.	gene_id=concensus_peak9087_support_4;peakPos=180;supports=Ad2.16|Ad2.17|Ad2.22|Ad2.4
7	Genrich_ATAC	region	1840875	1842128	403.510855	.	.	gene_id=concensus_peak9088_support_5;peakPos=120;supports=Ad2.1|Ad2.16|Ad2.17|Ad2.22|Ad2.24
7	Genrich_ATAC	region	1979945	1980572	373.06756	.	.	gene_id=concensus_peak9089_support_5;peakPos=121;supports=Ad2.1|Ad2.16|Ad2.17|Ad2.22|Ad2.6
7	Genrich_ATAC	region	2057322	2058186	387.6384583	.	.	gene_id=concensus_peak9090_support_3;peakPos=105;supports=Ad2.17|Ad2.22|Ad2.4
7	Genrich_ATAC	region	2248392	2249548	440.8225524	.	.	gene_id=concensus_peak9091_support_10;peakPos=164;supports=Ad2.1|Ad2.10|Ad2.13|Ad2.17|Ad2.18|Ad2.22|Ad2.24|Ad2.3|Ad2.4|Ad2.6
7	Genrich_ATAC	region	2288475	2288830	276.0965767	.	.	gene_id=concensus_peak9092_support_4;peakPos=112;supports=Ad2.16|Ad2.17|Ad2.4|Ad2.6
7	Genrich_ATAC	region	2378951	2379534	383.1322453	.	.	gene_id=concensus_peak9093_support_12;peakPos=116;supports=Ad2.1|Ad2.13|Ad2.16|Ad2.17|Ad2.18|Ad2.22|Ad2.23|Ad2.24|Ad2.3|Ad2.4|Ad2.6|Ad2.8
7	Genrich_ATAC	region	2382291	2383191	450.9352967	.	.	gene_id=concensus_peak9094_support_15;peakPos=212;supports=Ad2.1|Ad2.10|Ad2.13|Ad2.16|Ad2.17|Ad2.18|Ad2.22|Ad2.23|Ad2.24|Ad2.3|Ad2.4|Ad2.5|Ad2.6|Ad2.7|Ad2.8
7	Genrich_ATAC	region	2445985	2446567	441.7341745	.	.	gene_id=concensus_peak9095_support_14;peakPos=100;supports=Ad2.1|Ad2.10|Ad2.13|Ad2.16|Ad2.17|Ad2.18|Ad2.22|Ad2.23|Ad2.24|Ad2.3|Ad2.4|Ad2.5|Ad2.6|Ad2.8
7	Genrich_ATAC	region	2622642	2622956	294.5782548	.	.	gene_id=concensus_peak9096_support_4;peakPos=172;supports=Ad2.14|Ad2.15|Ad2.16|Ad2.5
7	Genrich_ATAC	region	2844979	2846249	469.068651	.	.	gene_id=concensus_peak9097_support_9;peakPos=144;supports=Ad2.1|Ad2.16|Ad2.17|Ad2.18|Ad2.22|Ad2.24|Ad2.3|Ad2.4|Ad2.6
7	Genrich_ATAC	region	3004584	3005501	701.8920449	.	.	gene_id=concensus_peak9098_support_18;peakPos=133;supports=Ad2.1|Ad2.13|Ad2.14|Ad2.16|Ad2.17|Ad2.18|Ad2.19|Ad2.2|Ad2.22|Ad2.23|Ad2.24|Ad2.3|Ad2.4|Ad2.5|Ad2.6|Ad2.7|Ad2.8|Ad2.9
7	Genrich_ATAC	region	3591934	3592455	303.7825748	.	.	gene_id=concensus_peak9099_support_12;peakPos=135;supports=Ad2.1|Ad2.17|Ad2.18|Ad2.2|Ad2.22|Ad2.24|Ad2.3|Ad2.4|Ad2.5|Ad2.6|Ad2.7|Ad2.8
7	Genrich_ATAC	region	4273477	4274718	604.7390975	.	.	gene_id=concensus_peak9100_support_4;peakPos=130;supports=Ad2.17|Ad2.22|Ad2.3|Ad2.4
7	Genrich_ATAC	region	4459794	4460049	466.5909018	.	.	gene_id=concensus_peak9101_support_6;peakPos=166;supports=Ad2.1|Ad2.10|Ad2.19|Ad2.3|Ad2.4|Ad2.6
7	Genrich_ATAC	region	4464638	4465949	263.1419715	.	.	gene_id=concensus_peak9102_support_3;peakPos=220;supports=Ad2.16|Ad2.17|Ad2.22
7	Genrich_ATAC	region	4542774	4543333	357.4846816	.	.	gene_id=concensus_peak9103_support_11;peakPos=106;supports=Ad2.1|Ad2.13|Ad2.17|Ad2.18|Ad2.22|Ad2.24|Ad2.3|Ad2.4|Ad2.6|Ad2.7|Ad2.8
7	Genrich_ATAC	region	4612588	4613173	325.423981	.	.	gene_id=concensus_peak9104_support_3;peakPos=132;supports=Ad2.17|Ad2.22|Ad2.4
7	Genrich_ATAC	region	4685244	4686132	398.5529073	.	.	gene_id=concensus_peak9105_support_6;peakPos=186;supports=Ad2.1|Ad2.16|Ad2.17|Ad2.22|Ad2.4|Ad2.6
7	Genrich_ATAC	region	4750378	4751010	495.3784091	.	.	gene_id=concensus_peak9106_support_17;peakPos=225;supports=Ad2.1|Ad2.10|Ad2.13|Ad2.16|Ad2.17|Ad2.18|Ad2.2|Ad2.20|Ad2.22|Ad2.23|Ad2.24|Ad2.3|Ad2.4|Ad2.5|Ad2.6|Ad2.7|Ad2.8
7	Genrich_ATAC	region	4919159	4919682	261.8100622	.	.	gene_id=concensus_peak9107_support_4;peakPos=122;supports=Ad2.1|Ad2.16|Ad2.22|Ad2.4
7	Genrich_ATAC	region	5236173	5237176	279.150355	.	.	gene_id=concensus_peak9108_support_3;peakPos=139;supports=Ad2.16|Ad2.17|Ad2.4
7	Genrich_ATAC	region	5362828	5363626	375.0252686	.	.	gene_id=concensus_peak9109_support_10;peakPos=222;supports=Ad2.1|Ad2.16|Ad2.17|Ad2.18|Ad2.22|Ad2.23|Ad2.3|Ad2.4|Ad2.6|Ad2.7
7	Genrich_ATAC	region	5390222	5390903	485.9215115	.	.	gene_id=concensus_peak9110_support_17;peakPos=111;supports=Ad2.1|Ad2.10|Ad2.13|Ad2.16|Ad2.17|Ad2.18|Ad2.20|Ad2.22|Ad2.23|Ad2.24|Ad2.3|Ad2.4|Ad2.5|Ad2.6|Ad2.7|Ad2.8|Ad2.9
7	Genrich_ATAC	region	5606307	5606826	367.0368273	.	.	gene_id=concensus_peak9111_support_4;peakPos=196;supports=Ad2.16|Ad2.17|Ad2.22|Ad2.4
7	Genrich_ATAC	region	6187333	6189535	491.0484213	.	.	gene_id=concensus_peak9112_support_6;peakPos=1241;supports=Ad2.13|Ad2.15|Ad2.19|Ad2.3|Ad2.4|Ad2.9
7	Genrich_ATAC	region	7228783	7229678	344.5871821	.	.	gene_id=concensus_peak9113_support_7;peakPos=102;supports=Ad2.1|Ad2.16|Ad2.17|Ad2.22|Ad2.3|Ad2.4|Ad2.6
7	Genrich_ATAC	region	7444215	7445034	418.0808768	.	.	gene_id=concensus_peak9114_support_9;peakPos=101;supports=Ad2.1|Ad2.16|Ad2.17|Ad2.22|Ad2.23|Ad2.24|Ad2.3|Ad2.4|Ad2.6
7	Genrich_ATAC	region	7461727	7462471	511.6024104	.	.	gene_id=concensus_peak9115_support_14;peakPos=106;supports=Ad2.1|Ad2.13|Ad2.16|Ad2.17|Ad2.18|Ad2.2|Ad2.22|Ad2.23|Ad2.24|Ad2.3|Ad2.4|Ad2.5|Ad2.6|Ad2.8
7	Genrich_ATAC	region	7773741	7774796	531.9801199	.	.	gene_id=concensus_peak9116_support_15;peakPos=121;supports=Ad2.1|Ad2.13|Ad2.14|Ad2.16|Ad2.17|Ad2.18|Ad2.20|Ad2.22|Ad2.23|Ad2.3|Ad2.4|Ad2.5|Ad2.6|Ad2.7|Ad2.8
7	Genrich_ATAC	region	7853363	7853840	363.7282817	.	.	gene_id=concensus_peak9117_support_6;peakPos=114;supports=Ad2.1|Ad2.17|Ad2.22|Ad2.4|Ad2.6|Ad2.8
7	Genrich_ATAC	region	7883597	7884060	295.0828932	.	.	gene_id=concensus_peak9118_support_4;peakPos=117;supports=Ad2.17|Ad2.22|Ad2.4|Ad2.6
7	Genrich_ATAC	region	8093388	8094834	745.1397922	.	.	gene_id=concensus_peak9119_support_19;peakPos=163;supports=Ad2.1|Ad2.10|Ad2.13|Ad2.16|Ad2.17|Ad2.18|Ad2.19|Ad2.2|Ad2.20|Ad2.22|Ad2.23|Ad2.24|Ad2.3|Ad2.4|Ad2.5|Ad2.6|Ad2.7|Ad2.8|Ad2.9
7	Genrich_ATAC	region	8516035	8516541	355.5728942	.	.	gene_id=concensus_peak9120_support_5;peakPos=119;supports=Ad2.1|Ad2.16|Ad2.17|Ad2.22|Ad2.4
7	Genrich_ATAC	region	8517913	8519946	737.3656062	.	.	gene_id=concensus_peak9121_support_19;peakPos=193;supports=Ad2.1|Ad2.10|Ad2.13|Ad2.14|Ad2.16|Ad2.17|Ad2.18|Ad2.19|Ad2.2|Ad2.20|Ad2.22|Ad2.23|Ad2.24|Ad2.3|Ad2.4|Ad2.5|Ad2.6|Ad2.7|Ad2.8
7	Genrich_ATAC	region	9707265	9707810	262.2442018	.	.	gene_id=concensus_peak9122_support_4;peakPos=117;supports=Ad2.1|Ad2.17|Ad2.22|Ad2.6
7	Genrich_ATAC	region	9783370	9784065	544.4706178	.	.	gene_id=concensus_peak9123_support_5;peakPos=235;supports=Ad2.16|Ad2.17|Ad2.22|Ad2.23|Ad2.4
7	Genrich_ATAC	region	9853445	9854699	451.336651	.	.	gene_id=concensus_peak9124_support_8;peakPos=174;supports=Ad2.16|Ad2.17|Ad2.22|Ad2.23|Ad2.24|Ad2.3|Ad2.4|Ad2.6
7	Genrich_ATAC	region	9907471	9907668	583.7004853	.	.	gene_id=concensus_peak9125_support_24;peakPos=81;supports=Ad2.1|Ad2.10|Ad2.11|Ad2.12|Ad2.13|Ad2.14|Ad2.15|Ad2.16|Ad2.17|Ad2.18|Ad2.19|Ad2.2|Ad2.20|Ad2.21|Ad2.22|Ad2.23|Ad2.24|Ad2.3|Ad2.4|Ad2.5|Ad2.6|Ad2.7|Ad2.8|Ad2.9
7	Genrich_ATAC	region	9944128	9944913	408.2713627	.	.	gene_id=concensus_peak9126_support_3;peakPos=119;supports=Ad2.17|Ad2.22|Ad2.4
7	Genrich_ATAC	region	9970877	9971569	394.630312	.	.	gene_id=concensus_peak9127_support_15;peakPos=217;supports=Ad2.1|Ad2.13|Ad2.16|Ad2.17|Ad2.18|Ad2.2|Ad2.20|Ad2.22|Ad2.23|Ad2.24|Ad2.3|Ad2.4|Ad2.6|Ad2.7|Ad2.8
7	Genrich_ATAC	region	10057268	10058650	562.6636556	.	.	gene_id=concensus_peak9128_support_12;peakPos=114;supports=Ad2.1|Ad2.13|Ad2.16|Ad2.17|Ad2.18|Ad2.22|Ad2.23|Ad2.24|Ad2.3|Ad2.4|Ad2.5|Ad2.6
7	Genrich_ATAC	region	10142162	10143090	243.5783793	.	.	gene_id=concensus_peak9129_support_3;peakPos=158;supports=Ad2.16|Ad2.17|Ad2.22
7	Genrich_ATAC	region	10452632	10453251	387.758856	.	.	gene_id=concensus_peak9130_support_13;peakPos=103;supports=Ad2.1|Ad2.13|Ad2.16|Ad2.17|Ad2.18|Ad2.22|Ad2.23|Ad2.24|Ad2.3|Ad2.4|Ad2.6|Ad2.7|Ad2.8
7	Genrich_ATAC	region	10867669	10868392	2933.493734	.	.	gene_id=concensus_peak9131_support_24;peakPos=537;supports=Ad2.1|Ad2.10|Ad2.11|Ad2.12|Ad2.13|Ad2.14|Ad2.15|Ad2.16|Ad2.17|Ad2.18|Ad2.19|Ad2.2|Ad2.20|Ad2.21|Ad2.22|Ad2.23|Ad2.24|Ad2.3|Ad2.4|Ad2.5|Ad2.6|Ad2.7|Ad2.8|Ad2.9
7	Genrich_ATAC	region	11358620	11359897	510.5987786	.	.	gene_id=concensus_peak9132_support_10;peakPos=125;supports=Ad2.1|Ad2.13|Ad2.16|Ad2.17|Ad2.18|Ad2.22|Ad2.23|Ad2.24|Ad2.4|Ad2.6
7	Genrich_ATAC	region	11361896	11362806	329.745867	.	.	gene_id=concensus_peak9133_support_7;peakPos=111;supports=Ad2.1|Ad2.16|Ad2.17|Ad2.18|Ad2.22|Ad2.24|Ad2.4
7	Genrich_ATAC	region	12116931	12117945	533.5514463	.	.	gene_id=concensus_peak9134_support_17;peakPos=162;supports=Ad2.1|Ad2.10|Ad2.13|Ad2.14|Ad2.16|Ad2.17|Ad2.18|Ad2.20|Ad2.22|Ad2.23|Ad2.24|Ad2.3|Ad2.4|Ad2.5|Ad2.6|Ad2.7|Ad2.8
7	Genrich_ATAC	region	12254095	12254669	454.9837756	.	.	gene_id=concensus_peak9135_support_7;peakPos=177;supports=Ad2.16|Ad2.17|Ad2.22|Ad2.23|Ad2.24|Ad2.3|Ad2.4
7	Genrich_ATAC	region	12318207	12318578	266.3984375	.	.	gene_id=concensus_peak9136_support_4;peakPos=124;supports=Ad2.17|Ad2.22|Ad2.4|Ad2.6
7	Genrich_ATAC	region	12720333	12721563	413.5417073	.	.	gene_id=concensus_peak9137_support_6;peakPos=120;supports=Ad2.16|Ad2.17|Ad2.22|Ad2.23|Ad2.4|Ad2.6
7	Genrich_ATAC	region	12721837	12722655	394.9704468	.	.	gene_id=concensus_peak9138_support_5;peakPos=103;supports=Ad2.16|Ad2.17|Ad2.22|Ad2.4|Ad2.6
7	Genrich_ATAC	region	13126130	13126873	322.8689606	.	.	gene_id=concensus_peak9139_support_5;peakPos=158;supports=Ad2.13|Ad2.17|Ad2.22|Ad2.4|Ad2.8
7	Genrich_ATAC	region	13137295	13137721	345.712513	.	.	gene_id=concensus_peak9140_support_4;peakPos=132;supports=Ad2.1|Ad2.22|Ad2.4|Ad2.6
7	Genrich_ATAC	region	13377915	13379010	437.3807345	.	.	gene_id=concensus_peak9141_support_11;peakPos=107;supports=Ad2.1|Ad2.16|Ad2.17|Ad2.22|Ad2.23|Ad2.24|Ad2.3|Ad2.4|Ad2.5|Ad2.6|Ad2.8
7	Genrich_ATAC	region	13465587	13466768	540.6916396	.	.	gene_id=concensus_peak9142_support_16;peakPos=1022;supports=Ad2.1|Ad2.10|Ad2.13|Ad2.14|Ad2.16|Ad2.17|Ad2.18|Ad2.22|Ad2.23|Ad2.24|Ad2.3|Ad2.4|Ad2.5|Ad2.6|Ad2.7|Ad2.8
7	Genrich_ATAC	region	13716531	13717339	308.3317973	.	.	gene_id=concensus_peak9143_support_3;peakPos=201;supports=Ad2.17|Ad2.22|Ad2.4
7	Genrich_ATAC	region	13845824	13846673	529.9129596	.	.	gene_id=concensus_peak9144_support_18;peakPos=118;supports=Ad2.1|Ad2.13|Ad2.14|Ad2.16|Ad2.17|Ad2.18|Ad2.19|Ad2.2|Ad2.20|Ad2.22|Ad2.23|Ad2.24|Ad2.3|Ad2.4|Ad2.5|Ad2.6|Ad2.7|Ad2.8
7	Genrich_ATAC	region	13934578	13935698	418.8736671	.	.	gene_id=concensus_peak9145_support_14;peakPos=111;supports=Ad2.1|Ad2.10|Ad2.13|Ad2.16|Ad2.17|Ad2.18|Ad2.22|Ad2.23|Ad2.24|Ad2.3|Ad2.4|Ad2.6|Ad2.7|Ad2.8
7	Genrich_ATAC	region	15254192	15255021	753.6429219	.	.	gene_id=concensus_peak9146_support_21;peakPos=247;supports=Ad2.1|Ad2.10|Ad2.11|Ad2.13|Ad2.14|Ad2.16|Ad2.17|Ad2.18|Ad2.19|Ad2.2|Ad2.20|Ad2.22|Ad2.23|Ad2.24|Ad2.3|Ad2.4|Ad2.5|Ad2.6|Ad2.7|Ad2.8|Ad2.9
7	Genrich_ATAC	region	15281008	15282119	690.9399353	.	.	gene_id=concensus_peak9147_support_20;peakPos=124;supports=Ad2.1|Ad2.10|Ad2.13|Ad2.14|Ad2.16|Ad2.17|Ad2.18|Ad2.19|Ad2.2|Ad2.20|Ad2.22|Ad2.23|Ad2.24|Ad2.3|Ad2.4|Ad2.5|Ad2.6|Ad2.7|Ad2.8|Ad2.9
7	Genrich_ATAC	region	15643314	15644101	497.0051901	.	.	gene_id=concensus_peak9148_support_14;peakPos=123;supports=Ad2.1|Ad2.10|Ad2.13|Ad2.16|Ad2.17|Ad2.18|Ad2.22|Ad2.23|Ad2.24|Ad2.3|Ad2.4|Ad2.5|Ad2.6|Ad2.8
7	Genrich_ATAC	region	15793270	15794213	811.9110591	.	.	gene_id=concensus_peak9149_support_24;peakPos=238;supports=Ad2.1|Ad2.10|Ad2.11|Ad2.12|Ad2.13|Ad2.14|Ad2.15|Ad2.16|Ad2.17|Ad2.18|Ad2.19|Ad2.2|Ad2.20|Ad2.21|Ad2.22|Ad2.23|Ad2.24|Ad2.3|Ad2.4|Ad2.5|Ad2.6|Ad2.7|Ad2.8|Ad2.9
7	Genrich_ATAC	region	15794400	15796255	445.1032045	.	.	gene_id=concensus_peak9150_support_13;peakPos=1324;supports=Ad2.1|Ad2.13|Ad2.16|Ad2.17|Ad2.18|Ad2.22|Ad2.23|Ad2.24|Ad2.3|Ad2.4|Ad2.5|Ad2.6|Ad2.8
7	Genrich_ATAC	region	16890207	16890655	255.6081745	.	.	gene_id=concensus_peak9151_support_6;peakPos=102;supports=Ad2.1|Ad2.22|Ad2.4|Ad2.6|Ad2.7|Ad2.8
7	Genrich_ATAC	region	19244463	19245161	364.9405212	.	.	gene_id=concensus_peak9152_support_6;peakPos=113;supports=Ad2.1|Ad2.16|Ad2.17|Ad2.22|Ad2.4|Ad2.6
7	Genrich_ATAC	region	19501863	19502764	509.4824008	.	.	gene_id=concensus_peak9153_support_13;peakPos=116;supports=Ad2.1|Ad2.13|Ad2.16|Ad2.17|Ad2.18|Ad2.22|Ad2.23|Ad2.24|Ad2.3|Ad2.4|Ad2.5|Ad2.6|Ad2.8
7	Genrich_ATAC	region	19524616	19525696	773.7775815	.	.	gene_id=concensus_peak9154_support_19;peakPos=246;supports=Ad2.1|Ad2.10|Ad2.13|Ad2.14|Ad2.16|Ad2.17|Ad2.18|Ad2.2|Ad2.20|Ad2.22|Ad2.23|Ad2.24|Ad2.3|Ad2.4|Ad2.5|Ad2.6|Ad2.7|Ad2.8|Ad2.9
7	Genrich_ATAC	region	19585765	19586588	539.9123741	.	.	gene_id=concensus_peak9155_support_18;peakPos=124;supports=Ad2.1|Ad2.10|Ad2.13|Ad2.14|Ad2.16|Ad2.17|Ad2.18|Ad2.19|Ad2.2|Ad2.22|Ad2.23|Ad2.24|Ad2.3|Ad2.4|Ad2.5|Ad2.6|Ad2.7|Ad2.8
7	Genrich_ATAC	region	19724259	19724607	294.5421653	.	.	gene_id=concensus_peak9156_support_3;peakPos=208;supports=Ad2.17|Ad2.22|Ad2.4
7	Genrich_ATAC	region	20036527	20037111	355.5769575	.	.	gene_id=concensus_peak9157_support_4;peakPos=227;supports=Ad2.1|Ad2.14|Ad2.4|Ad2.6
7	Genrich_ATAC	region	20717540	20718443	289.5762443	.	.	gene_id=concensus_peak9158_support_4;peakPos=366;supports=Ad2.1|Ad2.22|Ad2.4|Ad2.6
7	Genrich_ATAC	region	20720074	20720653	326.6962013	.	.	gene_id=concensus_peak9159_support_4;peakPos=125;supports=Ad2.1|Ad2.4|Ad2.6|Ad2.7
7	Genrich_ATAC	region	20721161	20721811	424.2634712	.	.	gene_id=concensus_peak9160_support_13;peakPos=107;supports=Ad2.1|Ad2.13|Ad2.17|Ad2.18|Ad2.22|Ad2.23|Ad2.24|Ad2.3|Ad2.4|Ad2.5|Ad2.6|Ad2.7|Ad2.8
7	Genrich_ATAC	region	20728694	20729328	338.7973302	.	.	gene_id=concensus_peak9161_support_6;peakPos=186;supports=Ad2.1|Ad2.17|Ad2.22|Ad2.3|Ad2.4|Ad2.6
7	Genrich_ATAC	region	20735734	20736648	356.9713029	.	.	gene_id=concensus_peak9162_support_10;peakPos=159;supports=Ad2.1|Ad2.13|Ad2.17|Ad2.18|Ad2.22|Ad2.24|Ad2.4|Ad2.6|Ad2.7|Ad2.8
7	Genrich_ATAC	region	20743968	20744536	298.1316373	.	.	gene_id=concensus_peak9163_support_3;peakPos=115;supports=Ad2.1|Ad2.4|Ad2.6
7	Genrich_ATAC	region	20774181	20774659	368.861141	.	.	gene_id=concensus_peak9164_support_4;peakPos=169;supports=Ad2.1|Ad2.22|Ad2.4|Ad2.6
7	Genrich_ATAC	region	20789098	20790136	332.8296355	.	.	gene_id=concensus_peak9165_support_4;peakPos=116;supports=Ad2.1|Ad2.22|Ad2.4|Ad2.6
7	Genrich_ATAC	region	20819435	20819956	337.2406494	.	.	gene_id=concensus_peak9166_support_5;peakPos=117;supports=Ad2.1|Ad2.17|Ad2.22|Ad2.4|Ad2.6
7	Genrich_ATAC	region	20820272	20821522	422.3081895	.	.	gene_id=concensus_peak9167_support_6;peakPos=114;supports=Ad2.1|Ad2.17|Ad2.22|Ad2.4|Ad2.6|Ad2.7
7	Genrich_ATAC	region	20849709	20850258	359.9492035	.	.	gene_id=concensus_peak9168_support_6;peakPos=196;supports=Ad2.1|Ad2.17|Ad2.22|Ad2.23|Ad2.4|Ad2.6
7	Genrich_ATAC	region	20854789	20855418	332.257244	.	.	gene_id=concensus_peak9169_support_4;peakPos=302;supports=Ad2.1|Ad2.22|Ad2.4|Ad2.6
7	Genrich_ATAC	region	20887062	20887675	315.985263	.	.	gene_id=concensus_peak9170_support_5;peakPos=116;supports=Ad2.1|Ad2.22|Ad2.6|Ad2.7|Ad2.8
7	Genrich_ATAC	region	20896420	20897009	251.585973	.	.	gene_id=concensus_peak9171_support_3;peakPos=294;supports=Ad2.22|Ad2.4|Ad2.6
7	Genrich_ATAC	region	20897634	20898209	261.9354247	.	.	gene_id=concensus_peak9172_support_3;peakPos=102;supports=Ad2.1|Ad2.4|Ad2.6
7	Genrich_ATAC	region	20904816	20905510	369.911499	.	.	gene_id=concensus_peak9173_support_3;peakPos=538;supports=Ad2.1|Ad2.4|Ad2.6
7	Genrich_ATAC	region	20906658	20907166	262.0999857	.	.	gene_id=concensus_peak9174_support_3;peakPos=148;supports=Ad2.4|Ad2.6|Ad2.7
7	Genrich_ATAC	region	20954043	20954251	272.5051544	.	.	gene_id=concensus_peak9175_support_5;peakPos=106;supports=Ad2.1|Ad2.3|Ad2.4|Ad2.6|Ad2.8
7	Genrich_ATAC	region	20998606	20999466	320.2512003	.	.	gene_id=concensus_peak9176_support_3;peakPos=125;supports=Ad2.17|Ad2.22|Ad2.4
7	Genrich_ATAC	region	21024442	21024813	308.2415967	.	.	gene_id=concensus_peak9177_support_7;peakPos=113;supports=Ad2.1|Ad2.17|Ad2.18|Ad2.22|Ad2.24|Ad2.4|Ad2.6
7	Genrich_ATAC	region	21142982	21143593	458.7995121	.	.	gene_id=concensus_peak9178_support_17;peakPos=107;supports=Ad2.1|Ad2.10|Ad2.13|Ad2.16|Ad2.17|Ad2.18|Ad2.2|Ad2.20|Ad2.22|Ad2.23|Ad2.24|Ad2.3|Ad2.4|Ad2.5|Ad2.6|Ad2.7|Ad2.8
7	Genrich_ATAC	region	21220178	21221195	307.209324	.	.	gene_id=concensus_peak9179_support_4;peakPos=327;supports=Ad2.17|Ad2.3|Ad2.4|Ad2.6
7	Genrich_ATAC	region	21226315	21226919	238.5363425	.	.	gene_id=concensus_peak9180_support_4;peakPos=206;supports=Ad2.17|Ad2.22|Ad2.4|Ad2.6
7	Genrich_ATAC	region	21402227	21402692	332.4857127	.	.	gene_id=concensus_peak9181_support_6;peakPos=110;supports=Ad2.1|Ad2.17|Ad2.22|Ad2.3|Ad2.4|Ad2.6
7	Genrich_ATAC	region	21434780	21435411	436.8175617	.	.	gene_id=concensus_peak9182_support_7;peakPos=206;supports=Ad2.1|Ad2.16|Ad2.17|Ad2.22|Ad2.3|Ad2.4|Ad2.6
7	Genrich_ATAC	region	21582124	21582822	386.3581529	.	.	gene_id=concensus_peak9183_support_11;peakPos=113;supports=Ad2.1|Ad2.17|Ad2.18|Ad2.2|Ad2.22|Ad2.24|Ad2.3|Ad2.4|Ad2.6|Ad2.7|Ad2.8
7	Genrich_ATAC	region	21593294	21594071	355.0132294	.	.	gene_id=concensus_peak9184_support_7;peakPos=120;supports=Ad2.1|Ad2.17|Ad2.22|Ad2.24|Ad2.4|Ad2.6|Ad2.8
7	Genrich_ATAC	region	21606218	21607273	451.8779503	.	.	gene_id=concensus_peak9185_support_3;peakPos=102;supports=Ad2.22|Ad2.4|Ad2.6
7	Genrich_ATAC	region	21624885	21625498	383.2838212	.	.	gene_id=concensus_peak9186_support_6;peakPos=121;supports=Ad2.1|Ad2.17|Ad2.22|Ad2.4|Ad2.6|Ad2.7
7	Genrich_ATAC	region	21632020	21632573	348.1542613	.	.	gene_id=concensus_peak9187_support_3;peakPos=379;supports=Ad2.1|Ad2.22|Ad2.4
7	Genrich_ATAC	region	21935971	21936726	398.9583552	.	.	gene_id=concensus_peak9188_support_13;peakPos=130;supports=Ad2.1|Ad2.16|Ad2.17|Ad2.18|Ad2.2|Ad2.22|Ad2.24|Ad2.3|Ad2.4|Ad2.5|Ad2.6|Ad2.7|Ad2.8
7	Genrich_ATAC	region	21950187	21950621	431.675894	.	.	gene_id=concensus_peak9189_support_10;peakPos=118;supports=Ad2.1|Ad2.16|Ad2.17|Ad2.18|Ad2.22|Ad2.24|Ad2.3|Ad2.4|Ad2.6|Ad2.8
7	Genrich_ATAC	region	21980989	21981591	327.3721894	.	.	gene_id=concensus_peak9190_support_5;peakPos=133;supports=Ad2.1|Ad2.17|Ad2.22|Ad2.4|Ad2.6
7	Genrich_ATAC	region	22031808	22032238	267.865336	.	.	gene_id=concensus_peak9191_support_3;peakPos=101;supports=Ad2.1|Ad2.22|Ad2.4
7	Genrich_ATAC	region	22114674	22114920	232.8906197	.	.	gene_id=concensus_peak9192_support_3;peakPos=113;supports=Ad2.22|Ad2.4|Ad2.6
7	Genrich_ATAC	region	22576896	22578074	719.7631356	.	.	gene_id=concensus_peak9193_support_7;peakPos=1060;supports=Ad2.1|Ad2.16|Ad2.17|Ad2.22|Ad2.23|Ad2.4|Ad2.6
7	Genrich_ATAC	region	22626619	22627324	402.027565	.	.	gene_id=concensus_peak9194_support_4;peakPos=184;supports=Ad2.1|Ad2.22|Ad2.4|Ad2.6
7	Genrich_ATAC	region	22633562	22634281	404.2470228	.	.	gene_id=concensus_peak9195_support_9;peakPos=160;supports=Ad2.1|Ad2.16|Ad2.17|Ad2.22|Ad2.24|Ad2.3|Ad2.4|Ad2.6|Ad2.8
7	Genrich_ATAC	region	22779965	22780549	429.2873483	.	.	gene_id=concensus_peak9196_support_15;peakPos=129;supports=Ad2.1|Ad2.13|Ad2.16|Ad2.17|Ad2.18|Ad2.2|Ad2.22|Ad2.23|Ad2.24|Ad2.3|Ad2.4|Ad2.5|Ad2.6|Ad2.7|Ad2.8
7	Genrich_ATAC	region	22824110	22824879	453.1741792	.	.	gene_id=concensus_peak9197_support_13;peakPos=113;supports=Ad2.1|Ad2.13|Ad2.16|Ad2.17|Ad2.18|Ad2.22|Ad2.23|Ad2.3|Ad2.4|Ad2.5|Ad2.6|Ad2.8|Ad2.9
7	Genrich_ATAC	region	22867722	22868246	349.6600586	.	.	gene_id=concensus_peak9198_support_5;peakPos=127;supports=Ad2.1|Ad2.16|Ad2.17|Ad2.22|Ad2.4
7	Genrich_ATAC	region	22888615	22889375	362.3008423	.	.	gene_id=concensus_peak9199_support_3;peakPos=186;supports=Ad2.1|Ad2.12|Ad2.6
7	Genrich_ATAC	region	22937974	22938327	226.1707763	.	.	gene_id=concensus_peak9200_support_3;peakPos=115;supports=Ad2.16|Ad2.17|Ad2.23
7	Genrich_ATAC	region	22955867	22956302	289.5941866	.	.	gene_id=concensus_peak9201_support_5;peakPos=102;supports=Ad2.16|Ad2.17|Ad2.22|Ad2.23|Ad2.4
7	Genrich_ATAC	region	22956730	22957118	262.4172973	.	.	gene_id=concensus_peak9202_support_3;peakPos=120;supports=Ad2.16|Ad2.17|Ad2.4
7	Genrich_ATAC	region	23046870	23047909	451.1880185	.	.	gene_id=concensus_peak9203_support_4;peakPos=225;supports=Ad2.1|Ad2.17|Ad2.22|Ad2.6
7	Genrich_ATAC	region	23111964	23113041	332.6507645	.	.	gene_id=concensus_peak9204_support_4;peakPos=103;supports=Ad2.1|Ad2.17|Ad2.22|Ad2.6
7	Genrich_ATAC	region	23126015	23126449	279.3413697	.	.	gene_id=concensus_peak9205_support_6;peakPos=108;supports=Ad2.1|Ad2.17|Ad2.22|Ad2.23|Ad2.4|Ad2.6
7	Genrich_ATAC	region	23163384	23163622	266.9634753	.	.	gene_id=concensus_peak9206_support_3;peakPos=112;supports=Ad2.1|Ad2.22|Ad2.6
7	Genrich_ATAC	region	23165557	23166360	508.9942505	.	.	gene_id=concensus_peak9207_support_15;peakPos=129;supports=Ad2.1|Ad2.13|Ad2.16|Ad2.17|Ad2.18|Ad2.2|Ad2.22|Ad2.23|Ad2.24|Ad2.3|Ad2.4|Ad2.5|Ad2.6|Ad2.7|Ad2.8
7	Genrich_ATAC	region	23185517	23186102	309.8696212	.	.	gene_id=concensus_peak9208_support_4;peakPos=126;supports=Ad2.1|Ad2.16|Ad2.17|Ad2.6
7	Genrich_ATAC	region	23220730	23222044	339.473717	.	.	gene_id=concensus_peak9209_support_4;peakPos=481;supports=Ad2.17|Ad2.18|Ad2.22|Ad2.4
7	Genrich_ATAC	region	23225135	23225733	381.4510438	.	.	gene_id=concensus_peak9210_support_5;peakPos=376;supports=Ad2.16|Ad2.17|Ad2.22|Ad2.3|Ad2.6
7	Genrich_ATAC	region	23245364	23246114	741.9848082	.	.	gene_id=concensus_peak9211_support_18;peakPos=291;supports=Ad2.1|Ad2.10|Ad2.13|Ad2.14|Ad2.16|Ad2.17|Ad2.18|Ad2.2|Ad2.20|Ad2.22|Ad2.23|Ad2.24|Ad2.3|Ad2.4|Ad2.5|Ad2.6|Ad2.7|Ad2.8
7	Genrich_ATAC	region	23247266	23247955	472.473452	.	.	gene_id=concensus_peak9212_support_14;peakPos=94;supports=Ad2.1|Ad2.13|Ad2.16|Ad2.17|Ad2.18|Ad2.22|Ad2.23|Ad2.24|Ad2.3|Ad2.4|Ad2.5|Ad2.6|Ad2.7|Ad2.8
7	Genrich_ATAC	region	23248846	23249398	295.0264342	.	.	gene_id=concensus_peak9213_support_5;peakPos=112;supports=Ad2.1|Ad2.16|Ad2.17|Ad2.22|Ad2.6
7	Genrich_ATAC	region	23264619	23265911	320.0793915	.	.	gene_id=concensus_peak9214_support_8;peakPos=132;supports=Ad2.1|Ad2.16|Ad2.17|Ad2.22|Ad2.24|Ad2.3|Ad2.4|Ad2.6
7	Genrich_ATAC	region	23266680	23267143	258.356134	.	.	gene_id=concensus_peak9215_support_5;peakPos=111;supports=Ad2.17|Ad2.18|Ad2.22|Ad2.4|Ad2.6
7	Genrich_ATAC	region	23376787	23377484	351.1671907	.	.	gene_id=concensus_peak9216_support_7;peakPos=100;supports=Ad2.1|Ad2.16|Ad2.17|Ad2.22|Ad2.4|Ad2.6|Ad2.7
7	Genrich_ATAC	region	23398167	23398738	383.0153533	.	.	gene_id=concensus_peak9217_support_10;peakPos=131;supports=Ad2.1|Ad2.16|Ad2.17|Ad2.22|Ad2.23|Ad2.24|Ad2.3|Ad2.4|Ad2.6|Ad2.8
7	Genrich_ATAC	region	23404052	23404957	391.8621622	.	.	gene_id=concensus_peak9218_support_6;peakPos=122;supports=Ad2.1|Ad2.16|Ad2.17|Ad2.22|Ad2.4|Ad2.6
7	Genrich_ATAC	region	23557873	23558514	484.5412903	.	.	gene_id=concensus_peak9219_support_12;peakPos=192;supports=Ad2.1|Ad2.13|Ad2.16|Ad2.17|Ad2.18|Ad2.22|Ad2.24|Ad2.3|Ad2.4|Ad2.5|Ad2.6|Ad2.8
7	Genrich_ATAC	region	23622210	23622598	281.4078949	.	.	gene_id=concensus_peak9220_support_10;peakPos=101;supports=Ad2.1|Ad2.16|Ad2.17|Ad2.18|Ad2.22|Ad2.24|Ad2.3|Ad2.4|Ad2.6|Ad2.8
7	Genrich_ATAC	region	23673765	23674119	329.1505813	.	.	gene_id=concensus_peak9221_support_6;peakPos=136;supports=Ad2.1|Ad2.17|Ad2.18|Ad2.22|Ad2.4|Ad2.6
7	Genrich_ATAC	region	23739577	23740887	795.2780742	.	.	gene_id=concensus_peak9222_support_16;peakPos=217;supports=Ad2.1|Ad2.10|Ad2.13|Ad2.16|Ad2.17|Ad2.18|Ad2.2|Ad2.22|Ad2.23|Ad2.24|Ad2.3|Ad2.4|Ad2.5|Ad2.6|Ad2.7|Ad2.8
7	Genrich_ATAC	region	23767901	23769044	326.881785	.	.	gene_id=concensus_peak9223_support_6;peakPos=107;supports=Ad2.1|Ad2.16|Ad2.17|Ad2.22|Ad2.4|Ad2.6
7	Genrich_ATAC	region	23775702	23776112	317.3384875	.	.	gene_id=concensus_peak9224_support_8;peakPos=115;supports=Ad2.1|Ad2.16|Ad2.17|Ad2.18|Ad2.22|Ad2.24|Ad2.4|Ad2.6
7	Genrich_ATAC	region	23780375	23781414	547.6184507	.	.	gene_id=concensus_peak9225_support_14;peakPos=100;supports=Ad2.1|Ad2.13|Ad2.16|Ad2.17|Ad2.18|Ad2.22|Ad2.23|Ad2.24|Ad2.3|Ad2.4|Ad2.5|Ad2.6|Ad2.7|Ad2.8
7	Genrich_ATAC	region	23797715	23798237	298.9637758	.	.	gene_id=concensus_peak9226_support_5;peakPos=158;supports=Ad2.1|Ad2.16|Ad2.17|Ad2.22|Ad2.4
7	Genrich_ATAC	region	23814569	23815080	289.2711377	.	.	gene_id=concensus_peak9227_support_7;peakPos=108;supports=Ad2.1|Ad2.16|Ad2.17|Ad2.22|Ad2.24|Ad2.4|Ad2.6
7	Genrich_ATAC	region	23842227	23842738	329.0044963	.	.	gene_id=concensus_peak9228_support_6;peakPos=115;supports=Ad2.1|Ad2.18|Ad2.4|Ad2.6|Ad2.7|Ad2.8
7	Genrich_ATAC	region	23852525	23853593	583.6654745	.	.	gene_id=concensus_peak9229_support_15;peakPos=103;supports=Ad2.1|Ad2.13|Ad2.16|Ad2.17|Ad2.18|Ad2.2|Ad2.22|Ad2.23|Ad2.24|Ad2.3|Ad2.4|Ad2.5|Ad2.6|Ad2.7|Ad2.8
7	Genrich_ATAC	region	23908195	23908640	264.7931543	.	.	gene_id=concensus_peak9230_support_6;peakPos=221;supports=Ad2.1|Ad2.16|Ad2.17|Ad2.22|Ad2.4|Ad2.6
7	Genrich_ATAC	region	23914467	23915463	446.8449417	.	.	gene_id=concensus_peak9231_support_10;peakPos=117;supports=Ad2.1|Ad2.16|Ad2.17|Ad2.18|Ad2.22|Ad2.24|Ad2.3|Ad2.4|Ad2.6|Ad2.7
7	Genrich_ATAC	region	23925459	23926144	455.1072999	.	.	gene_id=concensus_peak9232_support_9;peakPos=118;supports=Ad2.1|Ad2.16|Ad2.17|Ad2.18|Ad2.22|Ad2.24|Ad2.3|Ad2.4|Ad2.6
7	Genrich_ATAC	region	23958421	23958917	421.7116721	.	.	gene_id=concensus_peak9233_support_14;peakPos=191;supports=Ad2.1|Ad2.13|Ad2.16|Ad2.17|Ad2.18|Ad2.2|Ad2.22|Ad2.23|Ad2.24|Ad2.3|Ad2.4|Ad2.6|Ad2.7|Ad2.8
7	Genrich_ATAC	region	23996782	23997450	372.263092	.	.	gene_id=concensus_peak9234_support_5;peakPos=384;supports=Ad2.1|Ad2.17|Ad2.22|Ad2.4|Ad2.6
7	Genrich_ATAC	region	24046766	24047331	371.2898806	.	.	gene_id=concensus_peak9235_support_13;peakPos=113;supports=Ad2.1|Ad2.13|Ad2.16|Ad2.17|Ad2.18|Ad2.22|Ad2.23|Ad2.24|Ad2.3|Ad2.4|Ad2.6|Ad2.7|Ad2.8
7	Genrich_ATAC	region	24059882	24060535	336.6362748	.	.	gene_id=concensus_peak9236_support_10;peakPos=138;supports=Ad2.1|Ad2.16|Ad2.17|Ad2.22|Ad2.23|Ad2.24|Ad2.3|Ad2.4|Ad2.5|Ad2.6
7	Genrich_ATAC	region	24171440	24171989	455.7156392	.	.	gene_id=concensus_peak9237_support_17;peakPos=123;supports=Ad2.1|Ad2.10|Ad2.13|Ad2.16|Ad2.17|Ad2.18|Ad2.2|Ad2.20|Ad2.22|Ad2.23|Ad2.24|Ad2.3|Ad2.4|Ad2.5|Ad2.6|Ad2.7|Ad2.8
7	Genrich_ATAC	region	24173546	24174026	283.3959505	.	.	gene_id=concensus_peak9238_support_4;peakPos=131;supports=Ad2.1|Ad2.17|Ad2.4|Ad2.6
7	Genrich_ATAC	region	24212673	24213517	384.2823271	.	.	gene_id=concensus_peak9239_support_12;peakPos=156;supports=Ad2.1|Ad2.16|Ad2.17|Ad2.18|Ad2.22|Ad2.23|Ad2.24|Ad2.3|Ad2.4|Ad2.5|Ad2.6|Ad2.8
7	Genrich_ATAC	region	24214319	24216180	998.7165747	.	.	gene_id=concensus_peak9240_support_18;peakPos=1075;supports=Ad2.1|Ad2.10|Ad2.13|Ad2.14|Ad2.16|Ad2.17|Ad2.18|Ad2.2|Ad2.22|Ad2.23|Ad2.24|Ad2.3|Ad2.4|Ad2.5|Ad2.6|Ad2.7|Ad2.8|Ad2.9
7	Genrich_ATAC	region	24226622	24227349	374.6585237	.	.	gene_id=concensus_peak9241_support_6;peakPos=389;supports=Ad2.1|Ad2.16|Ad2.17|Ad2.22|Ad2.4|Ad2.6
7	Genrich_ATAC	region	24231696	24233318	856.89327	.	.	gene_id=concensus_peak9242_support_20;peakPos=109;supports=Ad2.1|Ad2.10|Ad2.13|Ad2.14|Ad2.16|Ad2.17|Ad2.18|Ad2.19|Ad2.2|Ad2.20|Ad2.22|Ad2.23|Ad2.24|Ad2.3|Ad2.4|Ad2.5|Ad2.6|Ad2.7|Ad2.8|Ad2.9
7	Genrich_ATAC	region	24578253	24579357	443.0484376	.	.	gene_id=concensus_peak9243_support_19;peakPos=111;supports=Ad2.1|Ad2.10|Ad2.11|Ad2.12|Ad2.13|Ad2.14|Ad2.15|Ad2.19|Ad2.2|Ad2.20|Ad2.21|Ad2.22|Ad2.24|Ad2.3|Ad2.4|Ad2.5|Ad2.6|Ad2.7|Ad2.8
7	Genrich_ATAC	region	24579494	24581395	704.4559316	.	.	gene_id=concensus_peak9244_support_24;peakPos=114;supports=Ad2.1|Ad2.10|Ad2.11|Ad2.12|Ad2.13|Ad2.14|Ad2.15|Ad2.16|Ad2.17|Ad2.18|Ad2.19|Ad2.2|Ad2.20|Ad2.21|Ad2.22|Ad2.23|Ad2.24|Ad2.3|Ad2.4|Ad2.5|Ad2.6|Ad2.7|Ad2.8|Ad2.9
7	Genrich_ATAC	region	24581757	24582383	680.5141177	.	.	gene_id=concensus_peak9245_support_23;peakPos=163;supports=Ad2.1|Ad2.10|Ad2.11|Ad2.12|Ad2.13|Ad2.14|Ad2.15|Ad2.16|Ad2.17|Ad2.18|Ad2.19|Ad2.2|Ad2.20|Ad2.21|Ad2.22|Ad2.24|Ad2.3|Ad2.4|Ad2.5|Ad2.6|Ad2.7|Ad2.8|Ad2.9
7	Genrich_ATAC	region	24583033	24584108	1527.165296	.	.	gene_id=concensus_peak9246_support_24;peakPos=165;supports=Ad2.1|Ad2.10|Ad2.11|Ad2.12|Ad2.13|Ad2.14|Ad2.15|Ad2.16|Ad2.17|Ad2.18|Ad2.19|Ad2.2|Ad2.20|Ad2.21|Ad2.22|Ad2.23|Ad2.24|Ad2.3|Ad2.4|Ad2.5|Ad2.6|Ad2.7|Ad2.8|Ad2.9
7	Genrich_ATAC	region	24584966	24593352	1145.048108	.	.	gene_id=concensus_peak9247_support_24;peakPos=124;supports=Ad2.1|Ad2.10|Ad2.11|Ad2.12|Ad2.13|Ad2.14|Ad2.15|Ad2.16|Ad2.17|Ad2.18|Ad2.19|Ad2.2|Ad2.20|Ad2.21|Ad2.22|Ad2.23|Ad2.24|Ad2.3|Ad2.4|Ad2.5|Ad2.6|Ad2.7|Ad2.8|Ad2.9
7	Genrich_ATAC	region	24593580	24594472	1759.498526	.	.	gene_id=concensus_peak9248_support_24;peakPos=129;supports=Ad2.1|Ad2.10|Ad2.11|Ad2.12|Ad2.13|Ad2.14|Ad2.15|Ad2.16|Ad2.17|Ad2.18|Ad2.19|Ad2.2|Ad2.20|Ad2.21|Ad2.22|Ad2.23|Ad2.24|Ad2.3|Ad2.4|Ad2.5|Ad2.6|Ad2.7|Ad2.8|Ad2.9
7	Genrich_ATAC	region	24594764	24606390	12160.84439	.	.	gene_id=concensus_peak9249_support_24;peakPos=114;supports=Ad2.1|Ad2.10|Ad2.11|Ad2.12|Ad2.13|Ad2.14|Ad2.15|Ad2.16|Ad2.17|Ad2.18|Ad2.19|Ad2.2|Ad2.20|Ad2.21|Ad2.22|Ad2.23|Ad2.24|Ad2.3|Ad2.4|Ad2.5|Ad2.6|Ad2.7|Ad2.8|Ad2.9
7	Genrich_ATAC	region	24623957	24625585	656.1437648	.	.	gene_id=concensus_peak9250_support_6;peakPos=104;supports=Ad2.11|Ad2.12|Ad2.14|Ad2.19|Ad2.20|Ad2.21
7	Genrich_ATAC	region	24977235	24977414	256.2172447	.	.	gene_id=concensus_peak9251_support_3;peakPos=74;supports=Ad2.22|Ad2.4|Ad2.6
7	Genrich_ATAC	region	25061993	25062599	413.6382521	.	.	gene_id=concensus_peak9252_support_8;peakPos=162;supports=Ad2.1|Ad2.16|Ad2.17|Ad2.22|Ad2.23|Ad2.3|Ad2.4|Ad2.6
7	Genrich_ATAC	region	25071311	25072488	664.8642111	.	.	gene_id=concensus_peak9253_support_15;peakPos=183;supports=Ad2.1|Ad2.10|Ad2.13|Ad2.16|Ad2.17|Ad2.18|Ad2.20|Ad2.22|Ad2.23|Ad2.24|Ad2.3|Ad2.4|Ad2.6|Ad2.7|Ad2.8
7	Genrich_ATAC	region	25096216	25096690	318.30954	.	.	gene_id=concensus_peak9254_support_4;peakPos=130;supports=Ad2.1|Ad2.22|Ad2.4|Ad2.6
7	Genrich_ATAC	region	25125035	25125270	315.2515413	.	.	gene_id=concensus_peak9255_support_4;peakPos=100;supports=Ad2.1|Ad2.22|Ad2.4|Ad2.6
7	Genrich_ATAC	region	25137792	25138232	387.1731989	.	.	gene_id=concensus_peak9256_support_8;peakPos=122;supports=Ad2.1|Ad2.16|Ad2.17|Ad2.22|Ad2.23|Ad2.3|Ad2.4|Ad2.6
7	Genrich_ATAC	region	25150151	25151444	647.638196	.	.	gene_id=concensus_peak9257_support_16;peakPos=238;supports=Ad2.1|Ad2.10|Ad2.13|Ad2.16|Ad2.17|Ad2.18|Ad2.20|Ad2.22|Ad2.23|Ad2.24|Ad2.3|Ad2.4|Ad2.5|Ad2.6|Ad2.7|Ad2.8
7	Genrich_ATAC	region	25151713	25153178	297.5009463	.	.	gene_id=concensus_peak9258_support_4;peakPos=111;supports=Ad2.1|Ad2.17|Ad2.22|Ad2.4
7	Genrich_ATAC	region	25153557	25154818	634.5350373	.	.	gene_id=concensus_peak9259_support_15;peakPos=132;supports=Ad2.1|Ad2.13|Ad2.16|Ad2.17|Ad2.18|Ad2.2|Ad2.22|Ad2.23|Ad2.24|Ad2.3|Ad2.4|Ad2.5|Ad2.6|Ad2.7|Ad2.8
7	Genrich_ATAC	region	25242185	25243619	530.3274591	.	.	gene_id=concensus_peak9260_support_14;peakPos=106;supports=Ad2.1|Ad2.13|Ad2.16|Ad2.17|Ad2.18|Ad2.2|Ad2.22|Ad2.23|Ad2.24|Ad2.3|Ad2.4|Ad2.6|Ad2.7|Ad2.8
7	Genrich_ATAC	region	25247424	25247956	398.1748364	.	.	gene_id=concensus_peak9261_support_12;peakPos=97;supports=Ad2.1|Ad2.13|Ad2.16|Ad2.17|Ad2.22|Ad2.23|Ad2.24|Ad2.3|Ad2.4|Ad2.6|Ad2.7|Ad2.8
7	Genrich_ATAC	region	25250942	25251967	397.7902361	.	.	gene_id=concensus_peak9262_support_10;peakPos=100;supports=Ad2.1|Ad2.16|Ad2.17|Ad2.18|Ad2.22|Ad2.23|Ad2.3|Ad2.4|Ad2.6|Ad2.7
7	Genrich_ATAC	region	25255756	25256809	321.5368803	.	.	gene_id=concensus_peak9263_support_3;peakPos=177;supports=Ad2.1|Ad2.22|Ad2.6
7	Genrich_ATAC	region	25809129	25809354	268.4610162	.	.	gene_id=concensus_peak9264_support_19;peakPos=116;supports=Ad2.1|Ad2.10|Ad2.11|Ad2.12|Ad2.13|Ad2.14|Ad2.15|Ad2.16|Ad2.17|Ad2.19|Ad2.20|Ad2.21|Ad2.22|Ad2.23|Ad2.3|Ad2.4|Ad2.5|Ad2.6|Ad2.7
7	Genrich_ATAC	region	26989338	26989993	337.079933	.	.	gene_id=concensus_peak9265_support_4;peakPos=166;supports=Ad2.1|Ad2.16|Ad2.22|Ad2.6
7	Genrich_ATAC	region	27206287	27206918	456.0254191	.	.	gene_id=concensus_peak9266_support_14;peakPos=131;supports=Ad2.1|Ad2.13|Ad2.16|Ad2.17|Ad2.18|Ad2.22|Ad2.23|Ad2.24|Ad2.3|Ad2.4|Ad2.5|Ad2.6|Ad2.7|Ad2.8
7	Genrich_ATAC	region	27209339	27210334	449.8658001	.	.	gene_id=concensus_peak9267_support_13;peakPos=98;supports=Ad2.1|Ad2.13|Ad2.16|Ad2.17|Ad2.18|Ad2.22|Ad2.23|Ad2.24|Ad2.3|Ad2.4|Ad2.5|Ad2.6|Ad2.8
7	Genrich_ATAC	region	27895326	27895962	611.1653092	.	.	gene_id=concensus_peak9268_support_24;peakPos=235;supports=Ad2.1|Ad2.10|Ad2.11|Ad2.12|Ad2.13|Ad2.14|Ad2.15|Ad2.16|Ad2.17|Ad2.18|Ad2.19|Ad2.2|Ad2.20|Ad2.21|Ad2.22|Ad2.23|Ad2.24|Ad2.3|Ad2.4|Ad2.5|Ad2.6|Ad2.7|Ad2.8|Ad2.9
7	Genrich_ATAC	region	28549495	28550034	282.0563457	.	.	gene_id=concensus_peak9269_support_3;peakPos=102;supports=Ad2.1|Ad2.22|Ad2.6
7	Genrich_ATAC	region	28764967	28765708	458.0250291	.	.	gene_id=concensus_peak9270_support_13;peakPos=113;supports=Ad2.1|Ad2.13|Ad2.16|Ad2.17|Ad2.18|Ad2.22|Ad2.23|Ad2.3|Ad2.4|Ad2.5|Ad2.6|Ad2.7|Ad2.8
7	Genrich_ATAC	region	28919503	28920647	349.7773133	.	.	gene_id=concensus_peak9271_support_3;peakPos=246;supports=Ad2.17|Ad2.22|Ad2.4
7	Genrich_ATAC	region	29079429	29079786	278.6415097	.	.	gene_id=concensus_peak9272_support_3;peakPos=173;supports=Ad2.17|Ad2.22|Ad2.4
7	Genrich_ATAC	region	29623212	29623718	397.0047455	.	.	gene_id=concensus_peak9273_support_8;peakPos=132;supports=Ad2.1|Ad2.13|Ad2.18|Ad2.22|Ad2.24|Ad2.6|Ad2.7|Ad2.8
7	Genrich_ATAC	region	29638634	29638939	319.5121867	.	.	gene_id=concensus_peak9274_support_6;peakPos=106;supports=Ad2.1|Ad2.17|Ad2.22|Ad2.4|Ad2.6|Ad2.8
7	Genrich_ATAC	region	29653138	29653894	302.9951966	.	.	gene_id=concensus_peak9275_support_5;peakPos=101;supports=Ad2.1|Ad2.17|Ad2.18|Ad2.22|Ad2.6
7	Genrich_ATAC	region	29662256	29663653	293.7963219	.	.	gene_id=concensus_peak9276_support_7;peakPos=109;supports=Ad2.1|Ad2.16|Ad2.17|Ad2.22|Ad2.24|Ad2.4|Ad2.6
7	Genrich_ATAC	region	29676015	29677373	762.780646	.	.	gene_id=concensus_peak9277_support_19;peakPos=241;supports=Ad2.1|Ad2.10|Ad2.13|Ad2.14|Ad2.16|Ad2.17|Ad2.18|Ad2.2|Ad2.20|Ad2.22|Ad2.23|Ad2.24|Ad2.3|Ad2.4|Ad2.5|Ad2.6|Ad2.7|Ad2.8|Ad2.9
7	Genrich_ATAC	region	29680201	29681598	552.9036751	.	.	gene_id=concensus_peak9278_support_16;peakPos=148;supports=Ad2.1|Ad2.10|Ad2.13|Ad2.16|Ad2.17|Ad2.18|Ad2.2|Ad2.22|Ad2.23|Ad2.24|Ad2.3|Ad2.4|Ad2.5|Ad2.6|Ad2.7|Ad2.8
7	Genrich_ATAC	region	29694072	29695088	610.6656467	.	.	gene_id=concensus_peak9279_support_17;peakPos=426;supports=Ad2.1|Ad2.10|Ad2.13|Ad2.14|Ad2.16|Ad2.17|Ad2.18|Ad2.22|Ad2.23|Ad2.24|Ad2.3|Ad2.4|Ad2.5|Ad2.6|Ad2.7|Ad2.8|Ad2.9
7	Genrich_ATAC	region	29713742	29714922	640.9130949	.	.	gene_id=concensus_peak9280_support_12;peakPos=558;supports=Ad2.1|Ad2.16|Ad2.17|Ad2.18|Ad2.22|Ad2.23|Ad2.24|Ad2.3|Ad2.4|Ad2.5|Ad2.6|Ad2.8
7	Genrich_ATAC	region	29721376	29722189	600.4447367	.	.	gene_id=concensus_peak9281_support_19;peakPos=326;supports=Ad2.1|Ad2.10|Ad2.11|Ad2.13|Ad2.16|Ad2.17|Ad2.18|Ad2.2|Ad2.21|Ad2.22|Ad2.23|Ad2.24|Ad2.3|Ad2.4|Ad2.5|Ad2.6|Ad2.7|Ad2.8|Ad2.9
7	Genrich_ATAC	region	29754406	29754922	437.7416993	.	.	gene_id=concensus_peak9282_support_15;peakPos=127;supports=Ad2.1|Ad2.13|Ad2.16|Ad2.17|Ad2.18|Ad2.2|Ad2.20|Ad2.22|Ad2.23|Ad2.24|Ad2.3|Ad2.4|Ad2.5|Ad2.6|Ad2.8
7	Genrich_ATAC	region	29807543	29807973	299.0865739	.	.	gene_id=concensus_peak9283_support_7;peakPos=139;supports=Ad2.1|Ad2.16|Ad2.17|Ad2.22|Ad2.4|Ad2.6|Ad2.8
7	Genrich_ATAC	region	29929454	29930074	293.7198842	.	.	gene_id=concensus_peak9284_support_6;peakPos=108;supports=Ad2.16|Ad2.17|Ad2.22|Ad2.24|Ad2.4|Ad2.6
7	Genrich_ATAC	region	29962036	29962684	251.0740153	.	.	gene_id=concensus_peak9285_support_3;peakPos=218;supports=Ad2.17|Ad2.22|Ad2.4
7	Genrich_ATAC	region	29996042	29997292	468.4992466	.	.	gene_id=concensus_peak9286_support_16;peakPos=1093;supports=Ad2.1|Ad2.10|Ad2.13|Ad2.16|Ad2.17|Ad2.18|Ad2.2|Ad2.22|Ad2.23|Ad2.24|Ad2.3|Ad2.4|Ad2.5|Ad2.6|Ad2.7|Ad2.8
7	Genrich_ATAC	region	30178675	30178799	352.910543	.	.	gene_id=concensus_peak9287_support_3;peakPos=59;supports=Ad2.10|Ad2.3|Ad2.4
7	Genrich_ATAC	region	30331606	30332343	314.9122854	.	.	gene_id=concensus_peak9288_support_9;peakPos=133;supports=Ad2.1|Ad2.16|Ad2.17|Ad2.18|Ad2.22|Ad2.24|Ad2.3|Ad2.4|Ad2.6
7	Genrich_ATAC	region	30340177	30340599	260.592794	.	.	gene_id=concensus_peak9289_support_3;peakPos=115;supports=Ad2.17|Ad2.22|Ad2.4
7	Genrich_ATAC	region	30442513	30442874	252.7092717	.	.	gene_id=concensus_peak9290_support_6;peakPos=112;supports=Ad2.1|Ad2.17|Ad2.18|Ad2.22|Ad2.4|Ad2.6
7	Genrich_ATAC	region	30666600	30667480	502.7885505	.	.	gene_id=concensus_peak9291_support_13;peakPos=157;supports=Ad2.1|Ad2.10|Ad2.13|Ad2.16|Ad2.17|Ad2.18|Ad2.22|Ad2.23|Ad2.24|Ad2.3|Ad2.4|Ad2.6|Ad2.8
7	Genrich_ATAC	region	30708066	30708481	303.4368111	.	.	gene_id=concensus_peak9292_support_7;peakPos=120;supports=Ad2.1|Ad2.17|Ad2.22|Ad2.24|Ad2.4|Ad2.6|Ad2.8
7	Genrich_ATAC	region	30731199	30732192	301.6347312	.	.	gene_id=concensus_peak9293_support_4;peakPos=102;supports=Ad2.1|Ad2.16|Ad2.17|Ad2.22
7	Genrich_ATAC	region	31160731	31161856	500.7857665	.	.	gene_id=concensus_peak9294_support_11;peakPos=129;supports=Ad2.1|Ad2.16|Ad2.17|Ad2.18|Ad2.22|Ad2.23|Ad2.24|Ad2.3|Ad2.4|Ad2.6|Ad2.8
7	Genrich_ATAC	region	31184075	31184986	391.3919677	.	.	gene_id=concensus_peak9295_support_4;peakPos=103;supports=Ad2.17|Ad2.18|Ad2.22|Ad2.8
7	Genrich_ATAC	region	31222304	31223020	348.6239623	.	.	gene_id=concensus_peak9296_support_10;peakPos=106;supports=Ad2.1|Ad2.16|Ad2.17|Ad2.22|Ad2.23|Ad2.24|Ad2.3|Ad2.4|Ad2.6|Ad2.8
7	Genrich_ATAC	region	31312929	31313716	468.9958138	.	.	gene_id=concensus_peak9297_support_6;peakPos=100;supports=Ad2.1|Ad2.16|Ad2.17|Ad2.22|Ad2.4|Ad2.6
7	Genrich_ATAC	region	31360851	31362674	436.8413459	.	.	gene_id=concensus_peak9298_support_7;peakPos=1037;supports=Ad2.1|Ad2.13|Ad2.16|Ad2.17|Ad2.22|Ad2.4|Ad2.6
7	Genrich_ATAC	region	31550241	31550931	420.0646445	.	.	gene_id=concensus_peak9299_support_11;peakPos=114;supports=Ad2.1|Ad2.16|Ad2.17|Ad2.18|Ad2.22|Ad2.23|Ad2.24|Ad2.3|Ad2.4|Ad2.6|Ad2.8
7	Genrich_ATAC	region	31580839	31581659	460.645256	.	.	gene_id=concensus_peak9300_support_4;peakPos=257;supports=Ad2.16|Ad2.17|Ad2.22|Ad2.4
7	Genrich_ATAC	region	31791319	31792148	485.863664	.	.	gene_id=concensus_peak9301_support_11;peakPos=117;supports=Ad2.1|Ad2.16|Ad2.17|Ad2.18|Ad2.22|Ad2.23|Ad2.24|Ad2.4|Ad2.6|Ad2.7|Ad2.8
7	Genrich_ATAC	region	31925826	31927027	482.4848339	.	.	gene_id=concensus_peak9302_support_14;peakPos=124;supports=Ad2.1|Ad2.10|Ad2.13|Ad2.16|Ad2.17|Ad2.18|Ad2.22|Ad2.23|Ad2.24|Ad2.3|Ad2.4|Ad2.6|Ad2.7|Ad2.8
7	Genrich_ATAC	region	32145915	32146358	265.2371188	.	.	gene_id=concensus_peak9303_support_6;peakPos=119;supports=Ad2.1|Ad2.16|Ad2.17|Ad2.22|Ad2.4|Ad2.6
7	Genrich_ATAC	region	32253387	32253812	263.1984203	.	.	gene_id=concensus_peak9304_support_3;peakPos=155;supports=Ad2.16|Ad2.17|Ad2.22
7	Genrich_ATAC	region	32289201	32289833	350.741771	.	.	gene_id=concensus_peak9305_support_7;peakPos=106;supports=Ad2.1|Ad2.16|Ad2.17|Ad2.24|Ad2.4|Ad2.6|Ad2.8
7	Genrich_ATAC	region	32356193	32356676	263.237925	.	.	gene_id=concensus_peak9306_support_3;peakPos=239;supports=Ad2.1|Ad2.17|Ad2.6
7	Genrich_ATAC	region	32547515	32548055	232.4930075	.	.	gene_id=concensus_peak9307_support_4;peakPos=106;supports=Ad2.17|Ad2.22|Ad2.24|Ad2.6
7	Genrich_ATAC	region	32635080	32636016	363.6411247	.	.	gene_id=concensus_peak9308_support_8;peakPos=120;supports=Ad2.1|Ad2.16|Ad2.17|Ad2.18|Ad2.22|Ad2.24|Ad2.4|Ad2.6
7	Genrich_ATAC	region	32734917	32735340	235.3020232	.	.	gene_id=concensus_peak9309_support_5;peakPos=121;supports=Ad2.1|Ad2.17|Ad2.22|Ad2.4|Ad2.6
7	Genrich_ATAC	region	32787421	32789164	598.9713046	.	.	gene_id=concensus_peak9310_support_14;peakPos=121;supports=Ad2.1|Ad2.13|Ad2.16|Ad2.17|Ad2.18|Ad2.20|Ad2.22|Ad2.23|Ad2.24|Ad2.3|Ad2.4|Ad2.5|Ad2.6|Ad2.8
7	Genrich_ATAC	region	32839046	32839347	314.5511003	.	.	gene_id=concensus_peak9311_support_12;peakPos=103;supports=Ad2.1|Ad2.13|Ad2.16|Ad2.17|Ad2.18|Ad2.22|Ad2.23|Ad2.24|Ad2.3|Ad2.4|Ad2.6|Ad2.8
7	Genrich_ATAC	region	32871846	32872354	242.3425218	.	.	gene_id=concensus_peak9312_support_4;peakPos=133;supports=Ad2.17|Ad2.4|Ad2.7|Ad2.8
7	Genrich_ATAC	region	32931624	32932164	332.1991882	.	.	gene_id=concensus_peak9313_support_4;peakPos=103;supports=Ad2.1|Ad2.17|Ad2.22|Ad2.6
7	Genrich_ATAC	region	33000111	33000767	338.0900134	.	.	gene_id=concensus_peak9314_support_9;peakPos=108;supports=Ad2.1|Ad2.16|Ad2.17|Ad2.18|Ad2.22|Ad2.24|Ad2.4|Ad2.5|Ad2.6
7	Genrich_ATAC	region	33085518	33086023	335.9441971	.	.	gene_id=concensus_peak9315_support_9;peakPos=124;supports=Ad2.1|Ad2.16|Ad2.17|Ad2.18|Ad2.22|Ad2.24|Ad2.4|Ad2.6|Ad2.8
7	Genrich_ATAC	region	33377935	33379526	483.8699174	.	.	gene_id=concensus_peak9316_support_11;peakPos=109;supports=Ad2.1|Ad2.10|Ad2.16|Ad2.17|Ad2.18|Ad2.22|Ad2.23|Ad2.24|Ad2.4|Ad2.6|Ad2.8
7	Genrich_ATAC	region	34122193	34123065	380.2975598	.	.	gene_id=concensus_peak9317_support_8;peakPos=176;supports=Ad2.1|Ad2.16|Ad2.17|Ad2.18|Ad2.22|Ad2.23|Ad2.4|Ad2.6
7	Genrich_ATAC	region	34183228	34183754	358.4028459	.	.	gene_id=concensus_peak9318_support_12;peakPos=124;supports=Ad2.1|Ad2.13|Ad2.16|Ad2.17|Ad2.18|Ad2.22|Ad2.23|Ad2.24|Ad2.3|Ad2.4|Ad2.6|Ad2.8
7	Genrich_ATAC	region	34554894	34555757	356.0489394	.	.	gene_id=concensus_peak9319_support_7;peakPos=113;supports=Ad2.1|Ad2.16|Ad2.17|Ad2.22|Ad2.23|Ad2.4|Ad2.6
7	Genrich_ATAC	region	35309570	35309988	348.491577	.	.	gene_id=concensus_peak9320_support_3;peakPos=101;supports=Ad2.17|Ad2.22|Ad2.4
7	Genrich_ATAC	region	35320614	35321072	325.5343504	.	.	gene_id=concensus_peak9321_support_5;peakPos=119;supports=Ad2.16|Ad2.17|Ad2.22|Ad2.4|Ad2.6
7	Genrich_ATAC	region	36363906	36364677	275.7848457	.	.	gene_id=concensus_peak9322_support_3;peakPos=263;supports=Ad2.17|Ad2.22|Ad2.4
7	Genrich_ATAC	region	36385776	36387725	1139.208871	.	.	gene_id=concensus_peak9323_support_18;peakPos=818;supports=Ad2.1|Ad2.10|Ad2.13|Ad2.14|Ad2.16|Ad2.17|Ad2.18|Ad2.2|Ad2.20|Ad2.22|Ad2.23|Ad2.24|Ad2.3|Ad2.4|Ad2.5|Ad2.6|Ad2.7|Ad2.8
7	Genrich_ATAC	region	36410260	36410850	673.1125793	.	.	gene_id=concensus_peak9324_support_15;peakPos=111;supports=Ad2.1|Ad2.13|Ad2.16|Ad2.17|Ad2.18|Ad2.2|Ad2.22|Ad2.23|Ad2.24|Ad2.3|Ad2.4|Ad2.5|Ad2.6|Ad2.7|Ad2.8
7	Genrich_ATAC	region	36741813	36742912	365.0659537	.	.	gene_id=concensus_peak9325_support_6;peakPos=118;supports=Ad2.1|Ad2.16|Ad2.17|Ad2.22|Ad2.4|Ad2.6
7	Genrich_ATAC	region	36892498	36893474	474.6771545	.	.	gene_id=concensus_peak9326_support_6;peakPos=279;supports=Ad2.16|Ad2.17|Ad2.22|Ad2.23|Ad2.3|Ad2.4
7	Genrich_ATAC	region	36899205	36899614	267.1389977	.	.	gene_id=concensus_peak9327_support_3;peakPos=120;supports=Ad2.17|Ad2.22|Ad2.4
7	Genrich_ATAC	region	36919389	36921298	898.2074281	.	.	gene_id=concensus_peak9328_support_9;peakPos=102;supports=Ad2.1|Ad2.16|Ad2.17|Ad2.18|Ad2.22|Ad2.23|Ad2.3|Ad2.4|Ad2.6
7	Genrich_ATAC	region	36969260	36970412	489.1550006	.	.	gene_id=concensus_peak9329_support_8;peakPos=107;supports=Ad2.1|Ad2.16|Ad2.17|Ad2.18|Ad2.22|Ad2.3|Ad2.4|Ad2.6
7	Genrich_ATAC	region	36975217	36975953	350.6595763	.	.	gene_id=concensus_peak9330_support_7;peakPos=178;supports=Ad2.1|Ad2.16|Ad2.17|Ad2.22|Ad2.24|Ad2.4|Ad2.6
7	Genrich_ATAC	region	36976332	36976833	277.3200377	.	.	gene_id=concensus_peak9331_support_6;peakPos=156;supports=Ad2.1|Ad2.17|Ad2.18|Ad2.22|Ad2.24|Ad2.6
7	Genrich_ATAC	region	37053617	37054309	278.7819734	.	.	gene_id=concensus_peak9332_support_5;peakPos=110;supports=Ad2.1|Ad2.18|Ad2.22|Ad2.24|Ad2.6
7	Genrich_ATAC	region	37094459	37095246	388.7805346	.	.	gene_id=concensus_peak9333_support_9;peakPos=224;supports=Ad2.1|Ad2.16|Ad2.17|Ad2.22|Ad2.23|Ad2.24|Ad2.3|Ad2.4|Ad2.6
7	Genrich_ATAC	region	37164534	37164983	266.892919	.	.	gene_id=concensus_peak9334_support_3;peakPos=240;supports=Ad2.24|Ad2.4|Ad2.8
7	Genrich_ATAC	region	37182395	37182932	387.7575512	.	.	gene_id=concensus_peak9335_support_9;peakPos=171;supports=Ad2.1|Ad2.16|Ad2.17|Ad2.18|Ad2.22|Ad2.24|Ad2.4|Ad2.6|Ad2.7
7	Genrich_ATAC	region	37329075	37329417	266.5143432	.	.	gene_id=concensus_peak9336_support_6;peakPos=107;supports=Ad2.1|Ad2.17|Ad2.24|Ad2.4|Ad2.6|Ad2.8
7	Genrich_ATAC	region	37555706	37556461	360.9043473	.	.	gene_id=concensus_peak9337_support_10;peakPos=178;supports=Ad2.1|Ad2.13|Ad2.16|Ad2.17|Ad2.18|Ad2.22|Ad2.4|Ad2.6|Ad2.7|Ad2.8
7	Genrich_ATAC	region	37655559	37656407	402.2262218	.	.	gene_id=concensus_peak9338_support_12;peakPos=113;supports=Ad2.1|Ad2.13|Ad2.16|Ad2.17|Ad2.18|Ad2.22|Ad2.23|Ad2.24|Ad2.4|Ad2.5|Ad2.6|Ad2.8
7	Genrich_ATAC	region	37823900	37825126	341.1004275	.	.	gene_id=concensus_peak9339_support_12;peakPos=107;supports=Ad2.1|Ad2.13|Ad2.16|Ad2.17|Ad2.18|Ad2.22|Ad2.24|Ad2.3|Ad2.4|Ad2.6|Ad2.7|Ad2.8
7	Genrich_ATAC	region	38014485	38015225	377.6467963	.	.	gene_id=concensus_peak9340_support_9;peakPos=152;supports=Ad2.1|Ad2.16|Ad2.17|Ad2.18|Ad2.22|Ad2.24|Ad2.4|Ad2.6|Ad2.8
7	Genrich_ATAC	region	38052109	38052520	257.4036407	.	.	gene_id=concensus_peak9341_support_3;peakPos=121;supports=Ad2.17|Ad2.22|Ad2.6
7	Genrich_ATAC	region	38055412	38056112	452.8688182	.	.	gene_id=concensus_peak9342_support_15;peakPos=273;supports=Ad2.1|Ad2.13|Ad2.16|Ad2.17|Ad2.18|Ad2.2|Ad2.22|Ad2.23|Ad2.24|Ad2.3|Ad2.4|Ad2.5|Ad2.6|Ad2.7|Ad2.8
7	Genrich_ATAC	region	38080027	38081044	337.2001036	.	.	gene_id=concensus_peak9343_support_7;peakPos=119;supports=Ad2.1|Ad2.16|Ad2.17|Ad2.22|Ad2.3|Ad2.4|Ad2.6
7	Genrich_ATAC	region	38082674	38083271	312.2447713	.	.	gene_id=concensus_peak9344_support_3;peakPos=309;supports=Ad2.17|Ad2.22|Ad2.4
7	Genrich_ATAC	region	38087317	38087701	256.0964448	.	.	gene_id=concensus_peak9345_support_5;peakPos=102;supports=Ad2.1|Ad2.16|Ad2.24|Ad2.4|Ad2.6
7	Genrich_ATAC	region	38115220	38116174	473.1658369	.	.	gene_id=concensus_peak9346_support_14;peakPos=186;supports=Ad2.1|Ad2.13|Ad2.16|Ad2.17|Ad2.18|Ad2.22|Ad2.23|Ad2.24|Ad2.3|Ad2.4|Ad2.5|Ad2.6|Ad2.7|Ad2.8
7	Genrich_ATAC	region	38120357	38121218	409.6455323	.	.	gene_id=concensus_peak9347_support_10;peakPos=212;supports=Ad2.1|Ad2.13|Ad2.16|Ad2.17|Ad2.18|Ad2.22|Ad2.24|Ad2.4|Ad2.6|Ad2.8
7	Genrich_ATAC	region	38212572	38214061	695.2121564	.	.	gene_id=concensus_peak9348_support_17;peakPos=256;supports=Ad2.1|Ad2.10|Ad2.13|Ad2.16|Ad2.17|Ad2.18|Ad2.2|Ad2.20|Ad2.22|Ad2.23|Ad2.24|Ad2.3|Ad2.4|Ad2.5|Ad2.6|Ad2.7|Ad2.8
7	Genrich_ATAC	region	38215890	38216794	498.2358824	.	.	gene_id=concensus_peak9349_support_14;peakPos=113;supports=Ad2.1|Ad2.10|Ad2.13|Ad2.16|Ad2.17|Ad2.18|Ad2.22|Ad2.23|Ad2.24|Ad2.3|Ad2.4|Ad2.6|Ad2.7|Ad2.8
7	Genrich_ATAC	region	38223965	38224659	356.638588	.	.	gene_id=concensus_peak9350_support_4;peakPos=253;supports=Ad2.1|Ad2.16|Ad2.17|Ad2.6
7	Genrich_ATAC	region	38388616	38389293	479.5736154	.	.	gene_id=concensus_peak9351_support_13;peakPos=112;supports=Ad2.1|Ad2.10|Ad2.13|Ad2.16|Ad2.17|Ad2.18|Ad2.22|Ad2.23|Ad2.24|Ad2.3|Ad2.4|Ad2.6|Ad2.8
7	Genrich_ATAC	region	38432493	38432801	225.5663097	.	.	gene_id=concensus_peak9352_support_3;peakPos=104;supports=Ad2.16|Ad2.17|Ad2.4
7	Genrich_ATAC	region	38475089	38475351	254.7419583	.	.	gene_id=concensus_peak9353_support_4;peakPos=103;supports=Ad2.1|Ad2.16|Ad2.4|Ad2.6
7	Genrich_ATAC	region	38504861	38505495	273.4392753	.	.	gene_id=concensus_peak9354_support_3;peakPos=202;supports=Ad2.1|Ad2.22|Ad2.4
7	Genrich_ATAC	region	38511261	38511696	307.8326027	.	.	gene_id=concensus_peak9355_support_9;peakPos=123;supports=Ad2.1|Ad2.16|Ad2.17|Ad2.18|Ad2.22|Ad2.24|Ad2.4|Ad2.6|Ad2.8
7	Genrich_ATAC	region	38569014	38569849	409.6615381	.	.	gene_id=concensus_peak9356_support_9;peakPos=296;supports=Ad2.1|Ad2.16|Ad2.17|Ad2.18|Ad2.22|Ad2.24|Ad2.4|Ad2.6|Ad2.8
7	Genrich_ATAC	region	38612983	38614491	537.5065936	.	.	gene_id=concensus_peak9357_support_16;peakPos=112;supports=Ad2.1|Ad2.13|Ad2.16|Ad2.17|Ad2.18|Ad2.20|Ad2.22|Ad2.23|Ad2.24|Ad2.3|Ad2.4|Ad2.5|Ad2.6|Ad2.7|Ad2.8|Ad2.9
7	Genrich_ATAC	region	38618788	38619299	214.473943	.	.	gene_id=concensus_peak9358_support_3;peakPos=108;supports=Ad2.1|Ad2.22|Ad2.6
7	Genrich_ATAC	region	38745434	38746213	304.0671099	.	.	gene_id=concensus_peak9359_support_9;peakPos=107;supports=Ad2.1|Ad2.17|Ad2.18|Ad2.22|Ad2.24|Ad2.3|Ad2.4|Ad2.6|Ad2.8
7	Genrich_ATAC	region	39090019	39090633	353.8112997	.	.	gene_id=concensus_peak9360_support_3;peakPos=267;supports=Ad2.17|Ad2.22|Ad2.23
7	Genrich_ATAC	region	39137885	39138872	425.2400776	.	.	gene_id=concensus_peak9361_support_7;peakPos=135;supports=Ad2.1|Ad2.16|Ad2.17|Ad2.22|Ad2.24|Ad2.4|Ad2.6
7	Genrich_ATAC	region	39242698	39243442	267.5570892	.	.	gene_id=concensus_peak9362_support_5;peakPos=119;supports=Ad2.17|Ad2.22|Ad2.24|Ad2.4|Ad2.6
7	Genrich_ATAC	region	39253855	39254710	272.7682547	.	.	gene_id=concensus_peak9363_support_3;peakPos=282;supports=Ad2.1|Ad2.17|Ad2.6
7	Genrich_ATAC	region	39313360	39313893	255.0089317	.	.	gene_id=concensus_peak9364_support_3;peakPos=329;supports=Ad2.17|Ad2.22|Ad2.6
7	Genrich_ATAC	region	39384281	39385063	307.5177305	.	.	gene_id=concensus_peak9365_support_4;peakPos=117;supports=Ad2.1|Ad2.17|Ad2.22|Ad2.6
7	Genrich_ATAC	region	40160347	40161336	382.1889057	.	.	gene_id=concensus_peak9366_support_8;peakPos=111;supports=Ad2.1|Ad2.16|Ad2.17|Ad2.18|Ad2.22|Ad2.3|Ad2.4|Ad2.6
7	Genrich_ATAC	region	40896207	40896748	296.9413634	.	.	gene_id=concensus_peak9367_support_5;peakPos=122;supports=Ad2.1|Ad2.17|Ad2.22|Ad2.4|Ad2.6
7	Genrich_ATAC	region	41425836	41426660	533.3486231	.	.	gene_id=concensus_peak9368_support_17;peakPos=171;supports=Ad2.1|Ad2.10|Ad2.13|Ad2.16|Ad2.17|Ad2.18|Ad2.2|Ad2.22|Ad2.23|Ad2.24|Ad2.3|Ad2.4|Ad2.5|Ad2.6|Ad2.7|Ad2.8|Ad2.9
7	Genrich_ATAC	region	42033124	42033465	320.9553423	.	.	gene_id=concensus_peak9369_support_3;peakPos=100;supports=Ad2.16|Ad2.22|Ad2.4
7	Genrich_ATAC	region	42091140	42091667	320.7521074	.	.	gene_id=concensus_peak9370_support_9;peakPos=117;supports=Ad2.1|Ad2.16|Ad2.17|Ad2.2|Ad2.22|Ad2.4|Ad2.5|Ad2.6|Ad2.8
7	Genrich_ATAC	region	42217789	42218955	594.8964627	.	.	gene_id=concensus_peak9371_support_19;peakPos=117;supports=Ad2.1|Ad2.10|Ad2.13|Ad2.14|Ad2.16|Ad2.17|Ad2.18|Ad2.2|Ad2.20|Ad2.22|Ad2.23|Ad2.24|Ad2.3|Ad2.4|Ad2.5|Ad2.6|Ad2.7|Ad2.8|Ad2.9
7	Genrich_ATAC	region	43624481	43624843	362.0345248	.	.	gene_id=concensus_peak9372_support_13;peakPos=118;supports=Ad2.1|Ad2.13|Ad2.16|Ad2.17|Ad2.18|Ad2.22|Ad2.23|Ad2.24|Ad2.4|Ad2.5|Ad2.6|Ad2.7|Ad2.8
7	Genrich_ATAC	region	43669096	43669794	281.360128	.	.	gene_id=concensus_peak9373_support_3;peakPos=119;supports=Ad2.1|Ad2.22|Ad2.6
7	Genrich_ATAC	region	45966832	45967352	317.3782907	.	.	gene_id=concensus_peak9374_support_3;peakPos=153;supports=Ad2.17|Ad2.22|Ad2.4
7	Genrich_ATAC	region	46103902	46104828	721.8707037	.	.	gene_id=concensus_peak9375_support_23;peakPos=129;supports=Ad2.1|Ad2.10|Ad2.11|Ad2.12|Ad2.13|Ad2.14|Ad2.16|Ad2.17|Ad2.18|Ad2.19|Ad2.2|Ad2.20|Ad2.21|Ad2.22|Ad2.23|Ad2.24|Ad2.3|Ad2.4|Ad2.5|Ad2.6|Ad2.7|Ad2.8|Ad2.9
7	Genrich_ATAC	region	46185123	46185905	284.7675933	.	.	gene_id=concensus_peak9376_support_3;peakPos=132;supports=Ad2.17|Ad2.4|Ad2.6
7	Genrich_ATAC	region	46244614	46245275	556.1960787	.	.	gene_id=concensus_peak9377_support_10;peakPos=321;supports=Ad2.1|Ad2.16|Ad2.17|Ad2.22|Ad2.23|Ad2.3|Ad2.4|Ad2.5|Ad2.6|Ad2.8
7	Genrich_ATAC	region	46406349	46407580	518.3331922	.	.	gene_id=concensus_peak9378_support_12;peakPos=121;supports=Ad2.1|Ad2.16|Ad2.17|Ad2.18|Ad2.22|Ad2.24|Ad2.3|Ad2.4|Ad2.5|Ad2.6|Ad2.7|Ad2.8
7	Genrich_ATAC	region	46507529	46507788	346.2362363	.	.	gene_id=concensus_peak9379_support_6;peakPos=130;supports=Ad2.1|Ad2.17|Ad2.22|Ad2.3|Ad2.4|Ad2.6
7	Genrich_ATAC	region	46656033	46656588	244.323227	.	.	gene_id=concensus_peak9380_support_3;peakPos=150;supports=Ad2.1|Ad2.17|Ad2.6
7	Genrich_ATAC	region	46656707	46657097	356.835554	.	.	gene_id=concensus_peak9381_support_8;peakPos=100;supports=Ad2.1|Ad2.16|Ad2.17|Ad2.22|Ad2.23|Ad2.3|Ad2.4|Ad2.6
7	Genrich_ATAC	region	46720280	46720925	365.602725	.	.	gene_id=concensus_peak9382_support_5;peakPos=263;supports=Ad2.1|Ad2.22|Ad2.24|Ad2.5|Ad2.6
7	Genrich_ATAC	region	46722967	46723362	343.5217374	.	.	gene_id=concensus_peak9383_support_12;peakPos=91;supports=Ad2.1|Ad2.13|Ad2.16|Ad2.17|Ad2.18|Ad2.22|Ad2.23|Ad2.24|Ad2.3|Ad2.4|Ad2.6|Ad2.8
7	Genrich_ATAC	region	46723468	46724254	213.2835897	.	.	gene_id=concensus_peak9384_support_3;peakPos=192;supports=Ad2.1|Ad2.4|Ad2.6
7	Genrich_ATAC	region	46932328	46933230	348.9879992	.	.	gene_id=concensus_peak9385_support_4;peakPos=129;supports=Ad2.1|Ad2.16|Ad2.4|Ad2.6
7	Genrich_ATAC	region	46945695	46946362	427.1922237	.	.	gene_id=concensus_peak9386_support_14;peakPos=330;supports=Ad2.1|Ad2.13|Ad2.16|Ad2.17|Ad2.18|Ad2.2|Ad2.22|Ad2.23|Ad2.24|Ad2.3|Ad2.4|Ad2.5|Ad2.6|Ad2.8
7	Genrich_ATAC	region	47087029	47092267	2337.54416	.	.	gene_id=concensus_peak9387_support_23;peakPos=1165;supports=Ad2.1|Ad2.10|Ad2.11|Ad2.12|Ad2.13|Ad2.14|Ad2.15|Ad2.16|Ad2.17|Ad2.18|Ad2.19|Ad2.20|Ad2.21|Ad2.22|Ad2.23|Ad2.24|Ad2.3|Ad2.4|Ad2.5|Ad2.6|Ad2.7|Ad2.8|Ad2.9
7	Genrich_ATAC	region	47092458	47093164	314.7749694	.	.	gene_id=concensus_peak9388_support_5;peakPos=107;supports=Ad2.11|Ad2.12|Ad2.19|Ad2.22|Ad2.9
7	Genrich_ATAC	region	47093401	47094614	535.2474949	.	.	gene_id=concensus_peak9389_support_11;peakPos=197;supports=Ad2.11|Ad2.12|Ad2.14|Ad2.17|Ad2.18|Ad2.19|Ad2.20|Ad2.21|Ad2.22|Ad2.8|Ad2.9
7	Genrich_ATAC	region	47095149	47096417	475.221126	.	.	gene_id=concensus_peak9390_support_10;peakPos=110;supports=Ad2.10|Ad2.11|Ad2.12|Ad2.17|Ad2.18|Ad2.19|Ad2.20|Ad2.22|Ad2.8|Ad2.9
7	Genrich_ATAC	region	47113499	47114164	261.769928	.	.	gene_id=concensus_peak9391_support_4;peakPos=179;supports=Ad2.12|Ad2.14|Ad2.20|Ad2.22
7	Genrich_ATAC	region	47115533	47116156	294.0397091	.	.	gene_id=concensus_peak9392_support_8;peakPos=117;supports=Ad2.12|Ad2.14|Ad2.15|Ad2.20|Ad2.21|Ad2.5|Ad2.7|Ad2.8
7	Genrich_ATAC	region	47174792	47175155	388.0054367	.	.	gene_id=concensus_peak9393_support_10;peakPos=100;supports=Ad2.1|Ad2.13|Ad2.14|Ad2.15|Ad2.2|Ad2.20|Ad2.21|Ad2.5|Ad2.7|Ad2.8
7	Genrich_ATAC	region	47181097	47181757	342.8307087	.	.	gene_id=concensus_peak9394_support_3;peakPos=119;supports=Ad2.12|Ad2.20|Ad2.22
7	Genrich_ATAC	region	47184243	47185234	330.5061263	.	.	gene_id=concensus_peak9395_support_4;peakPos=103;supports=Ad2.12|Ad2.14|Ad2.20|Ad2.22
7	Genrich_ATAC	region	47191740	47192136	240.8494875	.	.	gene_id=concensus_peak9396_support_4;peakPos=103;supports=Ad2.14|Ad2.20|Ad2.21|Ad2.22
7	Genrich_ATAC	region	47193716	47194440	309.3552796	.	.	gene_id=concensus_peak9397_support_5;peakPos=107;supports=Ad2.12|Ad2.19|Ad2.20|Ad2.22|Ad2.8
7	Genrich_ATAC	region	47196042	47196597	370.893024	.	.	gene_id=concensus_peak9398_support_9;peakPos=101;supports=Ad2.11|Ad2.12|Ad2.14|Ad2.15|Ad2.20|Ad2.21|Ad2.22|Ad2.8|Ad2.9
7	Genrich_ATAC	region	47447996	47448986	331.7127787	.	.	gene_id=concensus_peak9399_support_3;peakPos=128;supports=Ad2.17|Ad2.22|Ad2.4
7	Genrich_ATAC	region	47474413	47475081	518.2532569	.	.	gene_id=concensus_peak9400_support_16;peakPos=102;supports=Ad2.1|Ad2.10|Ad2.13|Ad2.16|Ad2.17|Ad2.18|Ad2.2|Ad2.22|Ad2.23|Ad2.24|Ad2.3|Ad2.4|Ad2.5|Ad2.6|Ad2.7|Ad2.8
7	Genrich_ATAC	region	47528776	47529719	393.3788867	.	.	gene_id=concensus_peak9401_support_11;peakPos=124;supports=Ad2.1|Ad2.13|Ad2.16|Ad2.17|Ad2.18|Ad2.22|Ad2.23|Ad2.24|Ad2.4|Ad2.6|Ad2.8
7	Genrich_ATAC	region	47640838	47641385	301.1116538	.	.	gene_id=concensus_peak9402_support_6;peakPos=140;supports=Ad2.1|Ad2.16|Ad2.17|Ad2.22|Ad2.4|Ad2.6
7	Genrich_ATAC	region	47778588	47779194	399.6417166	.	.	gene_id=concensus_peak9403_support_11;peakPos=246;supports=Ad2.1|Ad2.13|Ad2.16|Ad2.17|Ad2.22|Ad2.23|Ad2.24|Ad2.3|Ad2.4|Ad2.5|Ad2.6
7	Genrich_ATAC	region	47788441	47788911	299.9938203	.	.	gene_id=concensus_peak9404_support_6;peakPos=117;supports=Ad2.16|Ad2.17|Ad2.22|Ad2.3|Ad2.4|Ad2.6
7	Genrich_ATAC	region	47929659	47930463	405.7681664	.	.	gene_id=concensus_peak9405_support_7;peakPos=256;supports=Ad2.16|Ad2.17|Ad2.22|Ad2.23|Ad2.3|Ad2.4|Ad2.8
7	Genrich_ATAC	region	48049780	48050445	412.8857449	.	.	gene_id=concensus_peak9406_support_17;peakPos=137;supports=Ad2.1|Ad2.10|Ad2.13|Ad2.14|Ad2.16|Ad2.17|Ad2.18|Ad2.2|Ad2.22|Ad2.23|Ad2.24|Ad2.3|Ad2.4|Ad2.5|Ad2.6|Ad2.7|Ad2.8
7	Genrich_ATAC	region	48873011	48873734	460.2785388	.	.	gene_id=concensus_peak9407_support_6;peakPos=108;supports=Ad2.1|Ad2.16|Ad2.17|Ad2.22|Ad2.4|Ad2.6
7	Genrich_ATAC	region	48946583	48947270	345.679362	.	.	gene_id=concensus_peak9408_support_3;peakPos=239;supports=Ad2.17|Ad2.22|Ad2.4
7	Genrich_ATAC	region	48967145	48968154	512.2978373	.	.	gene_id=concensus_peak9409_support_16;peakPos=121;supports=Ad2.1|Ad2.10|Ad2.13|Ad2.16|Ad2.17|Ad2.18|Ad2.2|Ad2.22|Ad2.23|Ad2.24|Ad2.3|Ad2.4|Ad2.5|Ad2.6|Ad2.7|Ad2.8
7	Genrich_ATAC	region	49047516	49048168	405.3064104	.	.	gene_id=concensus_peak9410_support_12;peakPos=219;supports=Ad2.1|Ad2.13|Ad2.16|Ad2.17|Ad2.22|Ad2.23|Ad2.24|Ad2.3|Ad2.4|Ad2.5|Ad2.6|Ad2.8
7	Genrich_ATAC	region	49817194	49818043	535.4774438	.	.	gene_id=concensus_peak9411_support_16;peakPos=143;supports=Ad2.1|Ad2.10|Ad2.13|Ad2.16|Ad2.17|Ad2.18|Ad2.20|Ad2.22|Ad2.23|Ad2.24|Ad2.3|Ad2.4|Ad2.5|Ad2.6|Ad2.7|Ad2.8
7	Genrich_ATAC	region	50118431	50119121	453.0332273	.	.	gene_id=concensus_peak9412_support_19;peakPos=107;supports=Ad2.1|Ad2.10|Ad2.13|Ad2.16|Ad2.17|Ad2.18|Ad2.19|Ad2.2|Ad2.20|Ad2.22|Ad2.23|Ad2.24|Ad2.3|Ad2.4|Ad2.5|Ad2.6|Ad2.7|Ad2.8|Ad2.9
7	Genrich_ATAC	region	50421396	50421735	289.9712333	.	.	gene_id=concensus_peak9413_support_20;peakPos=101;supports=Ad2.1|Ad2.10|Ad2.11|Ad2.12|Ad2.13|Ad2.14|Ad2.15|Ad2.16|Ad2.17|Ad2.18|Ad2.19|Ad2.20|Ad2.21|Ad2.24|Ad2.3|Ad2.4|Ad2.5|Ad2.6|Ad2.8|Ad2.9
7	Genrich_ATAC	region	50751540	50752575	322.175006	.	.	gene_id=concensus_peak9414_support_11;peakPos=117;supports=Ad2.1|Ad2.10|Ad2.13|Ad2.16|Ad2.18|Ad2.22|Ad2.3|Ad2.4|Ad2.5|Ad2.6|Ad2.8
7	Genrich_ATAC	region	50752764	50753715	395.5190858	.	.	gene_id=concensus_peak9415_support_11;peakPos=107;supports=Ad2.1|Ad2.13|Ad2.16|Ad2.17|Ad2.18|Ad2.22|Ad2.23|Ad2.3|Ad2.4|Ad2.5|Ad2.6
7	Genrich_ATAC	region	50976703	50977336	391.7851945	.	.	gene_id=concensus_peak9416_support_4;peakPos=164;supports=Ad2.16|Ad2.17|Ad2.22|Ad2.4
7	Genrich_ATAC	region	51059182	51059555	401.480614	.	.	gene_id=concensus_peak9417_support_4;peakPos=125;supports=Ad2.17|Ad2.22|Ad2.23|Ad2.4
7	Genrich_ATAC	region	51514003	51514490	302.6508058	.	.	gene_id=concensus_peak9418_support_5;peakPos=124;supports=Ad2.1|Ad2.17|Ad2.22|Ad2.23|Ad2.4
7	Genrich_ATAC	region	51877061	51878031	342.9863815	.	.	gene_id=concensus_peak9419_support_6;peakPos=126;supports=Ad2.1|Ad2.16|Ad2.17|Ad2.22|Ad2.4|Ad2.6
7	Genrich_ATAC	region	51929153	51929489	248.1057965	.	.	gene_id=concensus_peak9420_support_4;peakPos=113;supports=Ad2.1|Ad2.17|Ad2.22|Ad2.6
7	Genrich_ATAC	region	51953227	51953751	376.349222	.	.	gene_id=concensus_peak9421_support_5;peakPos=203;supports=Ad2.1|Ad2.17|Ad2.22|Ad2.4|Ad2.6
7	Genrich_ATAC	region	52139612	52140515	396.7722602	.	.	gene_id=concensus_peak9422_support_12;peakPos=139;supports=Ad2.1|Ad2.10|Ad2.16|Ad2.17|Ad2.18|Ad2.2|Ad2.22|Ad2.24|Ad2.3|Ad2.4|Ad2.6|Ad2.8
7	Genrich_ATAC	region	52202447	52202854	243.961441	.	.	gene_id=concensus_peak9423_support_4;peakPos=111;supports=Ad2.1|Ad2.16|Ad2.22|Ad2.6
7	Genrich_ATAC	region	52385624	52386318	303.767802	.	.	gene_id=concensus_peak9424_support_6;peakPos=104;supports=Ad2.1|Ad2.16|Ad2.17|Ad2.22|Ad2.4|Ad2.6
7	Genrich_ATAC	region	52694389	52694856	339.5494993	.	.	gene_id=concensus_peak9425_support_3;peakPos=104;supports=Ad2.17|Ad2.22|Ad2.4
7	Genrich_ATAC	region	52700299	52701041	440.769203	.	.	gene_id=concensus_peak9426_support_4;peakPos=253;supports=Ad2.17|Ad2.22|Ad2.23|Ad2.4
7	Genrich_ATAC	region	52793436	52794716	497.6953766	.	.	gene_id=concensus_peak9427_support_10;peakPos=341;supports=Ad2.1|Ad2.16|Ad2.17|Ad2.18|Ad2.22|Ad2.23|Ad2.24|Ad2.3|Ad2.4|Ad2.6
7	Genrich_ATAC	region	52829063	52829660	385.826823	.	.	gene_id=concensus_peak9428_support_14;peakPos=139;supports=Ad2.1|Ad2.10|Ad2.13|Ad2.16|Ad2.17|Ad2.18|Ad2.2|Ad2.22|Ad2.23|Ad2.24|Ad2.3|Ad2.4|Ad2.6|Ad2.8
7	Genrich_ATAC	region	52887333	52887669	303.2906267	.	.	gene_id=concensus_peak9429_support_6;peakPos=107;supports=Ad2.1|Ad2.16|Ad2.17|Ad2.22|Ad2.4|Ad2.6
7	Genrich_ATAC	region	52923153	52923825	371.0843709	.	.	gene_id=concensus_peak9430_support_9;peakPos=115;supports=Ad2.1|Ad2.16|Ad2.17|Ad2.22|Ad2.23|Ad2.3|Ad2.4|Ad2.6|Ad2.8
7	Genrich_ATAC	region	52957781	52958236	332.822661	.	.	gene_id=concensus_peak9431_support_10;peakPos=159;supports=Ad2.1|Ad2.13|Ad2.16|Ad2.17|Ad2.18|Ad2.22|Ad2.3|Ad2.4|Ad2.6|Ad2.8
7	Genrich_ATAC	region	52985259	52985901	328.2454568	.	.	gene_id=concensus_peak9432_support_4;peakPos=155;supports=Ad2.16|Ad2.17|Ad2.22|Ad2.4
7	Genrich_ATAC	region	53020036	53021130	527.7271107	.	.	gene_id=concensus_peak9433_support_13;peakPos=108;supports=Ad2.1|Ad2.13|Ad2.16|Ad2.17|Ad2.18|Ad2.22|Ad2.23|Ad2.24|Ad2.3|Ad2.4|Ad2.6|Ad2.7|Ad2.8
7	Genrich_ATAC	region	53317287	53317700	374.8142465	.	.	gene_id=concensus_peak9434_support_15;peakPos=161;supports=Ad2.1|Ad2.13|Ad2.16|Ad2.17|Ad2.18|Ad2.2|Ad2.22|Ad2.23|Ad2.24|Ad2.3|Ad2.4|Ad2.5|Ad2.6|Ad2.7|Ad2.8
7	Genrich_ATAC	region	53459314	53460264	384.112381	.	.	gene_id=concensus_peak9435_support_5;peakPos=128;supports=Ad2.16|Ad2.17|Ad2.22|Ad2.3|Ad2.4
7	Genrich_ATAC	region	53530599	53531331	417.5970515	.	.	gene_id=concensus_peak9436_support_11;peakPos=114;supports=Ad2.1|Ad2.13|Ad2.16|Ad2.17|Ad2.22|Ad2.23|Ad2.24|Ad2.3|Ad2.4|Ad2.6|Ad2.8
7	Genrich_ATAC	region	53546856	53547566	418.9033751	.	.	gene_id=concensus_peak9437_support_10;peakPos=104;supports=Ad2.1|Ad2.13|Ad2.16|Ad2.17|Ad2.18|Ad2.22|Ad2.23|Ad2.24|Ad2.6|Ad2.8
7	Genrich_ATAC	region	53639919	53641141	425.1079901	.	.	gene_id=concensus_peak9438_support_13;peakPos=121;supports=Ad2.1|Ad2.13|Ad2.16|Ad2.17|Ad2.18|Ad2.22|Ad2.23|Ad2.24|Ad2.3|Ad2.4|Ad2.6|Ad2.7|Ad2.8
7	Genrich_ATAC	region	53740580	53741290	369.4875509	.	.	gene_id=concensus_peak9439_support_7;peakPos=153;supports=Ad2.1|Ad2.16|Ad2.17|Ad2.22|Ad2.23|Ad2.3|Ad2.4
7	Genrich_ATAC	region	53889126	53889669	401.2512742	.	.	gene_id=concensus_peak9440_support_6;peakPos=119;supports=Ad2.16|Ad2.17|Ad2.22|Ad2.23|Ad2.3|Ad2.4
7	Genrich_ATAC	region	53890099	53890894	388.743393	.	.	gene_id=concensus_peak9441_support_7;peakPos=177;supports=Ad2.1|Ad2.16|Ad2.17|Ad2.22|Ad2.4|Ad2.6|Ad2.8
7	Genrich_ATAC	region	54655329	54656017	695.9033545	.	.	gene_id=concensus_peak9442_support_24;peakPos=310;supports=Ad2.1|Ad2.10|Ad2.11|Ad2.12|Ad2.13|Ad2.14|Ad2.15|Ad2.16|Ad2.17|Ad2.18|Ad2.19|Ad2.2|Ad2.20|Ad2.21|Ad2.22|Ad2.23|Ad2.24|Ad2.3|Ad2.4|Ad2.5|Ad2.6|Ad2.7|Ad2.8|Ad2.9
7	Genrich_ATAC	region	54791117	54791256	285.924983	.	.	gene_id=concensus_peak9443_support_3;peakPos=114;supports=Ad2.17|Ad2.3|Ad2.4
7	Genrich_ATAC	region	54810848	54811163	239.6709187	.	.	gene_id=concensus_peak9444_support_3;peakPos=114;supports=Ad2.1|Ad2.22|Ad2.6
7	Genrich_ATAC	region	54906219	54907375	561.9983521	.	.	gene_id=concensus_peak9445_support_17;peakPos=141;supports=Ad2.1|Ad2.10|Ad2.13|Ad2.14|Ad2.16|Ad2.17|Ad2.18|Ad2.2|Ad2.22|Ad2.23|Ad2.24|Ad2.3|Ad2.4|Ad2.5|Ad2.6|Ad2.7|Ad2.8
7	Genrich_ATAC	region	55142955	55143415	414.6684932	.	.	gene_id=concensus_peak9446_support_16;peakPos=109;supports=Ad2.1|Ad2.10|Ad2.13|Ad2.16|Ad2.17|Ad2.18|Ad2.2|Ad2.22|Ad2.23|Ad2.24|Ad2.3|Ad2.4|Ad2.5|Ad2.6|Ad2.7|Ad2.8
7	Genrich_ATAC	region	55219942	55220442	320.1330587	.	.	gene_id=concensus_peak9447_support_7;peakPos=122;supports=Ad2.1|Ad2.17|Ad2.22|Ad2.3|Ad2.4|Ad2.6|Ad2.8
7	Genrich_ATAC	region	55637180	55637561	322.981588	.	.	gene_id=concensus_peak9448_support_3;peakPos=149;supports=Ad2.16|Ad2.17|Ad2.22
7	Genrich_ATAC	region	55675147	55675820	379.2842738	.	.	gene_id=concensus_peak9449_support_12;peakPos=125;supports=Ad2.1|Ad2.16|Ad2.17|Ad2.18|Ad2.22|Ad2.23|Ad2.24|Ad2.3|Ad2.4|Ad2.5|Ad2.6|Ad2.8
7	Genrich_ATAC	region	55798288	55798885	506.8573634	.	.	gene_id=concensus_peak9450_support_12;peakPos=130;supports=Ad2.1|Ad2.16|Ad2.17|Ad2.18|Ad2.22|Ad2.23|Ad2.24|Ad2.3|Ad2.4|Ad2.5|Ad2.6|Ad2.8
7	Genrich_ATAC	region	55811512	55812077	415.0507493	.	.	gene_id=concensus_peak9451_support_12;peakPos=112;supports=Ad2.1|Ad2.16|Ad2.17|Ad2.18|Ad2.22|Ad2.23|Ad2.24|Ad2.3|Ad2.4|Ad2.5|Ad2.6|Ad2.7
7	Genrich_ATAC	region	55827371	55827921	352.6035385	.	.	gene_id=concensus_peak9452_support_10;peakPos=111;supports=Ad2.1|Ad2.17|Ad2.18|Ad2.22|Ad2.23|Ad2.24|Ad2.4|Ad2.5|Ad2.6|Ad2.8
7	Genrich_ATAC	region	55869439	55870308	369.8176093	.	.	gene_id=concensus_peak9453_support_13;peakPos=172;supports=Ad2.1|Ad2.13|Ad2.16|Ad2.17|Ad2.22|Ad2.23|Ad2.24|Ad2.3|Ad2.4|Ad2.5|Ad2.6|Ad2.7|Ad2.8
7	Genrich_ATAC	region	56083516	56084956	399.7777952	.	.	gene_id=concensus_peak9454_support_7;peakPos=1201;supports=Ad2.1|Ad2.16|Ad2.17|Ad2.22|Ad2.4|Ad2.5|Ad2.6
7	Genrich_ATAC	region	56146670	56147285	295.9156475	.	.	gene_id=concensus_peak9455_support_8;peakPos=113;supports=Ad2.1|Ad2.16|Ad2.17|Ad2.22|Ad2.24|Ad2.4|Ad2.6|Ad2.8
7	Genrich_ATAC	region	56388116	56388594	297.881063	.	.	gene_id=concensus_peak9456_support_3;peakPos=116;supports=Ad2.1|Ad2.17|Ad2.6
7	Genrich_ATAC	region	56539930	56540572	592.5472187	.	.	gene_id=concensus_peak9457_support_21;peakPos=142;supports=Ad2.1|Ad2.10|Ad2.11|Ad2.13|Ad2.14|Ad2.16|Ad2.17|Ad2.18|Ad2.19|Ad2.2|Ad2.20|Ad2.22|Ad2.23|Ad2.24|Ad2.3|Ad2.4|Ad2.5|Ad2.6|Ad2.7|Ad2.8|Ad2.9
7	Genrich_ATAC	region	57011435	57012175	403.4099544	.	.	gene_id=concensus_peak9458_support_9;peakPos=123;supports=Ad2.1|Ad2.13|Ad2.16|Ad2.17|Ad2.18|Ad2.22|Ad2.24|Ad2.4|Ad2.6
7	Genrich_ATAC	region	57040535	57041458	453.5711991	.	.	gene_id=concensus_peak9459_support_18;peakPos=122;supports=Ad2.1|Ad2.10|Ad2.13|Ad2.14|Ad2.16|Ad2.17|Ad2.18|Ad2.2|Ad2.22|Ad2.23|Ad2.24|Ad2.3|Ad2.4|Ad2.5|Ad2.6|Ad2.7|Ad2.8|Ad2.9
7	Genrich_ATAC	region	57186674	57187680	331.0766722	.	.	gene_id=concensus_peak9460_support_5;peakPos=133;supports=Ad2.16|Ad2.17|Ad2.22|Ad2.4|Ad2.6
7	Genrich_ATAC	region	57503023	57504120	519.9882462	.	.	gene_id=concensus_peak9461_support_16;peakPos=107;supports=Ad2.1|Ad2.10|Ad2.13|Ad2.16|Ad2.17|Ad2.18|Ad2.2|Ad2.22|Ad2.23|Ad2.24|Ad2.3|Ad2.4|Ad2.5|Ad2.6|Ad2.7|Ad2.8
7	Genrich_ATAC	region	57579351	57579693	244.1218107	.	.	gene_id=concensus_peak9462_support_3;peakPos=121;supports=Ad2.1|Ad2.6|Ad2.8
7	Genrich_ATAC	region	57654200	57654838	489.5594177	.	.	gene_id=concensus_peak9463_support_3;peakPos=218;supports=Ad2.17|Ad2.22|Ad2.4
7	Genrich_ATAC	region	58022969	58023568	378.7943667	.	.	gene_id=concensus_peak9464_support_13;peakPos=126;supports=Ad2.1|Ad2.13|Ad2.16|Ad2.17|Ad2.18|Ad2.22|Ad2.23|Ad2.24|Ad2.3|Ad2.4|Ad2.5|Ad2.6|Ad2.8
7	Genrich_ATAC	region	58038767	58039177	304.1875336	.	.	gene_id=concensus_peak9465_support_10;peakPos=111;supports=Ad2.1|Ad2.16|Ad2.17|Ad2.18|Ad2.22|Ad2.24|Ad2.3|Ad2.4|Ad2.6|Ad2.8
7	Genrich_ATAC	region	58171481	58172404	380.2946963	.	.	gene_id=concensus_peak9466_support_9;peakPos=115;supports=Ad2.1|Ad2.16|Ad2.17|Ad2.18|Ad2.22|Ad2.24|Ad2.3|Ad2.4|Ad2.6
7	Genrich_ATAC	region	58172537	58173980	900.0230599	.	.	gene_id=concensus_peak9467_support_20;peakPos=949;supports=Ad2.1|Ad2.10|Ad2.13|Ad2.14|Ad2.16|Ad2.17|Ad2.18|Ad2.19|Ad2.2|Ad2.20|Ad2.22|Ad2.23|Ad2.24|Ad2.3|Ad2.4|Ad2.5|Ad2.6|Ad2.7|Ad2.8|Ad2.9
7	Genrich_ATAC	region	58175429	58177290	951.1214177	.	.	gene_id=concensus_peak9468_support_20;peakPos=132;supports=Ad2.1|Ad2.10|Ad2.11|Ad2.13|Ad2.14|Ad2.16|Ad2.17|Ad2.18|Ad2.2|Ad2.20|Ad2.22|Ad2.23|Ad2.24|Ad2.3|Ad2.4|Ad2.5|Ad2.6|Ad2.7|Ad2.8|Ad2.9
7	Genrich_ATAC	region	58248636	58249328	360.4973794	.	.	gene_id=concensus_peak9469_support_8;peakPos=133;supports=Ad2.16|Ad2.17|Ad2.22|Ad2.23|Ad2.3|Ad2.4|Ad2.5|Ad2.6
7	Genrich_ATAC	region	58268209	58268715	356.988505	.	.	gene_id=concensus_peak9470_support_3;peakPos=112;supports=Ad2.17|Ad2.22|Ad2.4
7	Genrich_ATAC	region	58530289	58531034	271.6456353	.	.	gene_id=concensus_peak9471_support_3;peakPos=328;supports=Ad2.22|Ad2.4|Ad2.5
7	Genrich_ATAC	region	58549061	58549489	333.2084566	.	.	gene_id=concensus_peak9472_support_5;peakPos=107;supports=Ad2.1|Ad2.17|Ad2.22|Ad2.23|Ad2.6
7	Genrich_ATAC	region	58577721	58578065	274.8020568	.	.	gene_id=concensus_peak9473_support_5;peakPos=117;supports=Ad2.1|Ad2.16|Ad2.18|Ad2.22|Ad2.6
7	Genrich_ATAC	region	58622800	58623701	358.3308613	.	.	gene_id=concensus_peak9474_support_6;peakPos=133;supports=Ad2.1|Ad2.16|Ad2.17|Ad2.22|Ad2.4|Ad2.6
7	Genrich_ATAC	region	58650388	58651088	316.2275587	.	.	gene_id=concensus_peak9475_support_7;peakPos=101;supports=Ad2.1|Ad2.16|Ad2.17|Ad2.22|Ad2.4|Ad2.5|Ad2.6
7	Genrich_ATAC	region	58672436	58673132	491.895971	.	.	gene_id=concensus_peak9476_support_9;peakPos=141;supports=Ad2.1|Ad2.16|Ad2.17|Ad2.22|Ad2.23|Ad2.24|Ad2.4|Ad2.5|Ad2.6
7	Genrich_ATAC	region	58754990	58755515	282.7068635	.	.	gene_id=concensus_peak9477_support_4;peakPos=129;supports=Ad2.16|Ad2.17|Ad2.22|Ad2.4
7	Genrich_ATAC	region	58828604	58828912	277.563656	.	.	gene_id=concensus_peak9478_support_4;peakPos=88;supports=Ad2.1|Ad2.22|Ad2.24|Ad2.6
7	Genrich_ATAC	region	58909092	58909970	406.6346588	.	.	gene_id=concensus_peak9479_support_14;peakPos=122;supports=Ad2.1|Ad2.10|Ad2.13|Ad2.16|Ad2.17|Ad2.18|Ad2.22|Ad2.23|Ad2.24|Ad2.3|Ad2.4|Ad2.5|Ad2.6|Ad2.8
7	Genrich_ATAC	region	58910400	58910911	296.2418673	.	.	gene_id=concensus_peak9480_support_6;peakPos=108;supports=Ad2.16|Ad2.17|Ad2.22|Ad2.23|Ad2.3|Ad2.6
7	Genrich_ATAC	region	58998398	58998998	497.1771312	.	.	gene_id=concensus_peak9481_support_13;peakPos=129;supports=Ad2.1|Ad2.13|Ad2.16|Ad2.17|Ad2.18|Ad2.22|Ad2.23|Ad2.24|Ad2.3|Ad2.4|Ad2.5|Ad2.6|Ad2.8
7	Genrich_ATAC	region	59070393	59070919	337.0611084	.	.	gene_id=concensus_peak9482_support_5;peakPos=279;supports=Ad2.1|Ad2.17|Ad2.24|Ad2.4|Ad2.6
7	Genrich_ATAC	region	59449882	59450443	344.1058566	.	.	gene_id=concensus_peak9483_support_12;peakPos=120;supports=Ad2.1|Ad2.13|Ad2.16|Ad2.17|Ad2.18|Ad2.22|Ad2.23|Ad2.24|Ad2.3|Ad2.4|Ad2.6|Ad2.7
7	Genrich_ATAC	region	59451973	59452641	338.4447699	.	.	gene_id=concensus_peak9484_support_9;peakPos=115;supports=Ad2.1|Ad2.16|Ad2.17|Ad2.18|Ad2.22|Ad2.23|Ad2.24|Ad2.4|Ad2.6
7	Genrich_ATAC	region	59504734	59505388	447.3230108	.	.	gene_id=concensus_peak9485_support_6;peakPos=150;supports=Ad2.17|Ad2.22|Ad2.23|Ad2.3|Ad2.4|Ad2.6
7	Genrich_ATAC	region	59768345	59769236	620.8469766	.	.	gene_id=concensus_peak9486_support_20;peakPos=175;supports=Ad2.1|Ad2.10|Ad2.13|Ad2.14|Ad2.15|Ad2.16|Ad2.17|Ad2.18|Ad2.2|Ad2.20|Ad2.22|Ad2.23|Ad2.24|Ad2.3|Ad2.4|Ad2.5|Ad2.6|Ad2.7|Ad2.8|Ad2.9
7	Genrich_ATAC	region	60299382	60300446	547.5745725	.	.	gene_id=concensus_peak9487_support_11;peakPos=230;supports=Ad2.1|Ad2.13|Ad2.16|Ad2.17|Ad2.18|Ad2.22|Ad2.3|Ad2.4|Ad2.5|Ad2.6|Ad2.8
7	Genrich_ATAC	region	60583795	60584457	356.781662	.	.	gene_id=concensus_peak9488_support_15;peakPos=118;supports=Ad2.1|Ad2.13|Ad2.14|Ad2.16|Ad2.17|Ad2.18|Ad2.22|Ad2.23|Ad2.24|Ad2.3|Ad2.4|Ad2.5|Ad2.6|Ad2.7|Ad2.8
7	Genrich_ATAC	region	60692967	60693767	461.229433	.	.	gene_id=concensus_peak9489_support_8;peakPos=138;supports=Ad2.1|Ad2.16|Ad2.17|Ad2.22|Ad2.4|Ad2.6|Ad2.7|Ad2.8
7	Genrich_ATAC	region	60822931	60824724	610.7385333	.	.	gene_id=concensus_peak9490_support_20;peakPos=1062;supports=Ad2.1|Ad2.10|Ad2.11|Ad2.13|Ad2.14|Ad2.16|Ad2.17|Ad2.18|Ad2.19|Ad2.2|Ad2.20|Ad2.22|Ad2.23|Ad2.24|Ad2.3|Ad2.4|Ad2.5|Ad2.6|Ad2.7|Ad2.8
7	Genrich_ATAC	region	60971450	60972261	767.5281074	.	.	gene_id=concensus_peak9491_support_22;peakPos=241;supports=Ad2.1|Ad2.10|Ad2.11|Ad2.13|Ad2.14|Ad2.16|Ad2.17|Ad2.18|Ad2.19|Ad2.2|Ad2.20|Ad2.21|Ad2.22|Ad2.23|Ad2.24|Ad2.3|Ad2.4|Ad2.5|Ad2.6|Ad2.7|Ad2.8|Ad2.9
7	Genrich_ATAC	region	61006655	61007598	652.1176179	.	.	gene_id=concensus_peak9492_support_15;peakPos=527;supports=Ad2.1|Ad2.13|Ad2.16|Ad2.17|Ad2.18|Ad2.20|Ad2.22|Ad2.23|Ad2.24|Ad2.3|Ad2.4|Ad2.5|Ad2.6|Ad2.7|Ad2.8
7	Genrich_ATAC	region	61011450	61011781	246.426094	.	.	gene_id=concensus_peak9493_support_4;peakPos=145;supports=Ad2.1|Ad2.22|Ad2.4|Ad2.6
7	Genrich_ATAC	region	61029960	61030562	430.9851277	.	.	gene_id=concensus_peak9494_support_3;peakPos=179;supports=Ad2.17|Ad2.22|Ad2.4
7	Genrich_ATAC	region	61033527	61035190	495.320221	.	.	gene_id=concensus_peak9495_support_3;peakPos=123;supports=Ad2.17|Ad2.22|Ad2.6
7	Genrich_ATAC	region	61096888	61097440	282.2014342	.	.	gene_id=concensus_peak9496_support_5;peakPos=126;supports=Ad2.1|Ad2.16|Ad2.17|Ad2.4|Ad2.6
7	Genrich_ATAC	region	61113141	61114393	710.1967998	.	.	gene_id=concensus_peak9497_support_19;peakPos=172;supports=Ad2.1|Ad2.11|Ad2.13|Ad2.16|Ad2.17|Ad2.18|Ad2.19|Ad2.2|Ad2.20|Ad2.22|Ad2.23|Ad2.24|Ad2.3|Ad2.4|Ad2.5|Ad2.6|Ad2.7|Ad2.8|Ad2.9
7	Genrich_ATAC	region	61825374	61826348	333.2108632	.	.	gene_id=concensus_peak9498_support_8;peakPos=110;supports=Ad2.1|Ad2.17|Ad2.22|Ad2.24|Ad2.3|Ad2.4|Ad2.6|Ad2.8
7	Genrich_ATAC	region	62795621	62796272	456.2835744	.	.	gene_id=concensus_peak9499_support_18;peakPos=127;supports=Ad2.1|Ad2.10|Ad2.13|Ad2.14|Ad2.16|Ad2.17|Ad2.18|Ad2.2|Ad2.20|Ad2.22|Ad2.23|Ad2.24|Ad2.3|Ad2.4|Ad2.5|Ad2.6|Ad2.7|Ad2.8
7	Genrich_ATAC	region	63341887	63342159	362.9651914	.	.	gene_id=concensus_peak9500_support_5;peakPos=106;supports=Ad2.1|Ad2.22|Ad2.3|Ad2.4|Ad2.6
7	Genrich_ATAC	region	63659004	63659792	703.7566216	.	.	gene_id=concensus_peak9501_support_22;peakPos=146;supports=Ad2.1|Ad2.10|Ad2.11|Ad2.13|Ad2.14|Ad2.16|Ad2.17|Ad2.18|Ad2.19|Ad2.2|Ad2.20|Ad2.21|Ad2.22|Ad2.23|Ad2.24|Ad2.3|Ad2.4|Ad2.5|Ad2.6|Ad2.7|Ad2.8|Ad2.9
7	Genrich_ATAC	region	64123026	64124082	856.734186	.	.	gene_id=concensus_peak9502_support_24;peakPos=156;supports=Ad2.1|Ad2.10|Ad2.11|Ad2.12|Ad2.13|Ad2.14|Ad2.15|Ad2.16|Ad2.17|Ad2.18|Ad2.19|Ad2.2|Ad2.20|Ad2.21|Ad2.22|Ad2.23|Ad2.24|Ad2.3|Ad2.4|Ad2.5|Ad2.6|Ad2.7|Ad2.8|Ad2.9
7	Genrich_ATAC	region	64140738	64141776	591.6128132	.	.	gene_id=concensus_peak9503_support_15;peakPos=112;supports=Ad2.1|Ad2.13|Ad2.16|Ad2.17|Ad2.18|Ad2.2|Ad2.22|Ad2.23|Ad2.24|Ad2.3|Ad2.4|Ad2.5|Ad2.6|Ad2.7|Ad2.8
7	Genrich_ATAC	region	64507661	64509106	919.4676736	.	.	gene_id=concensus_peak9504_support_11;peakPos=1001;supports=Ad2.1|Ad2.14|Ad2.16|Ad2.17|Ad2.18|Ad2.22|Ad2.23|Ad2.3|Ad2.4|Ad2.5|Ad2.6
7	Genrich_ATAC	region	64533968	64534387	437.0308177	.	.	gene_id=concensus_peak9505_support_18;peakPos=126;supports=Ad2.1|Ad2.13|Ad2.14|Ad2.16|Ad2.17|Ad2.18|Ad2.2|Ad2.21|Ad2.22|Ad2.23|Ad2.24|Ad2.3|Ad2.4|Ad2.5|Ad2.6|Ad2.7|Ad2.8|Ad2.9
7	Genrich_ATAC	region	64559176	64560202	446.0343566	.	.	gene_id=concensus_peak9506_support_5;peakPos=299;supports=Ad2.16|Ad2.17|Ad2.22|Ad2.3|Ad2.4
7	Genrich_ATAC	region	64602932	64603575	412.6749429	.	.	gene_id=concensus_peak9507_support_15;peakPos=109;supports=Ad2.1|Ad2.13|Ad2.16|Ad2.17|Ad2.18|Ad2.2|Ad2.22|Ad2.23|Ad2.24|Ad2.3|Ad2.4|Ad2.5|Ad2.6|Ad2.7|Ad2.8
7	Genrich_ATAC	region	64762519	64763074	334.8186798	.	.	gene_id=concensus_peak9508_support_4;peakPos=157;supports=Ad2.1|Ad2.22|Ad2.4|Ad2.6
7	Genrich_ATAC	region	64763106	64763604	320.7694321	.	.	gene_id=concensus_peak9509_support_12;peakPos=111;supports=Ad2.1|Ad2.16|Ad2.17|Ad2.18|Ad2.22|Ad2.23|Ad2.24|Ad2.3|Ad2.4|Ad2.6|Ad2.7|Ad2.8
7	Genrich_ATAC	region	64807708	64808864	590.7822159	.	.	gene_id=concensus_peak9510_support_13;peakPos=141;supports=Ad2.1|Ad2.13|Ad2.16|Ad2.17|Ad2.22|Ad2.23|Ad2.24|Ad2.3|Ad2.4|Ad2.5|Ad2.6|Ad2.7|Ad2.8
7	Genrich_ATAC	region	64876862	64877329	317.4784952	.	.	gene_id=concensus_peak9511_support_6;peakPos=100;supports=Ad2.1|Ad2.22|Ad2.4|Ad2.6|Ad2.7|Ad2.8
7	Genrich_ATAC	region	64877449	64878037	454.1230119	.	.	gene_id=concensus_peak9512_support_7;peakPos=102;supports=Ad2.1|Ad2.17|Ad2.22|Ad2.3|Ad2.4|Ad2.6|Ad2.8
7	Genrich_ATAC	region	64969493	64971431	407.7543098	.	.	gene_id=concensus_peak9513_support_8;peakPos=1571;supports=Ad2.1|Ad2.16|Ad2.17|Ad2.22|Ad2.23|Ad2.24|Ad2.4|Ad2.6
7	Genrich_ATAC	region	65089909	65090703	358.9971608	.	.	gene_id=concensus_peak9514_support_13;peakPos=110;supports=Ad2.1|Ad2.10|Ad2.13|Ad2.16|Ad2.17|Ad2.18|Ad2.22|Ad2.23|Ad2.3|Ad2.4|Ad2.5|Ad2.6|Ad2.7
7	Genrich_ATAC	region	65156203	65157026	230.4314788	.	.	gene_id=concensus_peak9515_support_5;peakPos=246;supports=Ad2.1|Ad2.16|Ad2.22|Ad2.5|Ad2.6
7	Genrich_ATAC	region	65206127	65206743	472.1240945	.	.	gene_id=concensus_peak9516_support_6;peakPos=203;supports=Ad2.1|Ad2.17|Ad2.22|Ad2.3|Ad2.4|Ad2.6
7	Genrich_ATAC	region	65207285	65207778	361.3708924	.	.	gene_id=concensus_peak9517_support_5;peakPos=153;supports=Ad2.1|Ad2.17|Ad2.22|Ad2.4|Ad2.6
7	Genrich_ATAC	region	65217373	65218595	540.1257081	.	.	gene_id=concensus_peak9518_support_15;peakPos=111;supports=Ad2.1|Ad2.13|Ad2.16|Ad2.17|Ad2.18|Ad2.19|Ad2.20|Ad2.22|Ad2.23|Ad2.3|Ad2.4|Ad2.5|Ad2.6|Ad2.7|Ad2.8
7	Genrich_ATAC	region	65229484	65230481	457.5405721	.	.	gene_id=concensus_peak9519_support_15;peakPos=384;supports=Ad2.1|Ad2.13|Ad2.16|Ad2.17|Ad2.18|Ad2.19|Ad2.22|Ad2.23|Ad2.24|Ad2.3|Ad2.4|Ad2.5|Ad2.6|Ad2.7|Ad2.8
7	Genrich_ATAC	region	65234389	65235059	435.5312926	.	.	gene_id=concensus_peak9520_support_14;peakPos=127;supports=Ad2.1|Ad2.13|Ad2.16|Ad2.17|Ad2.18|Ad2.19|Ad2.20|Ad2.22|Ad2.23|Ad2.3|Ad2.4|Ad2.5|Ad2.6|Ad2.7
7	Genrich_ATAC	region	65240073	65240549	354.8767199	.	.	gene_id=concensus_peak9521_support_7;peakPos=130;supports=Ad2.1|Ad2.17|Ad2.22|Ad2.4|Ad2.5|Ad2.6|Ad2.7
7	Genrich_ATAC	region	65302290	65303579	781.5590422	.	.	gene_id=concensus_peak9522_support_23;peakPos=113;supports=Ad2.1|Ad2.10|Ad2.11|Ad2.13|Ad2.14|Ad2.15|Ad2.16|Ad2.17|Ad2.18|Ad2.19|Ad2.2|Ad2.20|Ad2.21|Ad2.22|Ad2.23|Ad2.24|Ad2.3|Ad2.4|Ad2.5|Ad2.6|Ad2.7|Ad2.8|Ad2.9
7	Genrich_ATAC	region	65635784	65636206	269.821645	.	.	gene_id=concensus_peak9523_support_3;peakPos=122;supports=Ad2.1|Ad2.4|Ad2.6
7	Genrich_ATAC	region	65685377	65686072	385.2771149	.	.	gene_id=concensus_peak9524_support_7;peakPos=103;supports=Ad2.1|Ad2.16|Ad2.17|Ad2.22|Ad2.4|Ad2.5|Ad2.6
7	Genrich_ATAC	region	65805323	65805980	473.8323328	.	.	gene_id=concensus_peak9525_support_17;peakPos=98;supports=Ad2.1|Ad2.10|Ad2.13|Ad2.14|Ad2.16|Ad2.17|Ad2.18|Ad2.20|Ad2.22|Ad2.23|Ad2.24|Ad2.3|Ad2.4|Ad2.5|Ad2.6|Ad2.7|Ad2.8
7	Genrich_ATAC	region	66795596	66795958	343.2085968	.	.	gene_id=concensus_peak9526_support_5;peakPos=110;supports=Ad2.1|Ad2.22|Ad2.3|Ad2.4|Ad2.6
7	Genrich_ATAC	region	66796475	66797465	352.9222932	.	.	gene_id=concensus_peak9527_support_4;peakPos=113;supports=Ad2.1|Ad2.22|Ad2.4|Ad2.6
7	Genrich_ATAC	region	67210127	67210557	389.617334	.	.	gene_id=concensus_peak9528_support_5;peakPos=140;supports=Ad2.17|Ad2.22|Ad2.23|Ad2.3|Ad2.4
7	Genrich_ATAC	region	67461530	67462570	421.0256857	.	.	gene_id=concensus_peak9529_support_18;peakPos=112;supports=Ad2.1|Ad2.10|Ad2.13|Ad2.14|Ad2.16|Ad2.17|Ad2.18|Ad2.19|Ad2.2|Ad2.22|Ad2.23|Ad2.24|Ad2.3|Ad2.4|Ad2.5|Ad2.6|Ad2.7|Ad2.8
7	Genrich_ATAC	region	67463438	67464488	447.780042	.	.	gene_id=concensus_peak9530_support_18;peakPos=118;supports=Ad2.1|Ad2.10|Ad2.13|Ad2.16|Ad2.17|Ad2.18|Ad2.2|Ad2.20|Ad2.22|Ad2.23|Ad2.24|Ad2.3|Ad2.4|Ad2.5|Ad2.6|Ad2.7|Ad2.8|Ad2.9
7	Genrich_ATAC	region	67593180	67595033	835.5921205	.	.	gene_id=concensus_peak9531_support_19;peakPos=1005;supports=Ad2.1|Ad2.10|Ad2.13|Ad2.14|Ad2.16|Ad2.17|Ad2.18|Ad2.2|Ad2.20|Ad2.22|Ad2.23|Ad2.24|Ad2.3|Ad2.4|Ad2.5|Ad2.6|Ad2.7|Ad2.8|Ad2.9
7	Genrich_ATAC	region	67694084	67694448	456.3693238	.	.	gene_id=concensus_peak9532_support_4;peakPos=146;supports=Ad2.17|Ad2.22|Ad2.23|Ad2.4
7	Genrich_ATAC	region	68105986	68106716	476.7680384	.	.	gene_id=concensus_peak9533_support_18;peakPos=136;supports=Ad2.1|Ad2.13|Ad2.14|Ad2.16|Ad2.17|Ad2.18|Ad2.19|Ad2.2|Ad2.20|Ad2.22|Ad2.23|Ad2.24|Ad2.3|Ad2.4|Ad2.5|Ad2.6|Ad2.7|Ad2.8
7	Genrich_ATAC	region	68143039	68144267	646.254424	.	.	gene_id=concensus_peak9534_support_15;peakPos=120;supports=Ad2.1|Ad2.13|Ad2.16|Ad2.17|Ad2.18|Ad2.2|Ad2.22|Ad2.23|Ad2.24|Ad2.3|Ad2.4|Ad2.5|Ad2.6|Ad2.7|Ad2.8
7	Genrich_ATAC	region	68317920	68319404	628.5697383	.	.	gene_id=concensus_peak9535_support_16;peakPos=178;supports=Ad2.1|Ad2.13|Ad2.14|Ad2.16|Ad2.17|Ad2.18|Ad2.2|Ad2.22|Ad2.23|Ad2.24|Ad2.3|Ad2.4|Ad2.5|Ad2.6|Ad2.7|Ad2.8
7	Genrich_ATAC	region	68470342	68471797	748.4649001	.	.	gene_id=concensus_peak9536_support_20;peakPos=216;supports=Ad2.1|Ad2.10|Ad2.13|Ad2.14|Ad2.16|Ad2.17|Ad2.18|Ad2.19|Ad2.2|Ad2.20|Ad2.22|Ad2.23|Ad2.24|Ad2.3|Ad2.4|Ad2.5|Ad2.6|Ad2.7|Ad2.8|Ad2.9
7	Genrich_ATAC	region	68850520	68851228	405.594345	.	.	gene_id=concensus_peak9537_support_16;peakPos=111;supports=Ad2.1|Ad2.10|Ad2.13|Ad2.16|Ad2.17|Ad2.18|Ad2.2|Ad2.22|Ad2.23|Ad2.24|Ad2.3|Ad2.4|Ad2.5|Ad2.6|Ad2.7|Ad2.8
7	Genrich_ATAC	region	68916669	68917506	508.3022633	.	.	gene_id=concensus_peak9538_support_16;peakPos=217;supports=Ad2.1|Ad2.13|Ad2.16|Ad2.17|Ad2.18|Ad2.2|Ad2.20|Ad2.22|Ad2.23|Ad2.24|Ad2.3|Ad2.4|Ad2.5|Ad2.6|Ad2.7|Ad2.8
7	Genrich_ATAC	region	69527318	69527924	458.290507	.	.	gene_id=concensus_peak9539_support_6;peakPos=214;supports=Ad2.1|Ad2.17|Ad2.22|Ad2.3|Ad2.4|Ad2.6
7	Genrich_ATAC	region	70660497	70660967	413.3617587	.	.	gene_id=concensus_peak9540_support_9;peakPos=108;supports=Ad2.1|Ad2.18|Ad2.22|Ad2.3|Ad2.4|Ad2.5|Ad2.6|Ad2.7|Ad2.8
7	Genrich_ATAC	region	72804565	72805740	784.3139478	.	.	gene_id=concensus_peak9541_support_18;peakPos=119;supports=Ad2.1|Ad2.10|Ad2.13|Ad2.14|Ad2.16|Ad2.17|Ad2.18|Ad2.2|Ad2.20|Ad2.22|Ad2.23|Ad2.24|Ad2.3|Ad2.4|Ad2.5|Ad2.6|Ad2.7|Ad2.8
7	Genrich_ATAC	region	74294789	74295685	300.3339615	.	.	gene_id=concensus_peak9542_support_4;peakPos=119;supports=Ad2.1|Ad2.22|Ad2.4|Ad2.6
7	Genrich_ATAC	region	74847248	74847885	250.141744	.	.	gene_id=concensus_peak9543_support_3;peakPos=125;supports=Ad2.1|Ad2.22|Ad2.6
7	Genrich_ATAC	region	74850871	74851584	398.7191077	.	.	gene_id=concensus_peak9544_support_7;peakPos=101;supports=Ad2.1|Ad2.16|Ad2.17|Ad2.22|Ad2.4|Ad2.6|Ad2.8
7	Genrich_ATAC	region	74864523	74865454	464.4677104	.	.	gene_id=concensus_peak9545_support_15;peakPos=122;supports=Ad2.1|Ad2.13|Ad2.16|Ad2.17|Ad2.18|Ad2.2|Ad2.22|Ad2.23|Ad2.24|Ad2.3|Ad2.4|Ad2.5|Ad2.6|Ad2.7|Ad2.8
7	Genrich_ATAC	region	74927524	74931944	797.8242531	.	.	gene_id=concensus_peak9546_support_4;peakPos=1183;supports=Ad2.1|Ad2.4|Ad2.5|Ad2.6
7	Genrich_ATAC	region	74991917	74992636	342.933484	.	.	gene_id=concensus_peak9547_support_5;peakPos=113;supports=Ad2.1|Ad2.17|Ad2.22|Ad2.4|Ad2.6
7	Genrich_ATAC	region	75021553	75022277	238.7582092	.	.	gene_id=concensus_peak9548_support_4;peakPos=109;supports=Ad2.1|Ad2.16|Ad2.22|Ad2.6
7	Genrich_ATAC	region	75056276	75057583	607.8003464	.	.	gene_id=concensus_peak9549_support_17;peakPos=103;supports=Ad2.1|Ad2.10|Ad2.13|Ad2.16|Ad2.17|Ad2.18|Ad2.2|Ad2.20|Ad2.22|Ad2.23|Ad2.24|Ad2.3|Ad2.4|Ad2.5|Ad2.6|Ad2.7|Ad2.8
7	Genrich_ATAC	region	75069630	75070467	394.3152144	.	.	gene_id=concensus_peak9550_support_9;peakPos=102;supports=Ad2.1|Ad2.16|Ad2.17|Ad2.18|Ad2.22|Ad2.3|Ad2.4|Ad2.6|Ad2.7
7	Genrich_ATAC	region	75089110	75089789	390.5998807	.	.	gene_id=concensus_peak9551_support_9;peakPos=120;supports=Ad2.1|Ad2.16|Ad2.17|Ad2.22|Ad2.24|Ad2.4|Ad2.5|Ad2.6|Ad2.8
7	Genrich_ATAC	region	75103753	75104805	556.346995	.	.	gene_id=concensus_peak9552_support_6;peakPos=152;supports=Ad2.1|Ad2.17|Ad2.22|Ad2.4|Ad2.5|Ad2.6
7	Genrich_ATAC	region	75110096	75111017	445.067723	.	.	gene_id=concensus_peak9553_support_10;peakPos=107;supports=Ad2.1|Ad2.16|Ad2.17|Ad2.22|Ad2.23|Ad2.3|Ad2.4|Ad2.5|Ad2.6|Ad2.8
7	Genrich_ATAC	region	75139433	75140073	340.9104615	.	.	gene_id=concensus_peak9554_support_4;peakPos=115;supports=Ad2.1|Ad2.17|Ad2.22|Ad2.6
7	Genrich_ATAC	region	75153106	75154970	627.5864451	.	.	gene_id=concensus_peak9555_support_15;peakPos=131;supports=Ad2.1|Ad2.13|Ad2.16|Ad2.17|Ad2.18|Ad2.2|Ad2.22|Ad2.23|Ad2.24|Ad2.3|Ad2.4|Ad2.5|Ad2.6|Ad2.7|Ad2.8
7	Genrich_ATAC	region	75158738	75159885	717.2341497	.	.	gene_id=concensus_peak9556_support_21;peakPos=118;supports=Ad2.1|Ad2.10|Ad2.11|Ad2.13|Ad2.14|Ad2.16|Ad2.17|Ad2.18|Ad2.19|Ad2.2|Ad2.20|Ad2.22|Ad2.23|Ad2.24|Ad2.3|Ad2.4|Ad2.5|Ad2.6|Ad2.7|Ad2.8|Ad2.9
7	Genrich_ATAC	region	75164009	75165091	571.8602646	.	.	gene_id=concensus_peak9557_support_17;peakPos=140;supports=Ad2.1|Ad2.10|Ad2.13|Ad2.16|Ad2.17|Ad2.18|Ad2.2|Ad2.20|Ad2.22|Ad2.23|Ad2.24|Ad2.3|Ad2.4|Ad2.5|Ad2.6|Ad2.7|Ad2.8
7	Genrich_ATAC	region	75167742	75168669	390.5132296	.	.	gene_id=concensus_peak9558_support_5;peakPos=125;supports=Ad2.17|Ad2.22|Ad2.23|Ad2.3|Ad2.4
7	Genrich_ATAC	region	75180416	75182108	966.0242213	.	.	gene_id=concensus_peak9559_support_18;peakPos=482;supports=Ad2.1|Ad2.10|Ad2.13|Ad2.14|Ad2.16|Ad2.17|Ad2.18|Ad2.2|Ad2.20|Ad2.22|Ad2.23|Ad2.24|Ad2.3|Ad2.4|Ad2.5|Ad2.6|Ad2.7|Ad2.8
7	Genrich_ATAC	region	75255143	75255889	424.074237	.	.	gene_id=concensus_peak9560_support_5;peakPos=177;supports=Ad2.1|Ad2.17|Ad2.22|Ad2.4|Ad2.6
7	Genrich_ATAC	region	75552419	75553081	454.6953081	.	.	gene_id=concensus_peak9561_support_7;peakPos=111;supports=Ad2.1|Ad2.16|Ad2.17|Ad2.18|Ad2.22|Ad2.5|Ad2.6
7	Genrich_ATAC	region	75629333	75630134	585.7208944	.	.	gene_id=concensus_peak9562_support_15;peakPos=152;supports=Ad2.1|Ad2.13|Ad2.16|Ad2.17|Ad2.18|Ad2.2|Ad2.22|Ad2.23|Ad2.24|Ad2.3|Ad2.4|Ad2.5|Ad2.6|Ad2.7|Ad2.8
7	Genrich_ATAC	region	75755571	75757188	877.4117926	.	.	gene_id=concensus_peak9563_support_21;peakPos=108;supports=Ad2.1|Ad2.10|Ad2.11|Ad2.13|Ad2.14|Ad2.16|Ad2.17|Ad2.18|Ad2.19|Ad2.2|Ad2.20|Ad2.22|Ad2.23|Ad2.24|Ad2.3|Ad2.4|Ad2.5|Ad2.6|Ad2.7|Ad2.8|Ad2.9
7	Genrich_ATAC	region	75776821	75778195	550.9667194	.	.	gene_id=concensus_peak9564_support_13;peakPos=203;supports=Ad2.1|Ad2.13|Ad2.16|Ad2.17|Ad2.18|Ad2.22|Ad2.23|Ad2.24|Ad2.3|Ad2.4|Ad2.5|Ad2.6|Ad2.8
7	Genrich_ATAC	region	75788617	75789656	640.3810477	.	.	gene_id=concensus_peak9565_support_23;peakPos=129;supports=Ad2.1|Ad2.10|Ad2.11|Ad2.13|Ad2.14|Ad2.15|Ad2.16|Ad2.17|Ad2.18|Ad2.19|Ad2.2|Ad2.20|Ad2.21|Ad2.22|Ad2.23|Ad2.24|Ad2.3|Ad2.4|Ad2.5|Ad2.6|Ad2.7|Ad2.8|Ad2.9
7	Genrich_ATAC	region	75922320	75922798	273.1733397	.	.	gene_id=concensus_peak9566_support_3;peakPos=144;supports=Ad2.17|Ad2.22|Ad2.4
7	Genrich_ATAC	region	75950690	75951955	879.2226512	.	.	gene_id=concensus_peak9567_support_18;peakPos=116;supports=Ad2.1|Ad2.10|Ad2.13|Ad2.16|Ad2.17|Ad2.18|Ad2.2|Ad2.20|Ad2.22|Ad2.23|Ad2.24|Ad2.3|Ad2.4|Ad2.5|Ad2.6|Ad2.7|Ad2.8|Ad2.9
7	Genrich_ATAC	region	75977197	75977552	337.294899	.	.	gene_id=concensus_peak9568_support_6;peakPos=127;supports=Ad2.1|Ad2.16|Ad2.17|Ad2.22|Ad2.4|Ad2.6
7	Genrich_ATAC	region	75989334	75990496	324.0583974	.	.	gene_id=concensus_peak9569_support_6;peakPos=125;supports=Ad2.1|Ad2.16|Ad2.17|Ad2.22|Ad2.5|Ad2.6
7	Genrich_ATAC	region	76014767	76015172	243.1624247	.	.	gene_id=concensus_peak9570_support_3;peakPos=125;supports=Ad2.1|Ad2.17|Ad2.6
7	Genrich_ATAC	region	76036202	76036779	469.969364	.	.	gene_id=concensus_peak9571_support_17;peakPos=117;supports=Ad2.1|Ad2.10|Ad2.13|Ad2.16|Ad2.17|Ad2.18|Ad2.2|Ad2.20|Ad2.22|Ad2.23|Ad2.24|Ad2.3|Ad2.4|Ad2.5|Ad2.6|Ad2.7|Ad2.8
7	Genrich_ATAC	region	76110432	76111307	602.2087606	.	.	gene_id=concensus_peak9572_support_18;peakPos=263;supports=Ad2.1|Ad2.10|Ad2.13|Ad2.16|Ad2.17|Ad2.18|Ad2.2|Ad2.20|Ad2.22|Ad2.23|Ad2.24|Ad2.3|Ad2.4|Ad2.5|Ad2.6|Ad2.7|Ad2.8|Ad2.9
7	Genrich_ATAC	region	76120231	76121575	576.3077022	.	.	gene_id=concensus_peak9573_support_14;peakPos=130;supports=Ad2.1|Ad2.13|Ad2.16|Ad2.17|Ad2.18|Ad2.22|Ad2.23|Ad2.24|Ad2.3|Ad2.4|Ad2.5|Ad2.6|Ad2.7|Ad2.8
7	Genrich_ATAC	region	76144054	76144821	242.469732	.	.	gene_id=concensus_peak9574_support_3;peakPos=275;supports=Ad2.1|Ad2.16|Ad2.6
7	Genrich_ATAC	region	76158144	76159402	418.9274414	.	.	gene_id=concensus_peak9575_support_10;peakPos=139;supports=Ad2.1|Ad2.16|Ad2.17|Ad2.22|Ad2.23|Ad2.24|Ad2.3|Ad2.4|Ad2.6|Ad2.8
7	Genrich_ATAC	region	76191133	76191810	291.7924703	.	.	gene_id=concensus_peak9576_support_3;peakPos=127;supports=Ad2.1|Ad2.4|Ad2.6
7	Genrich_ATAC	region	76265964	76266688	489.0596179	.	.	gene_id=concensus_peak9577_support_9;peakPos=340;supports=Ad2.1|Ad2.16|Ad2.17|Ad2.22|Ad2.23|Ad2.24|Ad2.4|Ad2.5|Ad2.6
7	Genrich_ATAC	region	76403681	76404111	311.1340227	.	.	gene_id=concensus_peak9578_support_3;peakPos=136;supports=Ad2.17|Ad2.22|Ad2.4
7	Genrich_ATAC	region	76419526	76419842	275.0219457	.	.	gene_id=concensus_peak9579_support_4;peakPos=121;supports=Ad2.1|Ad2.17|Ad2.22|Ad2.4
7	Genrich_ATAC	region	76431468	76432245	484.5100793	.	.	gene_id=concensus_peak9580_support_9;peakPos=105;supports=Ad2.1|Ad2.16|Ad2.17|Ad2.22|Ad2.24|Ad2.3|Ad2.4|Ad2.6|Ad2.8
7	Genrich_ATAC	region	77182536	77183121	288.8100826	.	.	gene_id=concensus_peak9581_support_7;peakPos=117;supports=Ad2.19|Ad2.2|Ad2.3|Ad2.4|Ad2.5|Ad2.7|Ad2.8
7	Genrich_ATAC	region	77647830	77648542	348.4886824	.	.	gene_id=concensus_peak9582_support_7;peakPos=124;supports=Ad2.1|Ad2.22|Ad2.4|Ad2.5|Ad2.6|Ad2.7|Ad2.8
7	Genrich_ATAC	region	77661714	77662519	536.2446716	.	.	gene_id=concensus_peak9583_support_5;peakPos=140;supports=Ad2.1|Ad2.17|Ad2.22|Ad2.4|Ad2.6
7	Genrich_ATAC	region	77698711	77699554	671.2204301	.	.	gene_id=concensus_peak9584_support_18;peakPos=106;supports=Ad2.1|Ad2.10|Ad2.13|Ad2.14|Ad2.16|Ad2.17|Ad2.18|Ad2.2|Ad2.22|Ad2.23|Ad2.24|Ad2.3|Ad2.4|Ad2.5|Ad2.6|Ad2.7|Ad2.8|Ad2.9
7	Genrich_ATAC	region	77719082	77720013	520.8245188	.	.	gene_id=concensus_peak9585_support_18;peakPos=130;supports=Ad2.1|Ad2.10|Ad2.11|Ad2.13|Ad2.14|Ad2.16|Ad2.17|Ad2.18|Ad2.2|Ad2.22|Ad2.23|Ad2.24|Ad2.3|Ad2.4|Ad2.5|Ad2.6|Ad2.7|Ad2.8
7	Genrich_ATAC	region	77734456	77734995	440.5668077	.	.	gene_id=concensus_peak9586_support_16;peakPos=127;supports=Ad2.1|Ad2.10|Ad2.13|Ad2.16|Ad2.17|Ad2.18|Ad2.2|Ad2.22|Ad2.23|Ad2.24|Ad2.3|Ad2.4|Ad2.5|Ad2.6|Ad2.7|Ad2.8
7	Genrich_ATAC	region	77780752	77781147	390.8660076	.	.	gene_id=concensus_peak9587_support_9;peakPos=115;supports=Ad2.1|Ad2.16|Ad2.17|Ad2.18|Ad2.22|Ad2.24|Ad2.4|Ad2.5|Ad2.6
7	Genrich_ATAC	region	77781259	77781474	228.0706737	.	.	gene_id=concensus_peak9588_support_3;peakPos=59;supports=Ad2.1|Ad2.22|Ad2.6
7	Genrich_ATAC	region	77895092	77895802	422.6352462	.	.	gene_id=concensus_peak9589_support_6;peakPos=156;supports=Ad2.1|Ad2.17|Ad2.22|Ad2.4|Ad2.5|Ad2.6
7	Genrich_ATAC	region	77920612	77921404	791.7621968	.	.	gene_id=concensus_peak9590_support_18;peakPos=121;supports=Ad2.1|Ad2.10|Ad2.11|Ad2.13|Ad2.16|Ad2.17|Ad2.18|Ad2.2|Ad2.20|Ad2.22|Ad2.23|Ad2.24|Ad2.3|Ad2.4|Ad2.5|Ad2.6|Ad2.7|Ad2.8
7	Genrich_ATAC	region	78028572	78029940	604.8482828	.	.	gene_id=concensus_peak9591_support_16;peakPos=1135;supports=Ad2.1|Ad2.10|Ad2.13|Ad2.16|Ad2.17|Ad2.18|Ad2.2|Ad2.22|Ad2.23|Ad2.24|Ad2.3|Ad2.4|Ad2.5|Ad2.6|Ad2.8|Ad2.9
7	Genrich_ATAC	region	78065789	78067965	590.3768414	.	.	gene_id=concensus_peak9592_support_6;peakPos=126;supports=Ad2.1|Ad2.17|Ad2.22|Ad2.4|Ad2.5|Ad2.6
7	Genrich_ATAC	region	78111478	78112949	540.380261	.	.	gene_id=concensus_peak9593_support_5;peakPos=197;supports=Ad2.1|Ad2.17|Ad2.22|Ad2.4|Ad2.6
7	Genrich_ATAC	region	78145030	78145630	421.4206583	.	.	gene_id=concensus_peak9594_support_15;peakPos=111;supports=Ad2.1|Ad2.13|Ad2.16|Ad2.17|Ad2.18|Ad2.2|Ad2.22|Ad2.23|Ad2.24|Ad2.3|Ad2.4|Ad2.5|Ad2.6|Ad2.7|Ad2.8
7	Genrich_ATAC	region	78323040	78323621	321.1667748	.	.	gene_id=concensus_peak9595_support_4;peakPos=127;supports=Ad2.1|Ad2.22|Ad2.4|Ad2.6
7	Genrich_ATAC	region	78434093	78435060	422.646615	.	.	gene_id=concensus_peak9596_support_9;peakPos=115;supports=Ad2.1|Ad2.17|Ad2.18|Ad2.22|Ad2.24|Ad2.4|Ad2.5|Ad2.6|Ad2.8
7	Genrich_ATAC	region	78446717	78447780	694.4128341	.	.	gene_id=concensus_peak9597_support_20;peakPos=286;supports=Ad2.1|Ad2.10|Ad2.13|Ad2.14|Ad2.16|Ad2.17|Ad2.18|Ad2.19|Ad2.2|Ad2.20|Ad2.22|Ad2.23|Ad2.24|Ad2.3|Ad2.4|Ad2.5|Ad2.6|Ad2.7|Ad2.8|Ad2.9
7	Genrich_ATAC	region	78453957	78454984	489.0799519	.	.	gene_id=concensus_peak9598_support_15;peakPos=187;supports=Ad2.1|Ad2.13|Ad2.16|Ad2.17|Ad2.18|Ad2.2|Ad2.22|Ad2.23|Ad2.24|Ad2.3|Ad2.4|Ad2.5|Ad2.6|Ad2.7|Ad2.8
7	Genrich_ATAC	region	78488085	78488728	305.6278382	.	.	gene_id=concensus_peak9599_support_6;peakPos=101;supports=Ad2.1|Ad2.17|Ad2.22|Ad2.3|Ad2.4|Ad2.6
7	Genrich_ATAC	region	78551136	78552167	759.9275378	.	.	gene_id=concensus_peak9600_support_18;peakPos=154;supports=Ad2.1|Ad2.13|Ad2.14|Ad2.16|Ad2.17|Ad2.18|Ad2.19|Ad2.2|Ad2.20|Ad2.22|Ad2.23|Ad2.24|Ad2.3|Ad2.4|Ad2.5|Ad2.6|Ad2.7|Ad2.8
7	Genrich_ATAC	region	80140474	80142262	441.6861585	.	.	gene_id=concensus_peak9601_support_9;peakPos=110;supports=Ad2.1|Ad2.13|Ad2.14|Ad2.16|Ad2.17|Ad2.22|Ad2.4|Ad2.5|Ad2.6
7	Genrich_ATAC	region	80160845	80161371	317.6219086	.	.	gene_id=concensus_peak9602_support_5;peakPos=143;supports=Ad2.1|Ad2.22|Ad2.4|Ad2.6|Ad2.7
7	Genrich_ATAC	region	80164517	80165656	643.3636678	.	.	gene_id=concensus_peak9603_support_18;peakPos=133;supports=Ad2.1|Ad2.13|Ad2.14|Ad2.16|Ad2.17|Ad2.18|Ad2.2|Ad2.20|Ad2.22|Ad2.23|Ad2.24|Ad2.3|Ad2.4|Ad2.5|Ad2.6|Ad2.7|Ad2.8|Ad2.9
7	Genrich_ATAC	region	80270447	80270848	344.9408	.	.	gene_id=concensus_peak9604_support_4;peakPos=126;supports=Ad2.1|Ad2.4|Ad2.6|Ad2.7
7	Genrich_ATAC	region	80287647	80288655	523.6879792	.	.	gene_id=concensus_peak9605_support_15;peakPos=123;supports=Ad2.1|Ad2.13|Ad2.14|Ad2.16|Ad2.17|Ad2.18|Ad2.22|Ad2.23|Ad2.24|Ad2.3|Ad2.4|Ad2.5|Ad2.6|Ad2.7|Ad2.8
7	Genrich_ATAC	region	80390959	80391754	586.0291717	.	.	gene_id=concensus_peak9606_support_19;peakPos=106;supports=Ad2.1|Ad2.10|Ad2.13|Ad2.14|Ad2.16|Ad2.17|Ad2.18|Ad2.19|Ad2.2|Ad2.20|Ad2.22|Ad2.23|Ad2.24|Ad2.3|Ad2.4|Ad2.5|Ad2.6|Ad2.7|Ad2.8
7	Genrich_ATAC	region	80447417	80448311	356.2583638	.	.	gene_id=concensus_peak9607_support_6;peakPos=173;supports=Ad2.1|Ad2.16|Ad2.17|Ad2.22|Ad2.4|Ad2.6
7	Genrich_ATAC	region	81112158	81112591	440.314509	.	.	gene_id=concensus_peak9608_support_3;peakPos=141;supports=Ad2.17|Ad2.22|Ad2.4
7	Genrich_ATAC	region	81668733	81670227	1015.202293	.	.	gene_id=concensus_peak9609_support_24;peakPos=109;supports=Ad2.1|Ad2.10|Ad2.11|Ad2.12|Ad2.13|Ad2.14|Ad2.15|Ad2.16|Ad2.17|Ad2.18|Ad2.19|Ad2.2|Ad2.20|Ad2.21|Ad2.22|Ad2.23|Ad2.24|Ad2.3|Ad2.4|Ad2.5|Ad2.6|Ad2.7|Ad2.8|Ad2.9
7	Genrich_ATAC	region	82469837	82470012	565.5928254	.	.	gene_id=concensus_peak9610_support_22;peakPos=107;supports=Ad2.1|Ad2.10|Ad2.11|Ad2.12|Ad2.13|Ad2.14|Ad2.16|Ad2.17|Ad2.18|Ad2.19|Ad2.2|Ad2.20|Ad2.22|Ad2.23|Ad2.24|Ad2.3|Ad2.4|Ad2.5|Ad2.6|Ad2.7|Ad2.8|Ad2.9
7	Genrich_ATAC	region	83075000	83075540	258.4644117	.	.	gene_id=concensus_peak9611_support_3;peakPos=171;supports=Ad2.1|Ad2.4|Ad2.6
7	Genrich_ATAC	region	83084723	83086113	483.6464152	.	.	gene_id=concensus_peak9612_support_17;peakPos=179;supports=Ad2.1|Ad2.10|Ad2.13|Ad2.14|Ad2.16|Ad2.17|Ad2.18|Ad2.2|Ad2.22|Ad2.23|Ad2.24|Ad2.3|Ad2.4|Ad2.5|Ad2.6|Ad2.7|Ad2.8
7	Genrich_ATAC	region	84962515	84962943	287.0884753	.	.	gene_id=concensus_peak9613_support_6;peakPos=104;supports=Ad2.1|Ad2.16|Ad2.22|Ad2.23|Ad2.4|Ad2.6
7	Genrich_ATAC	region	85940853	85941923	452.9215728	.	.	gene_id=concensus_peak9614_support_5;peakPos=145;supports=Ad2.1|Ad2.22|Ad2.4|Ad2.6|Ad2.7
7	Genrich_ATAC	region	86103401	86103946	603.4477499	.	.	gene_id=concensus_peak9615_support_19;peakPos=140;supports=Ad2.1|Ad2.10|Ad2.13|Ad2.14|Ad2.16|Ad2.17|Ad2.18|Ad2.2|Ad2.20|Ad2.22|Ad2.23|Ad2.24|Ad2.3|Ad2.4|Ad2.5|Ad2.6|Ad2.7|Ad2.8|Ad2.9
7	Genrich_ATAC	region	86107621	86108043	298.704	.	.	gene_id=concensus_peak9616_support_3;peakPos=110;supports=Ad2.1|Ad2.4|Ad2.6
7	Genrich_ATAC	region	86123758	86125055	785.6481112	.	.	gene_id=concensus_peak9617_support_18;peakPos=1014;supports=Ad2.1|Ad2.10|Ad2.13|Ad2.14|Ad2.16|Ad2.17|Ad2.18|Ad2.2|Ad2.22|Ad2.23|Ad2.24|Ad2.3|Ad2.4|Ad2.5|Ad2.6|Ad2.7|Ad2.8|Ad2.9
7	Genrich_ATAC	region	86163521	86164222	451.4500692	.	.	gene_id=concensus_peak9618_support_4;peakPos=116;supports=Ad2.1|Ad2.4|Ad2.5|Ad2.6
7	Genrich_ATAC	region	86173600	86174177	271.2652806	.	.	gene_id=concensus_peak9619_support_7;peakPos=103;supports=Ad2.1|Ad2.16|Ad2.17|Ad2.22|Ad2.24|Ad2.4|Ad2.6
7	Genrich_ATAC	region	86182489	86183379	507.642753	.	.	gene_id=concensus_peak9620_support_15;peakPos=188;supports=Ad2.1|Ad2.13|Ad2.14|Ad2.16|Ad2.17|Ad2.18|Ad2.2|Ad2.22|Ad2.23|Ad2.24|Ad2.3|Ad2.4|Ad2.5|Ad2.6|Ad2.7
7	Genrich_ATAC	region	86967323	86967951	380.7546615	.	.	gene_id=concensus_peak9621_support_6;peakPos=100;supports=Ad2.16|Ad2.17|Ad2.22|Ad2.23|Ad2.3|Ad2.4
7	Genrich_ATAC	region	87103085	87103860	270.9755353	.	.	gene_id=concensus_peak9622_support_3;peakPos=300;supports=Ad2.1|Ad2.22|Ad2.6
7	Genrich_ATAC	region	87256887	87257261	473.6738073	.	.	gene_id=concensus_peak9623_support_3;peakPos=272;supports=Ad2.19|Ad2.20|Ad2.24
7	Genrich_ATAC	region	87889083	87890297	593.9316093	.	.	gene_id=concensus_peak9624_support_18;peakPos=191;supports=Ad2.1|Ad2.10|Ad2.13|Ad2.14|Ad2.16|Ad2.17|Ad2.18|Ad2.20|Ad2.22|Ad2.23|Ad2.24|Ad2.3|Ad2.4|Ad2.5|Ad2.6|Ad2.7|Ad2.8|Ad2.9
7	Genrich_ATAC	region	88291476	88292166	415.7121897	.	.	gene_id=concensus_peak9625_support_15;peakPos=533;supports=Ad2.1|Ad2.13|Ad2.14|Ad2.16|Ad2.17|Ad2.18|Ad2.22|Ad2.23|Ad2.24|Ad2.3|Ad2.4|Ad2.5|Ad2.6|Ad2.7|Ad2.8
7	Genrich_ATAC	region	88410701	88411435	388.2357749	.	.	gene_id=concensus_peak9626_support_12;peakPos=117;supports=Ad2.1|Ad2.13|Ad2.16|Ad2.17|Ad2.18|Ad2.22|Ad2.24|Ad2.4|Ad2.5|Ad2.6|Ad2.7|Ad2.8
7	Genrich_ATAC	region	88470604	88471828	530.5952054	.	.	gene_id=concensus_peak9627_support_13;peakPos=260;supports=Ad2.1|Ad2.13|Ad2.16|Ad2.17|Ad2.18|Ad2.22|Ad2.24|Ad2.3|Ad2.4|Ad2.5|Ad2.6|Ad2.7|Ad2.8
7	Genrich_ATAC	region	88574979	88577255	516.2530989	.	.	gene_id=concensus_peak9628_support_17;peakPos=1078;supports=Ad2.1|Ad2.10|Ad2.13|Ad2.14|Ad2.16|Ad2.17|Ad2.18|Ad2.20|Ad2.22|Ad2.23|Ad2.24|Ad2.3|Ad2.4|Ad2.5|Ad2.6|Ad2.7|Ad2.8
7	Genrich_ATAC	region	88606709	88607517	494.0619699	.	.	gene_id=concensus_peak9629_support_15;peakPos=200;supports=Ad2.1|Ad2.13|Ad2.14|Ad2.16|Ad2.17|Ad2.18|Ad2.2|Ad2.22|Ad2.23|Ad2.24|Ad2.3|Ad2.4|Ad2.5|Ad2.6|Ad2.8
7	Genrich_ATAC	region	88764178	88764893	364.7505083	.	.	gene_id=concensus_peak9630_support_3;peakPos=124;supports=Ad2.1|Ad2.22|Ad2.6
7	Genrich_ATAC	region	88895796	88896253	341.7213133	.	.	gene_id=concensus_peak9631_support_3;peakPos=265;supports=Ad2.17|Ad2.22|Ad2.4
7	Genrich_ATAC	region	88953782	88954757	442.4389342	.	.	gene_id=concensus_peak9632_support_4;peakPos=269;supports=Ad2.17|Ad2.22|Ad2.24|Ad2.4
7	Genrich_ATAC	region	88984844	88985398	335.8777376	.	.	gene_id=concensus_peak9633_support_5;peakPos=181;supports=Ad2.1|Ad2.17|Ad2.4|Ad2.6|Ad2.8
7	Genrich_ATAC	region	89052416	89053250	466.9946056	.	.	gene_id=concensus_peak9634_support_17;peakPos=103;supports=Ad2.1|Ad2.13|Ad2.14|Ad2.16|Ad2.17|Ad2.18|Ad2.2|Ad2.20|Ad2.22|Ad2.23|Ad2.24|Ad2.3|Ad2.4|Ad2.5|Ad2.6|Ad2.7|Ad2.8
7	Genrich_ATAC	region	89167358	89168834	920.8758656	.	.	gene_id=concensus_peak9635_support_22;peakPos=201;supports=Ad2.1|Ad2.10|Ad2.11|Ad2.13|Ad2.14|Ad2.16|Ad2.17|Ad2.18|Ad2.19|Ad2.2|Ad2.20|Ad2.21|Ad2.22|Ad2.23|Ad2.24|Ad2.3|Ad2.4|Ad2.5|Ad2.6|Ad2.7|Ad2.8|Ad2.9
7	Genrich_ATAC	region	89395460	89397396	611.6153804	.	.	gene_id=concensus_peak9636_support_20;peakPos=115;supports=Ad2.1|Ad2.10|Ad2.13|Ad2.14|Ad2.16|Ad2.17|Ad2.18|Ad2.19|Ad2.2|Ad2.20|Ad2.22|Ad2.23|Ad2.24|Ad2.3|Ad2.4|Ad2.5|Ad2.6|Ad2.7|Ad2.8|Ad2.9
7	Genrich_ATAC	region	90346115	90347484	776.9025413	.	.	gene_id=concensus_peak9637_support_19;peakPos=118;supports=Ad2.1|Ad2.10|Ad2.13|Ad2.14|Ad2.16|Ad2.17|Ad2.18|Ad2.2|Ad2.20|Ad2.22|Ad2.23|Ad2.24|Ad2.3|Ad2.4|Ad2.5|Ad2.6|Ad2.7|Ad2.8|Ad2.9
7	Genrich_ATAC	region	90955062	90956163	695.4053928	.	.	gene_id=concensus_peak9638_support_22;peakPos=212;supports=Ad2.1|Ad2.10|Ad2.11|Ad2.13|Ad2.14|Ad2.16|Ad2.17|Ad2.18|Ad2.19|Ad2.2|Ad2.20|Ad2.21|Ad2.22|Ad2.23|Ad2.24|Ad2.3|Ad2.4|Ad2.5|Ad2.6|Ad2.7|Ad2.8|Ad2.9
7	Genrich_ATAC	region	91084379	91085660	691.3927402	.	.	gene_id=concensus_peak9639_support_19;peakPos=273;supports=Ad2.1|Ad2.10|Ad2.13|Ad2.14|Ad2.16|Ad2.17|Ad2.18|Ad2.2|Ad2.20|Ad2.22|Ad2.23|Ad2.24|Ad2.3|Ad2.4|Ad2.5|Ad2.6|Ad2.7|Ad2.8|Ad2.9
7	Genrich_ATAC	region	91315784	91316474	308.5485562	.	.	gene_id=concensus_peak9640_support_6;peakPos=190;supports=Ad2.1|Ad2.16|Ad2.17|Ad2.22|Ad2.4|Ad2.6
7	Genrich_ATAC	region	91343707	91344103	288.6055753	.	.	gene_id=concensus_peak9641_support_3;peakPos=120;supports=Ad2.1|Ad2.22|Ad2.6
7	Genrich_ATAC	region	91413203	91414259	473.9013321	.	.	gene_id=concensus_peak9642_support_10;peakPos=124;supports=Ad2.1|Ad2.13|Ad2.16|Ad2.17|Ad2.18|Ad2.22|Ad2.23|Ad2.4|Ad2.6|Ad2.8
7	Genrich_ATAC	region	91590870	91591226	292.9447263	.	.	gene_id=concensus_peak9643_support_7;peakPos=129;supports=Ad2.1|Ad2.16|Ad2.17|Ad2.22|Ad2.24|Ad2.4|Ad2.6
7	Genrich_ATAC	region	91592165	91592695	300.812622	.	.	gene_id=concensus_peak9644_support_3;peakPos=103;supports=Ad2.1|Ad2.4|Ad2.6
7	Genrich_ATAC	region	92329029	92329546	274.400253	.	.	gene_id=concensus_peak9645_support_3;peakPos=179;supports=Ad2.17|Ad2.22|Ad2.4
7	Genrich_ATAC	region	92498172	92498741	287.373375	.	.	gene_id=concensus_peak9646_support_4;peakPos=201;supports=Ad2.1|Ad2.16|Ad2.17|Ad2.22
7	Genrich_ATAC	region	92644572	92645130	387.9906646	.	.	gene_id=concensus_peak9647_support_5;peakPos=123;supports=Ad2.1|Ad2.22|Ad2.5|Ad2.6|Ad2.8
7	Genrich_ATAC	region	92812829	92813651	360.5991058	.	.	gene_id=concensus_peak9648_support_9;peakPos=109;supports=Ad2.1|Ad2.16|Ad2.17|Ad2.22|Ad2.23|Ad2.3|Ad2.4|Ad2.5|Ad2.6
7	Genrich_ATAC	region	92847973	92848517	333.0387726	.	.	gene_id=concensus_peak9649_support_5;peakPos=101;supports=Ad2.1|Ad2.2|Ad2.22|Ad2.6|Ad2.8
7	Genrich_ATAC	region	93083652	93084520	316.2645112	.	.	gene_id=concensus_peak9650_support_4;peakPos=105;supports=Ad2.17|Ad2.22|Ad2.4|Ad2.6
7	Genrich_ATAC	region	93253440	93254315	462.8389053	.	.	gene_id=concensus_peak9651_support_14;peakPos=109;supports=Ad2.1|Ad2.13|Ad2.16|Ad2.17|Ad2.18|Ad2.22|Ad2.23|Ad2.24|Ad2.3|Ad2.4|Ad2.5|Ad2.6|Ad2.7|Ad2.8
7	Genrich_ATAC	region	93393158	93394285	499.3427864	.	.	gene_id=concensus_peak9652_support_16;peakPos=104;supports=Ad2.1|Ad2.13|Ad2.16|Ad2.17|Ad2.18|Ad2.2|Ad2.20|Ad2.22|Ad2.23|Ad2.24|Ad2.3|Ad2.4|Ad2.5|Ad2.6|Ad2.7|Ad2.8
7	Genrich_ATAC	region	93762951	93763633	523.3419952	.	.	gene_id=concensus_peak9653_support_5;peakPos=433;supports=Ad2.16|Ad2.17|Ad2.22|Ad2.23|Ad2.4
7	Genrich_ATAC	region	94184406	94184739	318.055458	.	.	gene_id=concensus_peak9654_support_4;peakPos=104;supports=Ad2.1|Ad2.22|Ad2.4|Ad2.6
7	Genrich_ATAC	region	94380034	94380906	493.5000724	.	.	gene_id=concensus_peak9655_support_8;peakPos=154;supports=Ad2.1|Ad2.16|Ad2.17|Ad2.22|Ad2.3|Ad2.4|Ad2.5|Ad2.6
7	Genrich_ATAC	region	94444685	94445919	575.1399619	.	.	gene_id=concensus_peak9656_support_11;peakPos=162;supports=Ad2.1|Ad2.16|Ad2.17|Ad2.18|Ad2.22|Ad2.23|Ad2.3|Ad2.4|Ad2.5|Ad2.6|Ad2.8
7	Genrich_ATAC	region	94789496	94790194	458.6392804	.	.	gene_id=concensus_peak9657_support_17;peakPos=265;supports=Ad2.1|Ad2.10|Ad2.13|Ad2.16|Ad2.17|Ad2.18|Ad2.2|Ad2.20|Ad2.22|Ad2.23|Ad2.24|Ad2.3|Ad2.4|Ad2.5|Ad2.6|Ad2.7|Ad2.8
7	Genrich_ATAC	region	94790226	94790950	336.4756828	.	.	gene_id=concensus_peak9658_support_6;peakPos=156;supports=Ad2.1|Ad2.16|Ad2.17|Ad2.22|Ad2.4|Ad2.6
7	Genrich_ATAC	region	95910585	95911173	301.0191143	.	.	gene_id=concensus_peak9659_support_3;peakPos=289;supports=Ad2.17|Ad2.22|Ad2.4
7	Genrich_ATAC	region	96254264	96254597	332.800678	.	.	gene_id=concensus_peak9660_support_13;peakPos=124;supports=Ad2.1|Ad2.13|Ad2.16|Ad2.17|Ad2.18|Ad2.22|Ad2.23|Ad2.24|Ad2.3|Ad2.4|Ad2.5|Ad2.6|Ad2.8
7	Genrich_ATAC	region	96288388	96289197	572.8199768	.	.	gene_id=concensus_peak9661_support_16;peakPos=151;supports=Ad2.1|Ad2.10|Ad2.13|Ad2.16|Ad2.17|Ad2.18|Ad2.2|Ad2.22|Ad2.23|Ad2.24|Ad2.3|Ad2.4|Ad2.5|Ad2.6|Ad2.7|Ad2.8
7	Genrich_ATAC	region	96379920	96380545	599.4713863	.	.	gene_id=concensus_peak9662_support_18;peakPos=298;supports=Ad2.1|Ad2.10|Ad2.13|Ad2.14|Ad2.16|Ad2.17|Ad2.18|Ad2.2|Ad2.22|Ad2.23|Ad2.24|Ad2.3|Ad2.4|Ad2.5|Ad2.6|Ad2.7|Ad2.8|Ad2.9
7	Genrich_ATAC	region	96406381	96406850	353.0711864	.	.	gene_id=concensus_peak9663_support_7;peakPos=118;supports=Ad2.1|Ad2.17|Ad2.22|Ad2.24|Ad2.4|Ad2.5|Ad2.6
7	Genrich_ATAC	region	96477922	96478727	398.5176795	.	.	gene_id=concensus_peak9664_support_11;peakPos=106;supports=Ad2.1|Ad2.13|Ad2.16|Ad2.17|Ad2.18|Ad2.22|Ad2.24|Ad2.3|Ad2.4|Ad2.6|Ad2.8
7	Genrich_ATAC	region	96765521	96765665	273.2944295	.	.	gene_id=concensus_peak9665_support_11;peakPos=64;supports=Ad2.1|Ad2.16|Ad2.17|Ad2.18|Ad2.19|Ad2.22|Ad2.24|Ad2.3|Ad2.4|Ad2.5|Ad2.8
7	Genrich_ATAC	region	96798055	96798917	741.9760965	.	.	gene_id=concensus_peak9666_support_22;peakPos=121;supports=Ad2.1|Ad2.10|Ad2.11|Ad2.13|Ad2.14|Ad2.16|Ad2.17|Ad2.18|Ad2.19|Ad2.2|Ad2.20|Ad2.21|Ad2.22|Ad2.23|Ad2.24|Ad2.3|Ad2.4|Ad2.5|Ad2.6|Ad2.7|Ad2.8|Ad2.9
7	Genrich_ATAC	region	96822985	96823829	292.2324828	.	.	gene_id=concensus_peak9667_support_12;peakPos=120;supports=Ad2.1|Ad2.13|Ad2.16|Ad2.17|Ad2.18|Ad2.22|Ad2.24|Ad2.4|Ad2.5|Ad2.6|Ad2.7|Ad2.8
7	Genrich_ATAC	region	96999355	96999715	331.5813293	.	.	gene_id=concensus_peak9668_support_11;peakPos=127;supports=Ad2.1|Ad2.16|Ad2.17|Ad2.18|Ad2.22|Ad2.23|Ad2.24|Ad2.3|Ad2.4|Ad2.6|Ad2.8
7	Genrich_ATAC	region	97051491	97051986	304.9542743	.	.	gene_id=concensus_peak9669_support_9;peakPos=103;supports=Ad2.1|Ad2.13|Ad2.16|Ad2.17|Ad2.22|Ad2.24|Ad2.4|Ad2.5|Ad2.6
7	Genrich_ATAC	region	97096028	97096730	472.3194639	.	.	gene_id=concensus_peak9670_support_13;peakPos=122;supports=Ad2.1|Ad2.13|Ad2.16|Ad2.17|Ad2.18|Ad2.2|Ad2.22|Ad2.23|Ad2.24|Ad2.4|Ad2.6|Ad2.7|Ad2.8
7	Genrich_ATAC	region	97258105	97258924	552.5599011	.	.	gene_id=concensus_peak9671_support_16;peakPos=486;supports=Ad2.1|Ad2.10|Ad2.13|Ad2.16|Ad2.17|Ad2.18|Ad2.2|Ad2.22|Ad2.23|Ad2.24|Ad2.3|Ad2.4|Ad2.5|Ad2.6|Ad2.7|Ad2.8
7	Genrich_ATAC	region	97316208	97316931	391.0548238	.	.	gene_id=concensus_peak9672_support_15;peakPos=224;supports=Ad2.1|Ad2.10|Ad2.13|Ad2.16|Ad2.17|Ad2.18|Ad2.22|Ad2.23|Ad2.24|Ad2.3|Ad2.4|Ad2.5|Ad2.6|Ad2.7|Ad2.8
7	Genrich_ATAC	region	97381492	97382628	867.1098202	.	.	gene_id=concensus_peak9673_support_22;peakPos=125;supports=Ad2.1|Ad2.10|Ad2.11|Ad2.13|Ad2.14|Ad2.15|Ad2.16|Ad2.17|Ad2.18|Ad2.2|Ad2.20|Ad2.21|Ad2.22|Ad2.23|Ad2.24|Ad2.3|Ad2.4|Ad2.5|Ad2.6|Ad2.7|Ad2.8|Ad2.9
7	Genrich_ATAC	region	97585508	97585852	290.723409	.	.	gene_id=concensus_peak9674_support_3;peakPos=124;supports=Ad2.1|Ad2.4|Ad2.6
7	Genrich_ATAC	region	97739794	97740640	880.4243788	.	.	gene_id=concensus_peak9675_support_22;peakPos=160;supports=Ad2.1|Ad2.10|Ad2.11|Ad2.13|Ad2.14|Ad2.15|Ad2.16|Ad2.17|Ad2.18|Ad2.2|Ad2.20|Ad2.21|Ad2.22|Ad2.23|Ad2.24|Ad2.3|Ad2.4|Ad2.5|Ad2.6|Ad2.7|Ad2.8|Ad2.9
7	Genrich_ATAC	region	97975909	97976256	337.3109862	.	.	gene_id=concensus_peak9676_support_5;peakPos=125;supports=Ad2.1|Ad2.16|Ad2.17|Ad2.4|Ad2.6
7	Genrich_ATAC	region	98090781	98091579	434.7068635	.	.	gene_id=concensus_peak9677_support_4;peakPos=266;supports=Ad2.1|Ad2.16|Ad2.4|Ad2.6
7	Genrich_ATAC	region	98203387	98204198	441.0838884	.	.	gene_id=concensus_peak9678_support_14;peakPos=205;supports=Ad2.1|Ad2.13|Ad2.16|Ad2.17|Ad2.18|Ad2.2|Ad2.22|Ad2.23|Ad2.24|Ad2.4|Ad2.5|Ad2.6|Ad2.7|Ad2.8
7	Genrich_ATAC	region	98259432	98259867	335.8617166	.	.	gene_id=concensus_peak9679_support_13;peakPos=103;supports=Ad2.1|Ad2.13|Ad2.16|Ad2.17|Ad2.18|Ad2.22|Ad2.23|Ad2.24|Ad2.3|Ad2.4|Ad2.5|Ad2.6|Ad2.8
7	Genrich_ATAC	region	98264865	98265576	362.5389555	.	.	gene_id=concensus_peak9680_support_4;peakPos=191;supports=Ad2.1|Ad2.17|Ad2.22|Ad2.6
7	Genrich_ATAC	region	98362793	98363213	324.5392208	.	.	gene_id=concensus_peak9681_support_8;peakPos=116;supports=Ad2.1|Ad2.16|Ad2.17|Ad2.22|Ad2.23|Ad2.3|Ad2.4|Ad2.6
7	Genrich_ATAC	region	98413346	98413939	342.3198013	.	.	gene_id=concensus_peak9682_support_4;peakPos=128;supports=Ad2.16|Ad2.17|Ad2.22|Ad2.4
7	Genrich_ATAC	region	98430000	98430983	797.2658877	.	.	gene_id=concensus_peak9683_support_18;peakPos=461;supports=Ad2.1|Ad2.10|Ad2.13|Ad2.16|Ad2.17|Ad2.18|Ad2.2|Ad2.20|Ad2.22|Ad2.23|Ad2.24|Ad2.3|Ad2.4|Ad2.5|Ad2.6|Ad2.7|Ad2.8|Ad2.9
7	Genrich_ATAC	region	98447503	98448404	515.1767594	.	.	gene_id=concensus_peak9684_support_10;peakPos=112;supports=Ad2.1|Ad2.16|Ad2.17|Ad2.18|Ad2.22|Ad2.23|Ad2.3|Ad2.4|Ad2.5|Ad2.6
7	Genrich_ATAC	region	98448639	98450196	640.5036988	.	.	gene_id=concensus_peak9685_support_5;peakPos=252;supports=Ad2.1|Ad2.17|Ad2.22|Ad2.4|Ad2.6
7	Genrich_ATAC	region	98462014	98462687	571.1569054	.	.	gene_id=concensus_peak9686_support_17;peakPos=335;supports=Ad2.1|Ad2.10|Ad2.13|Ad2.16|Ad2.17|Ad2.18|Ad2.2|Ad2.20|Ad2.22|Ad2.23|Ad2.24|Ad2.3|Ad2.4|Ad2.5|Ad2.6|Ad2.7|Ad2.8
7	Genrich_ATAC	region	98470299	98470619	445.3644476	.	.	gene_id=concensus_peak9687_support_16;peakPos=18;supports=Ad2.1|Ad2.10|Ad2.16|Ad2.17|Ad2.19|Ad2.2|Ad2.20|Ad2.22|Ad2.23|Ad2.3|Ad2.4|Ad2.5|Ad2.6|Ad2.7|Ad2.8|Ad2.9
7	Genrich_ATAC	region	98575072	98575917	314.4378874	.	.	gene_id=concensus_peak9688_support_5;peakPos=151;supports=Ad2.1|Ad2.17|Ad2.22|Ad2.4|Ad2.6
7	Genrich_ATAC	region	98821828	98822789	505.5408082	.	.	gene_id=concensus_peak9689_support_15;peakPos=102;supports=Ad2.1|Ad2.13|Ad2.16|Ad2.17|Ad2.18|Ad2.2|Ad2.22|Ad2.23|Ad2.24|Ad2.3|Ad2.4|Ad2.5|Ad2.6|Ad2.7|Ad2.8
7	Genrich_ATAC	region	99158778	99159220	363.9325626	.	.	gene_id=concensus_peak9690_support_7;peakPos=104;supports=Ad2.1|Ad2.16|Ad2.17|Ad2.22|Ad2.4|Ad2.6|Ad2.8
7	Genrich_ATAC	region	99325287	99325857	468.7890813	.	.	gene_id=concensus_peak9691_support_13;peakPos=133;supports=Ad2.1|Ad2.13|Ad2.16|Ad2.17|Ad2.18|Ad2.22|Ad2.23|Ad2.24|Ad2.3|Ad2.4|Ad2.5|Ad2.6|Ad2.8
7	Genrich_ATAC	region	99958845	99959683	372.8322093	.	.	gene_id=concensus_peak9692_support_6;peakPos=113;supports=Ad2.1|Ad2.16|Ad2.17|Ad2.22|Ad2.24|Ad2.6
7	Genrich_ATAC	region	99967011	99967170	329.9453797	.	.	gene_id=concensus_peak9693_support_20;peakPos=94;supports=Ad2.1|Ad2.10|Ad2.13|Ad2.14|Ad2.16|Ad2.17|Ad2.18|Ad2.19|Ad2.2|Ad2.20|Ad2.21|Ad2.22|Ad2.23|Ad2.24|Ad2.3|Ad2.4|Ad2.5|Ad2.6|Ad2.7|Ad2.8
7	Genrich_ATAC	region	100040988	100042697	365.4512354	.	.	gene_id=concensus_peak9694_support_8;peakPos=191;supports=Ad2.1|Ad2.17|Ad2.18|Ad2.22|Ad2.3|Ad2.4|Ad2.6|Ad2.8
7	Genrich_ATAC	region	100057235	100057632	292.4909567	.	.	gene_id=concensus_peak9695_support_3;peakPos=122;supports=Ad2.17|Ad2.22|Ad2.4
7	Genrich_ATAC	region	100108173	100108648	354.3082377	.	.	gene_id=concensus_peak9696_support_3;peakPos=242;supports=Ad2.17|Ad2.22|Ad2.4
7	Genrich_ATAC	region	100122379	100123758	468.0925387	.	.	gene_id=concensus_peak9697_support_12;peakPos=100;supports=Ad2.1|Ad2.13|Ad2.16|Ad2.17|Ad2.22|Ad2.23|Ad2.24|Ad2.3|Ad2.4|Ad2.5|Ad2.6|Ad2.8
7	Genrich_ATAC	region	100127053	100127957	441.2950256	.	.	gene_id=concensus_peak9698_support_5;peakPos=107;supports=Ad2.16|Ad2.17|Ad2.22|Ad2.4|Ad2.6
7	Genrich_ATAC	region	100132729	100133725	384.6653016	.	.	gene_id=concensus_peak9699_support_5;peakPos=229;supports=Ad2.1|Ad2.17|Ad2.22|Ad2.24|Ad2.6
7	Genrich_ATAC	region	100180202	100181824	812.6150513	.	.	gene_id=concensus_peak9700_support_20;peakPos=139;supports=Ad2.1|Ad2.10|Ad2.13|Ad2.14|Ad2.16|Ad2.17|Ad2.18|Ad2.19|Ad2.2|Ad2.20|Ad2.22|Ad2.23|Ad2.24|Ad2.3|Ad2.4|Ad2.5|Ad2.6|Ad2.7|Ad2.8|Ad2.9
7	Genrich_ATAC	region	100391430	100392826	1082.73853	.	.	gene_id=concensus_peak9701_support_19;peakPos=603;supports=Ad2.1|Ad2.10|Ad2.13|Ad2.14|Ad2.16|Ad2.17|Ad2.18|Ad2.2|Ad2.20|Ad2.21|Ad2.22|Ad2.23|Ad2.24|Ad2.3|Ad2.4|Ad2.5|Ad2.6|Ad2.7|Ad2.8
7	Genrich_ATAC	region	100448912	100449769	536.1673075	.	.	gene_id=concensus_peak9702_support_6;peakPos=321;supports=Ad2.1|Ad2.16|Ad2.17|Ad2.22|Ad2.4|Ad2.6
7	Genrich_ATAC	region	100509768	100511135	820.605615	.	.	gene_id=concensus_peak9703_support_17;peakPos=159;supports=Ad2.1|Ad2.10|Ad2.13|Ad2.16|Ad2.17|Ad2.18|Ad2.2|Ad2.20|Ad2.22|Ad2.23|Ad2.24|Ad2.3|Ad2.4|Ad2.5|Ad2.6|Ad2.7|Ad2.8
7	Genrich_ATAC	region	100638475	100639324	628.1767047	.	.	gene_id=concensus_peak9704_support_23;peakPos=104;supports=Ad2.1|Ad2.10|Ad2.11|Ad2.12|Ad2.13|Ad2.14|Ad2.16|Ad2.17|Ad2.18|Ad2.19|Ad2.2|Ad2.20|Ad2.21|Ad2.22|Ad2.23|Ad2.24|Ad2.3|Ad2.4|Ad2.5|Ad2.6|Ad2.7|Ad2.8|Ad2.9
7	Genrich_ATAC	region	100652236	100653010	424.5659446	.	.	gene_id=concensus_peak9705_support_8;peakPos=282;supports=Ad2.1|Ad2.17|Ad2.22|Ad2.3|Ad2.4|Ad2.5|Ad2.6|Ad2.8
7	Genrich_ATAC	region	100710238	100710534	304.8518983	.	.	gene_id=concensus_peak9706_support_3;peakPos=115;supports=Ad2.1|Ad2.4|Ad2.6
7	Genrich_ATAC	region	100748880	100749550	338.0171415	.	.	gene_id=concensus_peak9707_support_13;peakPos=100;supports=Ad2.1|Ad2.13|Ad2.16|Ad2.17|Ad2.18|Ad2.22|Ad2.24|Ad2.3|Ad2.4|Ad2.5|Ad2.6|Ad2.7|Ad2.8
7	Genrich_ATAC	region	100777020	100777631	318.9034242	.	.	gene_id=concensus_peak9708_support_5;peakPos=102;supports=Ad2.16|Ad2.17|Ad2.22|Ad2.4|Ad2.6
7	Genrich_ATAC	region	102216650	102217130	537.1889265	.	.	gene_id=concensus_peak9709_support_4;peakPos=136;supports=Ad2.1|Ad2.22|Ad2.4|Ad2.6
7	Genrich_ATAC	region	103759926	103760569	658.9892776	.	.	gene_id=concensus_peak9710_support_20;peakPos=122;supports=Ad2.1|Ad2.11|Ad2.13|Ad2.14|Ad2.16|Ad2.17|Ad2.18|Ad2.2|Ad2.20|Ad2.21|Ad2.22|Ad2.23|Ad2.24|Ad2.3|Ad2.4|Ad2.5|Ad2.6|Ad2.7|Ad2.8|Ad2.9
7	Genrich_ATAC	region	103768119	103768547	311.3382054	.	.	gene_id=concensus_peak9711_support_8;peakPos=114;supports=Ad2.1|Ad2.16|Ad2.17|Ad2.22|Ad2.3|Ad2.4|Ad2.5|Ad2.6
7	Genrich_ATAC	region	104007579	104008166	527.4117452	.	.	gene_id=concensus_peak9712_support_15;peakPos=125;supports=Ad2.1|Ad2.13|Ad2.16|Ad2.17|Ad2.18|Ad2.2|Ad2.22|Ad2.23|Ad2.24|Ad2.3|Ad2.4|Ad2.5|Ad2.6|Ad2.7|Ad2.8
7	Genrich_ATAC	region	104008339	104008870	322.4539287	.	.	gene_id=concensus_peak9713_support_3;peakPos=219;supports=Ad2.1|Ad2.4|Ad2.6
7	Genrich_ATAC	region	104008973	104009944	704.8001044	.	.	gene_id=concensus_peak9714_support_20;peakPos=117;supports=Ad2.1|Ad2.10|Ad2.13|Ad2.14|Ad2.16|Ad2.17|Ad2.18|Ad2.19|Ad2.2|Ad2.20|Ad2.22|Ad2.23|Ad2.24|Ad2.3|Ad2.4|Ad2.5|Ad2.6|Ad2.7|Ad2.8|Ad2.9
7	Genrich_ATAC	region	104189200	104190034	480.1204816	.	.	gene_id=concensus_peak9715_support_17;peakPos=190;supports=Ad2.1|Ad2.13|Ad2.14|Ad2.16|Ad2.17|Ad2.18|Ad2.19|Ad2.2|Ad2.22|Ad2.23|Ad2.24|Ad2.3|Ad2.4|Ad2.5|Ad2.6|Ad2.7|Ad2.8
7	Genrich_ATAC	region	104282683	104283620	1027.401293	.	.	gene_id=concensus_peak9716_support_24;peakPos=300;supports=Ad2.1|Ad2.10|Ad2.11|Ad2.12|Ad2.13|Ad2.14|Ad2.15|Ad2.16|Ad2.17|Ad2.18|Ad2.19|Ad2.2|Ad2.20|Ad2.21|Ad2.22|Ad2.23|Ad2.24|Ad2.3|Ad2.4|Ad2.5|Ad2.6|Ad2.7|Ad2.8|Ad2.9
7	Genrich_ATAC	region	107815414	107816745	425.3345119	.	.	gene_id=concensus_peak9717_support_7;peakPos=114;supports=Ad2.1|Ad2.14|Ad2.18|Ad2.22|Ad2.4|Ad2.5|Ad2.6
7	Genrich_ATAC	region	109960656	109962032	769.2598403	.	.	gene_id=concensus_peak9718_support_19;peakPos=210;supports=Ad2.1|Ad2.10|Ad2.13|Ad2.14|Ad2.16|Ad2.17|Ad2.18|Ad2.19|Ad2.2|Ad2.20|Ad2.22|Ad2.23|Ad2.24|Ad2.3|Ad2.4|Ad2.5|Ad2.6|Ad2.7|Ad2.8
7	Genrich_ATAC	region	110309133	110309790	468.0349513	.	.	gene_id=concensus_peak9719_support_16;peakPos=133;supports=Ad2.1|Ad2.13|Ad2.14|Ad2.16|Ad2.17|Ad2.18|Ad2.2|Ad2.22|Ad2.23|Ad2.24|Ad2.3|Ad2.4|Ad2.5|Ad2.6|Ad2.7|Ad2.8
7	Genrich_ATAC	region	110450463	110450870	349.7799452	.	.	gene_id=concensus_peak9720_support_4;peakPos=126;supports=Ad2.1|Ad2.22|Ad2.4|Ad2.6
7	Genrich_ATAC	region	110453580	110454223	433.724806	.	.	gene_id=concensus_peak9721_support_8;peakPos=220;supports=Ad2.1|Ad2.13|Ad2.17|Ad2.22|Ad2.4|Ad2.5|Ad2.6|Ad2.8
7	Genrich_ATAC	region	110463243	110463983	498.1742515	.	.	gene_id=concensus_peak9722_support_8;peakPos=121;supports=Ad2.1|Ad2.16|Ad2.17|Ad2.22|Ad2.4|Ad2.5|Ad2.6|Ad2.7
7	Genrich_ATAC	region	110704957	110705719	461.3249283	.	.	gene_id=concensus_peak9723_support_4;peakPos=350;supports=Ad2.16|Ad2.17|Ad2.22|Ad2.4
7	Genrich_ATAC	region	110731372	110732189	423.0499773	.	.	gene_id=concensus_peak9724_support_3;peakPos=331;supports=Ad2.1|Ad2.5|Ad2.6
7	Genrich_ATAC	region	111278015	111278644	376.0846607	.	.	gene_id=concensus_peak9725_support_6;peakPos=100;supports=Ad2.1|Ad2.16|Ad2.22|Ad2.24|Ad2.4|Ad2.6
7	Genrich_ATAC	region	111278755	111280272	377.8771713	.	.	gene_id=concensus_peak9726_support_9;peakPos=123;supports=Ad2.1|Ad2.16|Ad2.17|Ad2.18|Ad2.22|Ad2.4|Ad2.5|Ad2.6|Ad2.7
7	Genrich_ATAC	region	111536212	111536897	536.6677627	.	.	gene_id=concensus_peak9727_support_10;peakPos=167;supports=Ad2.1|Ad2.16|Ad2.17|Ad2.22|Ad2.23|Ad2.3|Ad2.4|Ad2.5|Ad2.6|Ad2.8
7	Genrich_ATAC	region	111609604	111610121	233.832957	.	.	gene_id=concensus_peak9728_support_3;peakPos=127;supports=Ad2.17|Ad2.22|Ad2.4
7	Genrich_ATAC	region	111765908	111766490	371.9962615	.	.	gene_id=concensus_peak9729_support_14;peakPos=125;supports=Ad2.1|Ad2.13|Ad2.16|Ad2.17|Ad2.18|Ad2.2|Ad2.22|Ad2.23|Ad2.24|Ad2.4|Ad2.5|Ad2.6|Ad2.7|Ad2.8
7	Genrich_ATAC	region	111767281	111767630	325.6019254	.	.	gene_id=concensus_peak9730_support_5;peakPos=100;supports=Ad2.1|Ad2.17|Ad2.22|Ad2.3|Ad2.6
7	Genrich_ATAC	region	112027742	112028402	389.902842	.	.	gene_id=concensus_peak9731_support_3;peakPos=102;supports=Ad2.1|Ad2.22|Ad2.6
7	Genrich_ATAC	region	112090180	112090753	385.7202937	.	.	gene_id=concensus_peak9732_support_6;peakPos=117;supports=Ad2.1|Ad2.16|Ad2.17|Ad2.22|Ad2.4|Ad2.6
7	Genrich_ATAC	region	112146333	112147495	664.2498369	.	.	gene_id=concensus_peak9733_support_19;peakPos=107;supports=Ad2.1|Ad2.10|Ad2.13|Ad2.14|Ad2.16|Ad2.17|Ad2.18|Ad2.2|Ad2.20|Ad2.22|Ad2.23|Ad2.24|Ad2.3|Ad2.4|Ad2.5|Ad2.6|Ad2.7|Ad2.8|Ad2.9
7	Genrich_ATAC	region	112160327	112161030	382.7844715	.	.	gene_id=concensus_peak9734_support_16;peakPos=116;supports=Ad2.1|Ad2.13|Ad2.14|Ad2.16|Ad2.17|Ad2.18|Ad2.2|Ad2.22|Ad2.23|Ad2.24|Ad2.3|Ad2.4|Ad2.5|Ad2.6|Ad2.7|Ad2.8
7	Genrich_ATAC	region	112161211	112162378	304.9732855	.	.	gene_id=concensus_peak9735_support_4;peakPos=407;supports=Ad2.1|Ad2.17|Ad2.22|Ad2.6
7	Genrich_ATAC	region	112206180	112206866	337.7328574	.	.	gene_id=concensus_peak9736_support_11;peakPos=104;supports=Ad2.1|Ad2.16|Ad2.17|Ad2.18|Ad2.22|Ad2.24|Ad2.3|Ad2.4|Ad2.5|Ad2.6|Ad2.8
7	Genrich_ATAC	region	112247409	112248128	413.257385	.	.	gene_id=concensus_peak9737_support_5;peakPos=122;supports=Ad2.1|Ad2.14|Ad2.5|Ad2.6|Ad2.8
7	Genrich_ATAC	region	112527453	112527790	333.4731444	.	.	gene_id=concensus_peak9738_support_14;peakPos=106;supports=Ad2.1|Ad2.13|Ad2.17|Ad2.18|Ad2.2|Ad2.22|Ad2.23|Ad2.24|Ad2.3|Ad2.4|Ad2.5|Ad2.6|Ad2.7|Ad2.8
7	Genrich_ATAC	region	112752589	112753894	913.8704064	.	.	gene_id=concensus_peak9739_support_23;peakPos=226;supports=Ad2.1|Ad2.10|Ad2.11|Ad2.13|Ad2.14|Ad2.15|Ad2.16|Ad2.17|Ad2.18|Ad2.19|Ad2.2|Ad2.20|Ad2.21|Ad2.22|Ad2.23|Ad2.24|Ad2.3|Ad2.4|Ad2.5|Ad2.6|Ad2.7|Ad2.8|Ad2.9
7	Genrich_ATAC	region	112968482	112968828	306.9663162	.	.	gene_id=concensus_peak9740_support_4;peakPos=112;supports=Ad2.17|Ad2.22|Ad2.23|Ad2.4
7	Genrich_ATAC	region	113148152	113149449	615.4863891	.	.	gene_id=concensus_peak9741_support_15;peakPos=419;supports=Ad2.1|Ad2.13|Ad2.14|Ad2.16|Ad2.17|Ad2.18|Ad2.22|Ad2.23|Ad2.24|Ad2.3|Ad2.4|Ad2.5|Ad2.6|Ad2.7|Ad2.8
7	Genrich_ATAC	region	113599789	113600432	357.0222761	.	.	gene_id=concensus_peak9742_support_9;peakPos=118;supports=Ad2.1|Ad2.17|Ad2.18|Ad2.22|Ad2.23|Ad2.24|Ad2.4|Ad2.5|Ad2.6
7	Genrich_ATAC	region	113645287	113646165	449.0103415	.	.	gene_id=concensus_peak9743_support_15;peakPos=111;supports=Ad2.1|Ad2.13|Ad2.16|Ad2.17|Ad2.18|Ad2.2|Ad2.22|Ad2.23|Ad2.24|Ad2.3|Ad2.4|Ad2.5|Ad2.6|Ad2.7|Ad2.8
7	Genrich_ATAC	region	113921237	113921391	282.1392759	.	.	gene_id=concensus_peak9744_support_12;peakPos=73;supports=Ad2.1|Ad2.17|Ad2.18|Ad2.19|Ad2.22|Ad2.24|Ad2.3|Ad2.4|Ad2.5|Ad2.6|Ad2.7|Ad2.8
7	Genrich_ATAC	region	114209886	114210339	477.2120943	.	.	gene_id=concensus_peak9745_support_16;peakPos=222;supports=Ad2.1|Ad2.10|Ad2.13|Ad2.16|Ad2.17|Ad2.18|Ad2.2|Ad2.22|Ad2.23|Ad2.24|Ad2.3|Ad2.4|Ad2.5|Ad2.6|Ad2.7|Ad2.8
7	Genrich_ATAC	region	114236753	114237594	561.9551921	.	.	gene_id=concensus_peak9746_support_19;peakPos=110;supports=Ad2.1|Ad2.10|Ad2.13|Ad2.14|Ad2.16|Ad2.17|Ad2.18|Ad2.19|Ad2.2|Ad2.22|Ad2.23|Ad2.24|Ad2.3|Ad2.4|Ad2.5|Ad2.6|Ad2.7|Ad2.8|Ad2.9
7	Genrich_ATAC	region	114520044	114520964	496.3819465	.	.	gene_id=concensus_peak9747_support_7;peakPos=100;supports=Ad2.1|Ad2.16|Ad2.17|Ad2.22|Ad2.23|Ad2.4|Ad2.6
7	Genrich_ATAC	region	114573500	114574473	503.3962805	.	.	gene_id=concensus_peak9748_support_14;peakPos=122;supports=Ad2.1|Ad2.13|Ad2.16|Ad2.17|Ad2.18|Ad2.22|Ad2.23|Ad2.24|Ad2.3|Ad2.4|Ad2.5|Ad2.6|Ad2.7|Ad2.8
7	Genrich_ATAC	region	114590505	114591245	392.7101853	.	.	gene_id=concensus_peak9749_support_10;peakPos=111;supports=Ad2.1|Ad2.16|Ad2.17|Ad2.22|Ad2.23|Ad2.24|Ad2.3|Ad2.4|Ad2.5|Ad2.6
7	Genrich_ATAC	region	114706336	114707281	542.2084445	.	.	gene_id=concensus_peak9750_support_13;peakPos=124;supports=Ad2.1|Ad2.10|Ad2.13|Ad2.16|Ad2.17|Ad2.18|Ad2.22|Ad2.24|Ad2.3|Ad2.4|Ad2.5|Ad2.6|Ad2.8
7	Genrich_ATAC	region	115042273	115042868	430.4604836	.	.	gene_id=concensus_peak9751_support_8;peakPos=212;supports=Ad2.10|Ad2.14|Ad2.19|Ad2.20|Ad2.3|Ad2.4|Ad2.5|Ad2.9
7	Genrich_ATAC	region	115265639	115266087	333.8944372	.	.	gene_id=concensus_peak9752_support_6;peakPos=124;supports=Ad2.17|Ad2.22|Ad2.3|Ad2.4|Ad2.7|Ad2.8
7	Genrich_ATAC	region	115270475	115270987	452.617031	.	.	gene_id=concensus_peak9753_support_4;peakPos=224;supports=Ad2.17|Ad2.22|Ad2.23|Ad2.4
7	Genrich_ATAC	region	115271170	115271724	299.7195437	.	.	gene_id=concensus_peak9754_support_3;peakPos=257;supports=Ad2.17|Ad2.22|Ad2.4
7	Genrich_ATAC	region	115304599	115305215	443.8953085	.	.	gene_id=concensus_peak9755_support_15;peakPos=120;supports=Ad2.1|Ad2.13|Ad2.16|Ad2.17|Ad2.18|Ad2.2|Ad2.22|Ad2.23|Ad2.24|Ad2.3|Ad2.4|Ad2.5|Ad2.6|Ad2.7|Ad2.8
7	Genrich_ATAC	region	115348337	115348953	489.6876654	.	.	gene_id=concensus_peak9756_support_19;peakPos=134;supports=Ad2.1|Ad2.13|Ad2.14|Ad2.16|Ad2.17|Ad2.18|Ad2.19|Ad2.2|Ad2.20|Ad2.22|Ad2.23|Ad2.24|Ad2.3|Ad2.4|Ad2.5|Ad2.6|Ad2.7|Ad2.8|Ad2.9
7	Genrich_ATAC	region	115412098	115412678	375.1650849	.	.	gene_id=concensus_peak9757_support_8;peakPos=119;supports=Ad2.1|Ad2.16|Ad2.17|Ad2.22|Ad2.3|Ad2.4|Ad2.5|Ad2.6
7	Genrich_ATAC	region	116435605	116436826	516.1275071	.	.	gene_id=concensus_peak9758_support_16;peakPos=280;supports=Ad2.1|Ad2.10|Ad2.13|Ad2.16|Ad2.17|Ad2.18|Ad2.2|Ad2.22|Ad2.23|Ad2.24|Ad2.3|Ad2.4|Ad2.5|Ad2.6|Ad2.7|Ad2.8
7	Genrich_ATAC	region	116752148	116752469	356.7715629	.	.	gene_id=concensus_peak9759_support_7;peakPos=104;supports=Ad2.16|Ad2.17|Ad2.18|Ad2.22|Ad2.3|Ad2.4|Ad2.8
7	Genrich_ATAC	region	116770130	116771103	311.503891	.	.	gene_id=concensus_peak9760_support_4;peakPos=114;supports=Ad2.16|Ad2.17|Ad2.22|Ad2.4
7	Genrich_ATAC	region	116786727	116787916	903.5796363	.	.	gene_id=concensus_peak9761_support_22;peakPos=154;supports=Ad2.1|Ad2.10|Ad2.11|Ad2.13|Ad2.14|Ad2.15|Ad2.16|Ad2.17|Ad2.18|Ad2.19|Ad2.2|Ad2.20|Ad2.22|Ad2.23|Ad2.24|Ad2.3|Ad2.4|Ad2.5|Ad2.6|Ad2.7|Ad2.8|Ad2.9
7	Genrich_ATAC	region	117586159	117587199	475.4879496	.	.	gene_id=concensus_peak9762_support_11;peakPos=128;supports=Ad2.1|Ad2.16|Ad2.17|Ad2.22|Ad2.23|Ad2.24|Ad2.3|Ad2.4|Ad2.5|Ad2.6|Ad2.8
7	Genrich_ATAC	region	117675786	117676618	444.3983681	.	.	gene_id=concensus_peak9763_support_9;peakPos=266;supports=Ad2.1|Ad2.16|Ad2.17|Ad2.18|Ad2.22|Ad2.24|Ad2.4|Ad2.5|Ad2.6
7	Genrich_ATAC	region	117942686	117943303	565.5050924	.	.	gene_id=concensus_peak9764_support_19;peakPos=140;supports=Ad2.1|Ad2.10|Ad2.13|Ad2.14|Ad2.16|Ad2.17|Ad2.18|Ad2.19|Ad2.2|Ad2.22|Ad2.23|Ad2.24|Ad2.3|Ad2.4|Ad2.5|Ad2.6|Ad2.7|Ad2.8|Ad2.9
7	Genrich_ATAC	region	119517587	119517987	353.8983667	.	.	gene_id=concensus_peak9765_support_3;peakPos=131;supports=Ad2.22|Ad2.3|Ad2.4
7	Genrich_ATAC	region	120485945	120487548	957.1946004	.	.	gene_id=concensus_peak9766_support_21;peakPos=114;supports=Ad2.1|Ad2.10|Ad2.11|Ad2.13|Ad2.14|Ad2.16|Ad2.17|Ad2.18|Ad2.19|Ad2.2|Ad2.20|Ad2.22|Ad2.23|Ad2.24|Ad2.3|Ad2.4|Ad2.5|Ad2.6|Ad2.7|Ad2.8|Ad2.9
7	Genrich_ATAC	region	120597060	120598398	503.185215	.	.	gene_id=concensus_peak9767_support_12;peakPos=124;supports=Ad2.1|Ad2.14|Ad2.16|Ad2.17|Ad2.18|Ad2.22|Ad2.23|Ad2.24|Ad2.3|Ad2.4|Ad2.5|Ad2.6
7	Genrich_ATAC	region	120660666	120661406	415.8913257	.	.	gene_id=concensus_peak9768_support_12;peakPos=118;supports=Ad2.1|Ad2.16|Ad2.17|Ad2.18|Ad2.22|Ad2.23|Ad2.24|Ad2.3|Ad2.4|Ad2.5|Ad2.6|Ad2.8
7	Genrich_ATAC	region	120704354	120705160	342.6028187	.	.	gene_id=concensus_peak9769_support_3;peakPos=325;supports=Ad2.17|Ad2.22|Ad2.4
7	Genrich_ATAC	region	120754798	120755518	309.8525806	.	.	gene_id=concensus_peak9770_support_7;peakPos=285;supports=Ad2.1|Ad2.16|Ad2.17|Ad2.18|Ad2.22|Ad2.4|Ad2.6
7	Genrich_ATAC	region	120910959	120911711	335.597936	.	.	gene_id=concensus_peak9771_support_6;peakPos=108;supports=Ad2.1|Ad2.16|Ad2.17|Ad2.22|Ad2.4|Ad2.6
7	Genrich_ATAC	region	121101529	121102044	410.3845836	.	.	gene_id=concensus_peak9772_support_16;peakPos=102;supports=Ad2.1|Ad2.10|Ad2.13|Ad2.16|Ad2.17|Ad2.18|Ad2.2|Ad2.22|Ad2.23|Ad2.24|Ad2.3|Ad2.4|Ad2.5|Ad2.6|Ad2.7|Ad2.8
7	Genrich_ATAC	region	121131352	121132627	603.6146359	.	.	gene_id=concensus_peak9773_support_18;peakPos=185;supports=Ad2.1|Ad2.10|Ad2.11|Ad2.13|Ad2.16|Ad2.17|Ad2.18|Ad2.2|Ad2.20|Ad2.22|Ad2.23|Ad2.24|Ad2.3|Ad2.4|Ad2.5|Ad2.6|Ad2.7|Ad2.8
7	Genrich_ATAC	region	121132818	121133767	429.8021424	.	.	gene_id=concensus_peak9774_support_10;peakPos=254;supports=Ad2.1|Ad2.16|Ad2.17|Ad2.22|Ad2.23|Ad2.24|Ad2.3|Ad2.4|Ad2.5|Ad2.6
7	Genrich_ATAC	region	121192073	121192893	411.9580483	.	.	gene_id=concensus_peak9775_support_14;peakPos=235;supports=Ad2.1|Ad2.10|Ad2.13|Ad2.16|Ad2.17|Ad2.18|Ad2.22|Ad2.23|Ad2.24|Ad2.3|Ad2.4|Ad2.5|Ad2.6|Ad2.8
7	Genrich_ATAC	region	121196617	121197452	469.4280852	.	.	gene_id=concensus_peak9776_support_4;peakPos=365;supports=Ad2.16|Ad2.17|Ad2.22|Ad2.4
7	Genrich_ATAC	region	121237790	121238390	363.0455525	.	.	gene_id=concensus_peak9777_support_15;peakPos=190;supports=Ad2.1|Ad2.10|Ad2.13|Ad2.16|Ad2.17|Ad2.18|Ad2.2|Ad2.22|Ad2.23|Ad2.24|Ad2.3|Ad2.4|Ad2.6|Ad2.7|Ad2.8
7	Genrich_ATAC	region	121811509	121812388	773.3238513	.	.	gene_id=concensus_peak9778_support_24;peakPos=116;supports=Ad2.1|Ad2.10|Ad2.11|Ad2.12|Ad2.13|Ad2.14|Ad2.15|Ad2.16|Ad2.17|Ad2.18|Ad2.19|Ad2.2|Ad2.20|Ad2.21|Ad2.22|Ad2.23|Ad2.24|Ad2.3|Ad2.4|Ad2.5|Ad2.6|Ad2.7|Ad2.8|Ad2.9
7	Genrich_ATAC	region	121814171	121815505	1396.626731	.	.	gene_id=concensus_peak9779_support_24;peakPos=375;supports=Ad2.1|Ad2.10|Ad2.11|Ad2.12|Ad2.13|Ad2.14|Ad2.15|Ad2.16|Ad2.17|Ad2.18|Ad2.19|Ad2.2|Ad2.20|Ad2.21|Ad2.22|Ad2.23|Ad2.24|Ad2.3|Ad2.4|Ad2.5|Ad2.6|Ad2.7|Ad2.8|Ad2.9
7	Genrich_ATAC	region	121821013	121844001	1987.587002	.	.	gene_id=concensus_peak9780_support_24;peakPos=115;supports=Ad2.1|Ad2.10|Ad2.11|Ad2.12|Ad2.13|Ad2.14|Ad2.15|Ad2.16|Ad2.17|Ad2.18|Ad2.19|Ad2.2|Ad2.20|Ad2.21|Ad2.22|Ad2.23|Ad2.24|Ad2.3|Ad2.4|Ad2.5|Ad2.6|Ad2.7|Ad2.8|Ad2.9
8	Genrich_ATAC	region	178	16554	112437.0874	.	.	gene_id=concensus_peak9781_support_24;peakPos=3885;supports=Ad2.1|Ad2.10|Ad2.11|Ad2.12|Ad2.13|Ad2.14|Ad2.15|Ad2.16|Ad2.17|Ad2.18|Ad2.19|Ad2.2|Ad2.20|Ad2.21|Ad2.22|Ad2.23|Ad2.24|Ad2.3|Ad2.4|Ad2.5|Ad2.6|Ad2.7|Ad2.8|Ad2.9
8	Genrich_ATAC	region	16788	17925	1636.688296	.	.	gene_id=concensus_peak9782_support_24;peakPos=668;supports=Ad2.1|Ad2.10|Ad2.11|Ad2.12|Ad2.13|Ad2.14|Ad2.15|Ad2.16|Ad2.17|Ad2.18|Ad2.19|Ad2.2|Ad2.20|Ad2.21|Ad2.22|Ad2.23|Ad2.24|Ad2.3|Ad2.4|Ad2.5|Ad2.6|Ad2.7|Ad2.8|Ad2.9
8	Genrich_ATAC	region	18997	20376	700.231309	.	.	gene_id=concensus_peak9783_support_24;peakPos=146;supports=Ad2.1|Ad2.10|Ad2.11|Ad2.12|Ad2.13|Ad2.14|Ad2.15|Ad2.16|Ad2.17|Ad2.18|Ad2.19|Ad2.2|Ad2.20|Ad2.21|Ad2.22|Ad2.23|Ad2.24|Ad2.3|Ad2.4|Ad2.5|Ad2.6|Ad2.7|Ad2.8|Ad2.9
8	Genrich_ATAC	region	113200	113756	291.9904173	.	.	gene_id=concensus_peak9784_support_4;peakPos=172;supports=Ad2.1|Ad2.16|Ad2.17|Ad2.22
8	Genrich_ATAC	region	139557	141148	792.2812239	.	.	gene_id=concensus_peak9785_support_14;peakPos=484;supports=Ad2.1|Ad2.13|Ad2.16|Ad2.17|Ad2.18|Ad2.20|Ad2.22|Ad2.23|Ad2.24|Ad2.3|Ad2.4|Ad2.5|Ad2.6|Ad2.8
8	Genrich_ATAC	region	195278	196027	423.0352138	.	.	gene_id=concensus_peak9786_support_13;peakPos=165;supports=Ad2.1|Ad2.10|Ad2.13|Ad2.16|Ad2.17|Ad2.18|Ad2.22|Ad2.23|Ad2.24|Ad2.4|Ad2.5|Ad2.6|Ad2.8
8	Genrich_ATAC	region	296618	297198	298.540062	.	.	gene_id=concensus_peak9787_support_4;peakPos=149;supports=Ad2.1|Ad2.16|Ad2.17|Ad2.22
8	Genrich_ATAC	region	324703	325612	368.3025055	.	.	gene_id=concensus_peak9788_support_4;peakPos=270;supports=Ad2.1|Ad2.16|Ad2.17|Ad2.22
8	Genrich_ATAC	region	334051	334729	323.1148122	.	.	gene_id=concensus_peak9789_support_6;peakPos=126;supports=Ad2.1|Ad2.16|Ad2.17|Ad2.22|Ad2.4|Ad2.6
8	Genrich_ATAC	region	364485	365525	325.125229	.	.	gene_id=concensus_peak9790_support_7;peakPos=164;supports=Ad2.1|Ad2.16|Ad2.17|Ad2.22|Ad2.3|Ad2.4|Ad2.6
8	Genrich_ATAC	region	495459	496392	345.936436	.	.	gene_id=concensus_peak9791_support_4;peakPos=182;supports=Ad2.16|Ad2.17|Ad2.22|Ad2.4
8	Genrich_ATAC	region	527078	527708	253.8547313	.	.	gene_id=concensus_peak9792_support_3;peakPos=124;supports=Ad2.16|Ad2.17|Ad2.23
8	Genrich_ATAC	region	542781	543632	523.8067824	.	.	gene_id=concensus_peak9793_support_17;peakPos=147;supports=Ad2.1|Ad2.10|Ad2.13|Ad2.14|Ad2.16|Ad2.17|Ad2.18|Ad2.2|Ad2.22|Ad2.23|Ad2.24|Ad2.3|Ad2.4|Ad2.5|Ad2.6|Ad2.7|Ad2.8
8	Genrich_ATAC	region	572483	573930	660.8591443	.	.	gene_id=concensus_peak9794_support_18;peakPos=454;supports=Ad2.1|Ad2.10|Ad2.13|Ad2.16|Ad2.17|Ad2.18|Ad2.19|Ad2.20|Ad2.22|Ad2.23|Ad2.24|Ad2.3|Ad2.4|Ad2.5|Ad2.6|Ad2.7|Ad2.8|Ad2.9
8	Genrich_ATAC	region	727733	729937	1358.566304	.	.	gene_id=concensus_peak9795_support_13;peakPos=546;supports=Ad2.10|Ad2.12|Ad2.14|Ad2.15|Ad2.17|Ad2.18|Ad2.19|Ad2.20|Ad2.21|Ad2.24|Ad2.5|Ad2.8|Ad2.9
8	Genrich_ATAC	region	795781	797045	645.6563023	.	.	gene_id=concensus_peak9796_support_12;peakPos=142;supports=Ad2.1|Ad2.16|Ad2.17|Ad2.18|Ad2.22|Ad2.23|Ad2.24|Ad2.3|Ad2.4|Ad2.5|Ad2.6|Ad2.8
8	Genrich_ATAC	region	817781	818860	488.6106402	.	.	gene_id=concensus_peak9797_support_13;peakPos=107;supports=Ad2.1|Ad2.13|Ad2.16|Ad2.17|Ad2.18|Ad2.22|Ad2.23|Ad2.24|Ad2.3|Ad2.4|Ad2.5|Ad2.6|Ad2.8
8	Genrich_ATAC	region	824954	826321	551.6652179	.	.	gene_id=concensus_peak9798_support_15;peakPos=120;supports=Ad2.1|Ad2.10|Ad2.13|Ad2.16|Ad2.17|Ad2.18|Ad2.22|Ad2.23|Ad2.24|Ad2.3|Ad2.4|Ad2.5|Ad2.6|Ad2.7|Ad2.8
8	Genrich_ATAC	region	878716	879488	259.406728	.	.	gene_id=concensus_peak9799_support_3;peakPos=190;supports=Ad2.17|Ad2.22|Ad2.6
8	Genrich_ATAC	region	925834	927223	507.9546578	.	.	gene_id=concensus_peak9800_support_13;peakPos=119;supports=Ad2.1|Ad2.16|Ad2.17|Ad2.18|Ad2.20|Ad2.22|Ad2.23|Ad2.24|Ad2.3|Ad2.4|Ad2.5|Ad2.6|Ad2.8
8	Genrich_ATAC	region	937809	939032	321.2051406	.	.	gene_id=concensus_peak9801_support_10;peakPos=132;supports=Ad2.1|Ad2.16|Ad2.17|Ad2.22|Ad2.23|Ad2.24|Ad2.4|Ad2.6|Ad2.7|Ad2.8
8	Genrich_ATAC	region	1038655	1039634	438.1303722	.	.	gene_id=concensus_peak9802_support_14;peakPos=135;supports=Ad2.1|Ad2.10|Ad2.13|Ad2.16|Ad2.17|Ad2.18|Ad2.22|Ad2.23|Ad2.24|Ad2.3|Ad2.4|Ad2.5|Ad2.6|Ad2.8
8	Genrich_ATAC	region	1113374	1114149	466.1296341	.	.	gene_id=concensus_peak9803_support_7;peakPos=117;supports=Ad2.1|Ad2.10|Ad2.12|Ad2.17|Ad2.19|Ad2.20|Ad2.5
8	Genrich_ATAC	region	1198020	1198989	589.039043	.	.	gene_id=concensus_peak9804_support_15;peakPos=118;supports=Ad2.1|Ad2.13|Ad2.16|Ad2.17|Ad2.18|Ad2.2|Ad2.22|Ad2.23|Ad2.24|Ad2.3|Ad2.4|Ad2.5|Ad2.6|Ad2.7|Ad2.8
8	Genrich_ATAC	region	1216512	1217557	719.243342	.	.	gene_id=concensus_peak9805_support_21;peakPos=303;supports=Ad2.1|Ad2.10|Ad2.11|Ad2.13|Ad2.14|Ad2.15|Ad2.16|Ad2.17|Ad2.18|Ad2.2|Ad2.20|Ad2.22|Ad2.23|Ad2.24|Ad2.3|Ad2.4|Ad2.5|Ad2.6|Ad2.7|Ad2.8|Ad2.9
8	Genrich_ATAC	region	1312705	1313259	409.4583394	.	.	gene_id=concensus_peak9806_support_11;peakPos=97;supports=Ad2.1|Ad2.13|Ad2.16|Ad2.17|Ad2.18|Ad2.22|Ad2.23|Ad2.3|Ad2.4|Ad2.6|Ad2.8
8	Genrich_ATAC	region	1350014	1350727	465.164814	.	.	gene_id=concensus_peak9807_support_4;peakPos=187;supports=Ad2.16|Ad2.17|Ad2.22|Ad2.6
8	Genrich_ATAC	region	1353017	1353981	465.1902062	.	.	gene_id=concensus_peak9808_support_14;peakPos=123;supports=Ad2.1|Ad2.10|Ad2.13|Ad2.16|Ad2.17|Ad2.18|Ad2.22|Ad2.24|Ad2.3|Ad2.4|Ad2.5|Ad2.6|Ad2.7|Ad2.8
8	Genrich_ATAC	region	1387007	1388740	779.6512376	.	.	gene_id=concensus_peak9809_support_20;peakPos=184;supports=Ad2.1|Ad2.10|Ad2.11|Ad2.13|Ad2.14|Ad2.16|Ad2.17|Ad2.18|Ad2.2|Ad2.20|Ad2.22|Ad2.23|Ad2.24|Ad2.3|Ad2.4|Ad2.5|Ad2.6|Ad2.7|Ad2.8|Ad2.9
8	Genrich_ATAC	region	1553665	1555139	437.8643591	.	.	gene_id=concensus_peak9810_support_10;peakPos=1055;supports=Ad2.1|Ad2.16|Ad2.17|Ad2.19|Ad2.20|Ad2.22|Ad2.23|Ad2.3|Ad2.4|Ad2.5
8	Genrich_ATAC	region	1626323	1627671	665.5752877	.	.	gene_id=concensus_peak9811_support_19;peakPos=108;supports=Ad2.1|Ad2.10|Ad2.13|Ad2.14|Ad2.16|Ad2.17|Ad2.18|Ad2.19|Ad2.2|Ad2.20|Ad2.22|Ad2.23|Ad2.24|Ad2.3|Ad2.4|Ad2.5|Ad2.6|Ad2.7|Ad2.8
8	Genrich_ATAC	region	1737528	1738512	417.0485382	.	.	gene_id=concensus_peak9812_support_13;peakPos=121;supports=Ad2.1|Ad2.13|Ad2.16|Ad2.17|Ad2.18|Ad2.22|Ad2.23|Ad2.24|Ad2.3|Ad2.4|Ad2.6|Ad2.7|Ad2.8
8	Genrich_ATAC	region	1809264	1810748	494.7145251	.	.	gene_id=concensus_peak9813_support_17;peakPos=150;supports=Ad2.1|Ad2.10|Ad2.13|Ad2.16|Ad2.17|Ad2.18|Ad2.19|Ad2.20|Ad2.22|Ad2.23|Ad2.24|Ad2.3|Ad2.4|Ad2.5|Ad2.6|Ad2.7|Ad2.8
8	Genrich_ATAC	region	1879159	1880780	360.0799153	.	.	gene_id=concensus_peak9814_support_3;peakPos=362;supports=Ad2.1|Ad2.13|Ad2.16
8	Genrich_ATAC	region	1962490	1963661	636.9402385	.	.	gene_id=concensus_peak9815_support_17;peakPos=273;supports=Ad2.1|Ad2.10|Ad2.13|Ad2.16|Ad2.17|Ad2.18|Ad2.19|Ad2.20|Ad2.22|Ad2.23|Ad2.24|Ad2.3|Ad2.4|Ad2.5|Ad2.6|Ad2.7|Ad2.8
8	Genrich_ATAC	region	2145092	2146023	447.7596107	.	.	gene_id=concensus_peak9816_support_14;peakPos=137;supports=Ad2.1|Ad2.13|Ad2.16|Ad2.17|Ad2.18|Ad2.22|Ad2.23|Ad2.24|Ad2.3|Ad2.4|Ad2.5|Ad2.6|Ad2.7|Ad2.8
8	Genrich_ATAC	region	2809856	2810389	337.5617777	.	.	gene_id=concensus_peak9817_support_3;peakPos=223;supports=Ad2.17|Ad2.22|Ad2.4
8	Genrich_ATAC	region	2812690	2813308	308.648056	.	.	gene_id=concensus_peak9818_support_3;peakPos=102;supports=Ad2.17|Ad2.22|Ad2.3
8	Genrich_ATAC	region	2916456	2917220	386.5932641	.	.	gene_id=concensus_peak9819_support_13;peakPos=87;supports=Ad2.1|Ad2.16|Ad2.17|Ad2.18|Ad2.19|Ad2.22|Ad2.23|Ad2.3|Ad2.4|Ad2.5|Ad2.6|Ad2.7|Ad2.8
8	Genrich_ATAC	region	3069668	3070407	425.7104409	.	.	gene_id=concensus_peak9820_support_9;peakPos=185;supports=Ad2.1|Ad2.16|Ad2.17|Ad2.18|Ad2.22|Ad2.3|Ad2.4|Ad2.6|Ad2.8
8	Genrich_ATAC	region	3641068	3641463	290.903005	.	.	gene_id=concensus_peak9821_support_3;peakPos=227;supports=Ad2.17|Ad2.22|Ad2.4
8	Genrich_ATAC	region	3699689	3700458	330.5930787	.	.	gene_id=concensus_peak9822_support_3;peakPos=108;supports=Ad2.17|Ad2.22|Ad2.4
8	Genrich_ATAC	region	3774913	3775250	271.78507	.	.	gene_id=concensus_peak9823_support_3;peakPos=228;supports=Ad2.10|Ad2.12|Ad2.18
8	Genrich_ATAC	region	3775872	3776347	295.5857794	.	.	gene_id=concensus_peak9824_support_11;peakPos=157;supports=Ad2.10|Ad2.11|Ad2.12|Ad2.14|Ad2.17|Ad2.18|Ad2.19|Ad2.22|Ad2.3|Ad2.4|Ad2.9
8	Genrich_ATAC	region	3796716	3797787	626.8529872	.	.	gene_id=concensus_peak9825_support_19;peakPos=217;supports=Ad2.1|Ad2.10|Ad2.13|Ad2.14|Ad2.16|Ad2.17|Ad2.18|Ad2.2|Ad2.20|Ad2.22|Ad2.23|Ad2.24|Ad2.3|Ad2.4|Ad2.5|Ad2.6|Ad2.7|Ad2.8|Ad2.9
8	Genrich_ATAC	region	3827536	3829087	817.1578132	.	.	gene_id=concensus_peak9826_support_18;peakPos=161;supports=Ad2.1|Ad2.10|Ad2.13|Ad2.14|Ad2.16|Ad2.17|Ad2.18|Ad2.2|Ad2.22|Ad2.23|Ad2.24|Ad2.3|Ad2.4|Ad2.5|Ad2.6|Ad2.7|Ad2.8|Ad2.9
8	Genrich_ATAC	region	3928718	3929641	432.5116273	.	.	gene_id=concensus_peak9827_support_8;peakPos=125;supports=Ad2.1|Ad2.16|Ad2.17|Ad2.22|Ad2.23|Ad2.3|Ad2.4|Ad2.6
8	Genrich_ATAC	region	4030357	4031707	465.3250855	.	.	gene_id=concensus_peak9828_support_12;peakPos=117;supports=Ad2.1|Ad2.10|Ad2.16|Ad2.17|Ad2.22|Ad2.23|Ad2.24|Ad2.3|Ad2.4|Ad2.5|Ad2.6|Ad2.8
8	Genrich_ATAC	region	4122807	4123452	389.2046193	.	.	gene_id=concensus_peak9829_support_15;peakPos=178;supports=Ad2.1|Ad2.10|Ad2.13|Ad2.16|Ad2.17|Ad2.18|Ad2.22|Ad2.23|Ad2.24|Ad2.3|Ad2.4|Ad2.5|Ad2.6|Ad2.7|Ad2.8
8	Genrich_ATAC	region	4392263	4392916	579.7227378	.	.	gene_id=concensus_peak9830_support_20;peakPos=138;supports=Ad2.1|Ad2.10|Ad2.13|Ad2.14|Ad2.16|Ad2.17|Ad2.18|Ad2.19|Ad2.2|Ad2.20|Ad2.22|Ad2.23|Ad2.24|Ad2.3|Ad2.4|Ad2.5|Ad2.6|Ad2.7|Ad2.8|Ad2.9
8	Genrich_ATAC	region	4472625	4472956	262.5181817	.	.	gene_id=concensus_peak9831_support_7;peakPos=124;supports=Ad2.16|Ad2.17|Ad2.22|Ad2.4|Ad2.5|Ad2.6|Ad2.8
8	Genrich_ATAC	region	5632325	5632837	318.5501008	.	.	gene_id=concensus_peak9832_support_5;peakPos=124;supports=Ad2.1|Ad2.17|Ad2.22|Ad2.4|Ad2.6
8	Genrich_ATAC	region	5890329	5891012	279.9841231	.	.	gene_id=concensus_peak9833_support_8;peakPos=122;supports=Ad2.1|Ad2.17|Ad2.18|Ad2.22|Ad2.4|Ad2.5|Ad2.6|Ad2.7
8	Genrich_ATAC	region	6080870	6081603	322.9474837	.	.	gene_id=concensus_peak9834_support_7;peakPos=105;supports=Ad2.1|Ad2.16|Ad2.22|Ad2.23|Ad2.4|Ad2.5|Ad2.6
8	Genrich_ATAC	region	6114813	6115132	271.8256633	.	.	gene_id=concensus_peak9835_support_3;peakPos=120;supports=Ad2.1|Ad2.22|Ad2.4
8	Genrich_ATAC	region	6424904	6425527	483.729014	.	.	gene_id=concensus_peak9836_support_6;peakPos=108;supports=Ad2.16|Ad2.17|Ad2.22|Ad2.23|Ad2.3|Ad2.4
8	Genrich_ATAC	region	6432794	6433742	426.6996053	.	.	gene_id=concensus_peak9837_support_3;peakPos=215;supports=Ad2.17|Ad2.22|Ad2.4
8	Genrich_ATAC	region	6451664	6452873	705.7660675	.	.	gene_id=concensus_peak9838_support_21;peakPos=143;supports=Ad2.1|Ad2.10|Ad2.11|Ad2.13|Ad2.14|Ad2.16|Ad2.17|Ad2.18|Ad2.19|Ad2.2|Ad2.20|Ad2.22|Ad2.23|Ad2.24|Ad2.3|Ad2.4|Ad2.5|Ad2.6|Ad2.7|Ad2.8|Ad2.9
8	Genrich_ATAC	region	6575818	6576486	395.1085358	.	.	gene_id=concensus_peak9839_support_5;peakPos=148;supports=Ad2.1|Ad2.17|Ad2.22|Ad2.4|Ad2.6
8	Genrich_ATAC	region	6579674	6580032	248.640569	.	.	gene_id=concensus_peak9840_support_3;peakPos=109;supports=Ad2.16|Ad2.3|Ad2.6
8	Genrich_ATAC	region	7422909	7423433	254.9590353	.	.	gene_id=concensus_peak9841_support_3;peakPos=150;supports=Ad2.1|Ad2.14|Ad2.4
8	Genrich_ATAC	region	9124813	9125834	533.5145231	.	.	gene_id=concensus_peak9842_support_18;peakPos=164;supports=Ad2.1|Ad2.10|Ad2.13|Ad2.14|Ad2.16|Ad2.17|Ad2.18|Ad2.2|Ad2.20|Ad2.22|Ad2.23|Ad2.24|Ad2.3|Ad2.4|Ad2.5|Ad2.6|Ad2.7|Ad2.8
8	Genrich_ATAC	region	9183287	9183572	336.2676062	.	.	gene_id=concensus_peak9843_support_6;peakPos=102;supports=Ad2.1|Ad2.22|Ad2.3|Ad2.4|Ad2.5|Ad2.6
8	Genrich_ATAC	region	9253816	9254906	401.6342881	.	.	gene_id=concensus_peak9844_support_14;peakPos=106;supports=Ad2.1|Ad2.10|Ad2.13|Ad2.16|Ad2.17|Ad2.18|Ad2.2|Ad2.22|Ad2.23|Ad2.24|Ad2.3|Ad2.4|Ad2.6|Ad2.7
8	Genrich_ATAC	region	10400584	10402556	702.0152719	.	.	gene_id=concensus_peak9845_support_14;peakPos=181;supports=Ad2.1|Ad2.14|Ad2.16|Ad2.17|Ad2.18|Ad2.22|Ad2.23|Ad2.24|Ad2.3|Ad2.4|Ad2.5|Ad2.6|Ad2.7|Ad2.8
8	Genrich_ATAC	region	10960706	10961691	357.4923155	.	.	gene_id=concensus_peak9846_support_13;peakPos=135;supports=Ad2.1|Ad2.10|Ad2.13|Ad2.16|Ad2.17|Ad2.18|Ad2.22|Ad2.23|Ad2.24|Ad2.3|Ad2.4|Ad2.5|Ad2.6
8	Genrich_ATAC	region	10990720	10991331	414.3294932	.	.	gene_id=concensus_peak9847_support_9;peakPos=124;supports=Ad2.1|Ad2.16|Ad2.17|Ad2.22|Ad2.24|Ad2.3|Ad2.4|Ad2.5|Ad2.6
8	Genrich_ATAC	region	11348691	11349146	361.205251	.	.	gene_id=concensus_peak9848_support_3;peakPos=234;supports=Ad2.17|Ad2.22|Ad2.4
8	Genrich_ATAC	region	11415173	11416472	442.7204896	.	.	gene_id=concensus_peak9849_support_8;peakPos=130;supports=Ad2.1|Ad2.16|Ad2.17|Ad2.22|Ad2.23|Ad2.3|Ad2.4|Ad2.6
8	Genrich_ATAC	region	12487514	12487881	2257.833435	.	.	gene_id=concensus_peak9850_support_24;peakPos=143;supports=Ad2.1|Ad2.10|Ad2.11|Ad2.12|Ad2.13|Ad2.14|Ad2.15|Ad2.16|Ad2.17|Ad2.18|Ad2.19|Ad2.2|Ad2.20|Ad2.21|Ad2.22|Ad2.23|Ad2.24|Ad2.3|Ad2.4|Ad2.5|Ad2.6|Ad2.7|Ad2.8|Ad2.9
8	Genrich_ATAC	region	12549074	12549745	457.8864847	.	.	gene_id=concensus_peak9851_support_3;peakPos=120;supports=Ad2.22|Ad2.4|Ad2.6
8	Genrich_ATAC	region	12589884	12590734	740.3885153	.	.	gene_id=concensus_peak9852_support_20;peakPos=170;supports=Ad2.1|Ad2.10|Ad2.13|Ad2.14|Ad2.16|Ad2.17|Ad2.18|Ad2.19|Ad2.2|Ad2.20|Ad2.22|Ad2.23|Ad2.24|Ad2.3|Ad2.4|Ad2.5|Ad2.6|Ad2.7|Ad2.8|Ad2.9
8	Genrich_ATAC	region	12763425	12764457	426.4846898	.	.	gene_id=concensus_peak9853_support_8;peakPos=119;supports=Ad2.1|Ad2.17|Ad2.22|Ad2.24|Ad2.4|Ad2.5|Ad2.6|Ad2.8
8	Genrich_ATAC	region	12967855	12969892	910.3844198	.	.	gene_id=concensus_peak9854_support_23;peakPos=568;supports=Ad2.1|Ad2.10|Ad2.11|Ad2.13|Ad2.14|Ad2.15|Ad2.16|Ad2.17|Ad2.18|Ad2.19|Ad2.2|Ad2.20|Ad2.21|Ad2.22|Ad2.23|Ad2.24|Ad2.3|Ad2.4|Ad2.5|Ad2.6|Ad2.7|Ad2.8|Ad2.9
8	Genrich_ATAC	region	15191697	15192352	446.5115925	.	.	gene_id=concensus_peak9855_support_15;peakPos=106;supports=Ad2.1|Ad2.13|Ad2.16|Ad2.17|Ad2.18|Ad2.2|Ad2.22|Ad2.23|Ad2.24|Ad2.3|Ad2.4|Ad2.5|Ad2.6|Ad2.7|Ad2.8
8	Genrich_ATAC	region	16786397	16787825	483.8330013	.	.	gene_id=concensus_peak9856_support_13;peakPos=103;supports=Ad2.1|Ad2.10|Ad2.14|Ad2.16|Ad2.17|Ad2.18|Ad2.19|Ad2.22|Ad2.23|Ad2.3|Ad2.4|Ad2.5|Ad2.6
8	Genrich_ATAC	region	16915120	16915445	2539.935486	.	.	gene_id=concensus_peak9857_support_24;peakPos=140;supports=Ad2.1|Ad2.10|Ad2.11|Ad2.12|Ad2.13|Ad2.14|Ad2.15|Ad2.16|Ad2.17|Ad2.18|Ad2.19|Ad2.2|Ad2.20|Ad2.21|Ad2.22|Ad2.23|Ad2.24|Ad2.3|Ad2.4|Ad2.5|Ad2.6|Ad2.7|Ad2.8|Ad2.9
8	Genrich_ATAC	region	17946704	17947195	274.692327	.	.	gene_id=concensus_peak9858_support_3;peakPos=247;supports=Ad2.17|Ad2.22|Ad2.4
8	Genrich_ATAC	region	17990451	17991166	366.8093384	.	.	gene_id=concensus_peak9859_support_5;peakPos=138;supports=Ad2.17|Ad2.22|Ad2.3|Ad2.4|Ad2.6
8	Genrich_ATAC	region	18527301	18527986	285.6258847	.	.	gene_id=concensus_peak9860_support_3;peakPos=103;supports=Ad2.1|Ad2.22|Ad2.6
8	Genrich_ATAC	region	18619863	18621147	478.3815656	.	.	gene_id=concensus_peak9861_support_14;peakPos=97;supports=Ad2.1|Ad2.13|Ad2.16|Ad2.17|Ad2.18|Ad2.22|Ad2.23|Ad2.24|Ad2.3|Ad2.4|Ad2.5|Ad2.6|Ad2.7|Ad2.8
8	Genrich_ATAC	region	18913392	18914398	320.0225217	.	.	gene_id=concensus_peak9862_support_3;peakPos=181;supports=Ad2.22|Ad2.4|Ad2.6
8	Genrich_ATAC	region	19135868	19136459	284.4492828	.	.	gene_id=concensus_peak9863_support_5;peakPos=149;supports=Ad2.1|Ad2.16|Ad2.17|Ad2.4|Ad2.6
8	Genrich_ATAC	region	19251872	19252368	322.2479766	.	.	gene_id=concensus_peak9864_support_5;peakPos=161;supports=Ad2.1|Ad2.16|Ad2.17|Ad2.22|Ad2.4
8	Genrich_ATAC	region	19301103	19301452	272.1721995	.	.	gene_id=concensus_peak9865_support_4;peakPos=112;supports=Ad2.1|Ad2.22|Ad2.4|Ad2.6
8	Genrich_ATAC	region	19649630	19650028	271.0810493	.	.	gene_id=concensus_peak9866_support_3;peakPos=146;supports=Ad2.1|Ad2.22|Ad2.4
8	Genrich_ATAC	region	19700650	19701437	597.4321375	.	.	gene_id=concensus_peak9867_support_16;peakPos=170;supports=Ad2.1|Ad2.13|Ad2.16|Ad2.17|Ad2.18|Ad2.2|Ad2.20|Ad2.22|Ad2.23|Ad2.24|Ad2.3|Ad2.4|Ad2.5|Ad2.6|Ad2.7|Ad2.8
8	Genrich_ATAC	region	19973198	19973625	373.772807	.	.	gene_id=concensus_peak9868_support_3;peakPos=113;supports=Ad2.22|Ad2.4|Ad2.8
8	Genrich_ATAC	region	20061400	20062495	448.7191858	.	.	gene_id=concensus_peak9869_support_9;peakPos=183;supports=Ad2.1|Ad2.13|Ad2.16|Ad2.17|Ad2.22|Ad2.4|Ad2.5|Ad2.6|Ad2.8
8	Genrich_ATAC	region	20062813	20063794	451.978607	.	.	gene_id=concensus_peak9870_support_12;peakPos=104;supports=Ad2.1|Ad2.16|Ad2.17|Ad2.18|Ad2.22|Ad2.24|Ad2.3|Ad2.4|Ad2.5|Ad2.6|Ad2.7|Ad2.8
8	Genrich_ATAC	region	20452722	20453376	562.4579958	.	.	gene_id=concensus_peak9871_support_10;peakPos=116;supports=Ad2.1|Ad2.16|Ad2.17|Ad2.22|Ad2.23|Ad2.3|Ad2.4|Ad2.5|Ad2.6|Ad2.7
8	Genrich_ATAC	region	20455979	20457279	557.1065094	.	.	gene_id=concensus_peak9872_support_20;peakPos=264;supports=Ad2.1|Ad2.10|Ad2.13|Ad2.14|Ad2.16|Ad2.17|Ad2.18|Ad2.19|Ad2.2|Ad2.20|Ad2.22|Ad2.23|Ad2.24|Ad2.3|Ad2.4|Ad2.5|Ad2.6|Ad2.7|Ad2.8|Ad2.9
8	Genrich_ATAC	region	20873150	20873442	237.6785256	.	.	gene_id=concensus_peak9873_support_7;peakPos=14;supports=Ad2.10|Ad2.11|Ad2.16|Ad2.17|Ad2.23|Ad2.3|Ad2.6
8	Genrich_ATAC	region	23456101	23456535	261.6615488	.	.	gene_id=concensus_peak9874_support_4;peakPos=132;supports=Ad2.1|Ad2.22|Ad2.4|Ad2.6
8	Genrich_ATAC	region	29012638	29013191	315.1156006	.	.	gene_id=concensus_peak9875_support_5;peakPos=142;supports=Ad2.1|Ad2.22|Ad2.3|Ad2.4|Ad2.6
8	Genrich_ATAC	region	29189965	29190924	689.603552	.	.	gene_id=concensus_peak9876_support_21;peakPos=205;supports=Ad2.1|Ad2.10|Ad2.13|Ad2.14|Ad2.16|Ad2.17|Ad2.18|Ad2.19|Ad2.2|Ad2.20|Ad2.21|Ad2.22|Ad2.23|Ad2.24|Ad2.3|Ad2.4|Ad2.5|Ad2.6|Ad2.7|Ad2.8|Ad2.9
8	Genrich_ATAC	region	29307469	29307941	308.2567556	.	.	gene_id=concensus_peak9877_support_7;peakPos=151;supports=Ad2.1|Ad2.16|Ad2.17|Ad2.22|Ad2.23|Ad2.4|Ad2.6
8	Genrich_ATAC	region	29448418	29448988	372.0187633	.	.	gene_id=concensus_peak9878_support_6;peakPos=183;supports=Ad2.1|Ad2.16|Ad2.17|Ad2.22|Ad2.4|Ad2.6
8	Genrich_ATAC	region	29757307	29757663	262.6391602	.	.	gene_id=concensus_peak9879_support_5;peakPos=103;supports=Ad2.1|Ad2.17|Ad2.22|Ad2.4|Ad2.6
8	Genrich_ATAC	region	30024144	30026124	844.0530935	.	.	gene_id=concensus_peak9880_support_19;peakPos=358;supports=Ad2.1|Ad2.10|Ad2.13|Ad2.14|Ad2.16|Ad2.17|Ad2.18|Ad2.19|Ad2.2|Ad2.20|Ad2.22|Ad2.23|Ad2.24|Ad2.3|Ad2.4|Ad2.5|Ad2.6|Ad2.7|Ad2.8
8	Genrich_ATAC	region	30191502	30192592	449.3277923	.	.	gene_id=concensus_peak9881_support_16;peakPos=113;supports=Ad2.1|Ad2.10|Ad2.13|Ad2.16|Ad2.17|Ad2.18|Ad2.19|Ad2.22|Ad2.23|Ad2.24|Ad2.3|Ad2.4|Ad2.5|Ad2.6|Ad2.7|Ad2.8
8	Genrich_ATAC	region	30360980	30361722	535.4574431	.	.	gene_id=concensus_peak9882_support_10;peakPos=112;supports=Ad2.1|Ad2.16|Ad2.17|Ad2.18|Ad2.22|Ad2.23|Ad2.3|Ad2.4|Ad2.5|Ad2.6
8	Genrich_ATAC	region	30463499	30464124	638.4503578	.	.	gene_id=concensus_peak9883_support_20;peakPos=228;supports=Ad2.1|Ad2.10|Ad2.13|Ad2.14|Ad2.16|Ad2.17|Ad2.18|Ad2.19|Ad2.2|Ad2.20|Ad2.22|Ad2.23|Ad2.24|Ad2.3|Ad2.4|Ad2.5|Ad2.6|Ad2.7|Ad2.8|Ad2.9
8	Genrich_ATAC	region	30635611	30636053	323.536267	.	.	gene_id=concensus_peak9884_support_5;peakPos=141;supports=Ad2.1|Ad2.17|Ad2.22|Ad2.4|Ad2.6
8	Genrich_ATAC	region	30698929	30699491	308.600406	.	.	gene_id=concensus_peak9885_support_5;peakPos=128;supports=Ad2.1|Ad2.17|Ad2.22|Ad2.24|Ad2.6
8	Genrich_ATAC	region	30758894	30760243	828.2758229	.	.	gene_id=concensus_peak9886_support_18;peakPos=175;supports=Ad2.1|Ad2.13|Ad2.14|Ad2.16|Ad2.17|Ad2.18|Ad2.19|Ad2.2|Ad2.20|Ad2.22|Ad2.23|Ad2.24|Ad2.3|Ad2.4|Ad2.5|Ad2.6|Ad2.7|Ad2.8
8	Genrich_ATAC	region	30840014	30840691	375.8286744	.	.	gene_id=concensus_peak9887_support_14;peakPos=230;supports=Ad2.1|Ad2.13|Ad2.16|Ad2.17|Ad2.18|Ad2.22|Ad2.23|Ad2.24|Ad2.3|Ad2.4|Ad2.5|Ad2.6|Ad2.7|Ad2.8
8	Genrich_ATAC	region	30887451	30888284	357.2340065	.	.	gene_id=concensus_peak9888_support_13;peakPos=135;supports=Ad2.1|Ad2.13|Ad2.16|Ad2.17|Ad2.18|Ad2.22|Ad2.23|Ad2.24|Ad2.3|Ad2.4|Ad2.5|Ad2.6|Ad2.8
8	Genrich_ATAC	region	31133271	31134628	575.3953742	.	.	gene_id=concensus_peak9889_support_13;peakPos=1055;supports=Ad2.1|Ad2.13|Ad2.16|Ad2.17|Ad2.18|Ad2.22|Ad2.23|Ad2.24|Ad2.3|Ad2.4|Ad2.5|Ad2.6|Ad2.8
8	Genrich_ATAC	region	31206723	31208286	429.0675342	.	.	gene_id=concensus_peak9890_support_10;peakPos=101;supports=Ad2.1|Ad2.16|Ad2.17|Ad2.18|Ad2.22|Ad2.24|Ad2.4|Ad2.5|Ad2.6|Ad2.8
8	Genrich_ATAC	region	31208676	31208943	281.4786757	.	.	gene_id=concensus_peak9891_support_4;peakPos=102;supports=Ad2.1|Ad2.22|Ad2.4|Ad2.6
8	Genrich_ATAC	region	32301479	32302332	487.512619	.	.	gene_id=concensus_peak9892_support_9;peakPos=169;supports=Ad2.1|Ad2.13|Ad2.16|Ad2.17|Ad2.22|Ad2.3|Ad2.4|Ad2.5|Ad2.6
8	Genrich_ATAC	region	32418661	32419259	773.8275861	.	.	gene_id=concensus_peak9893_support_22;peakPos=122;supports=Ad2.1|Ad2.10|Ad2.11|Ad2.12|Ad2.13|Ad2.14|Ad2.15|Ad2.16|Ad2.17|Ad2.19|Ad2.2|Ad2.20|Ad2.21|Ad2.22|Ad2.24|Ad2.3|Ad2.4|Ad2.5|Ad2.6|Ad2.7|Ad2.8|Ad2.9
8	Genrich_ATAC	region	32419469	32419915	478.4084711	.	.	gene_id=concensus_peak9894_support_23;peakPos=79;supports=Ad2.1|Ad2.10|Ad2.11|Ad2.12|Ad2.13|Ad2.14|Ad2.16|Ad2.17|Ad2.18|Ad2.19|Ad2.2|Ad2.20|Ad2.21|Ad2.22|Ad2.23|Ad2.24|Ad2.3|Ad2.4|Ad2.5|Ad2.6|Ad2.7|Ad2.8|Ad2.9
8	Genrich_ATAC	region	32432841	32433562	547.0396972	.	.	gene_id=concensus_peak9895_support_5;peakPos=235;supports=Ad2.17|Ad2.22|Ad2.3|Ad2.4|Ad2.6
8	Genrich_ATAC	region	32442900	32443416	271.042155	.	.	gene_id=concensus_peak9896_support_3;peakPos=122;supports=Ad2.17|Ad2.22|Ad2.4
8	Genrich_ATAC	region	32617003	32617386	323.6539663	.	.	gene_id=concensus_peak9897_support_3;peakPos=100;supports=Ad2.17|Ad2.22|Ad2.4
8	Genrich_ATAC	region	33012337	33012961	399.6117999	.	.	gene_id=concensus_peak9898_support_14;peakPos=108;supports=Ad2.1|Ad2.13|Ad2.16|Ad2.17|Ad2.18|Ad2.2|Ad2.22|Ad2.23|Ad2.3|Ad2.4|Ad2.5|Ad2.6|Ad2.7|Ad2.8
8	Genrich_ATAC	region	33058379	33059079	346.8212913	.	.	gene_id=concensus_peak9899_support_7;peakPos=120;supports=Ad2.1|Ad2.17|Ad2.22|Ad2.3|Ad2.4|Ad2.6|Ad2.7
8	Genrich_ATAC	region	33582809	33583424	517.4436795	.	.	gene_id=concensus_peak9900_support_6;peakPos=129;supports=Ad2.16|Ad2.17|Ad2.22|Ad2.23|Ad2.3|Ad2.4
8	Genrich_ATAC	region	33636806	33637956	792.2986097	.	.	gene_id=concensus_peak9901_support_19;peakPos=125;supports=Ad2.1|Ad2.10|Ad2.13|Ad2.14|Ad2.16|Ad2.17|Ad2.18|Ad2.19|Ad2.2|Ad2.20|Ad2.22|Ad2.23|Ad2.24|Ad2.3|Ad2.4|Ad2.5|Ad2.6|Ad2.7|Ad2.8
8	Genrich_ATAC	region	35005377	35006164	481.3708571	.	.	gene_id=concensus_peak9902_support_10;peakPos=129;supports=Ad2.1|Ad2.17|Ad2.22|Ad2.23|Ad2.3|Ad2.4|Ad2.5|Ad2.6|Ad2.7|Ad2.8
8	Genrich_ATAC	region	35167252	35168407	370.9807536	.	.	gene_id=concensus_peak9903_support_15;peakPos=84;supports=Ad2.1|Ad2.10|Ad2.13|Ad2.17|Ad2.18|Ad2.2|Ad2.22|Ad2.23|Ad2.24|Ad2.3|Ad2.4|Ad2.5|Ad2.6|Ad2.7|Ad2.8
8	Genrich_ATAC	region	35218909	35219666	455.8058678	.	.	gene_id=concensus_peak9904_support_17;peakPos=123;supports=Ad2.1|Ad2.13|Ad2.14|Ad2.16|Ad2.17|Ad2.18|Ad2.2|Ad2.20|Ad2.22|Ad2.23|Ad2.24|Ad2.3|Ad2.4|Ad2.5|Ad2.6|Ad2.7|Ad2.8
8	Genrich_ATAC	region	35454005	35454204	510.8856978	.	.	gene_id=concensus_peak9905_support_24;peakPos=90;supports=Ad2.1|Ad2.10|Ad2.11|Ad2.12|Ad2.13|Ad2.14|Ad2.15|Ad2.16|Ad2.17|Ad2.18|Ad2.19|Ad2.2|Ad2.20|Ad2.21|Ad2.22|Ad2.23|Ad2.24|Ad2.3|Ad2.4|Ad2.5|Ad2.6|Ad2.7|Ad2.8|Ad2.9
8	Genrich_ATAC	region	36979312	36980043	322.5827984	.	.	gene_id=concensus_peak9906_support_7;peakPos=190;supports=Ad2.1|Ad2.2|Ad2.22|Ad2.4|Ad2.6|Ad2.7|Ad2.8
8	Genrich_ATAC	region	37379758	37380475	373.1989042	.	.	gene_id=concensus_peak9907_support_16;peakPos=148;supports=Ad2.1|Ad2.13|Ad2.16|Ad2.17|Ad2.18|Ad2.19|Ad2.2|Ad2.20|Ad2.22|Ad2.23|Ad2.3|Ad2.4|Ad2.5|Ad2.6|Ad2.7|Ad2.8
8	Genrich_ATAC	region	37407448	37408007	532.0041621	.	.	gene_id=concensus_peak9908_support_17;peakPos=135;supports=Ad2.1|Ad2.10|Ad2.13|Ad2.14|Ad2.16|Ad2.17|Ad2.18|Ad2.2|Ad2.22|Ad2.23|Ad2.24|Ad2.3|Ad2.4|Ad2.5|Ad2.6|Ad2.7|Ad2.8
8	Genrich_ATAC	region	37874826	37875924	767.0605614	.	.	gene_id=concensus_peak9909_support_19;peakPos=105;supports=Ad2.1|Ad2.13|Ad2.14|Ad2.16|Ad2.17|Ad2.18|Ad2.19|Ad2.2|Ad2.20|Ad2.22|Ad2.23|Ad2.24|Ad2.3|Ad2.4|Ad2.5|Ad2.6|Ad2.7|Ad2.8|Ad2.9
8	Genrich_ATAC	region	37936627	37937047	387.7592125	.	.	gene_id=concensus_peak9910_support_4;peakPos=130;supports=Ad2.1|Ad2.4|Ad2.5|Ad2.6
8	Genrich_ATAC	region	38181459	38182304	443.5293822	.	.	gene_id=concensus_peak9911_support_5;peakPos=106;supports=Ad2.1|Ad2.17|Ad2.22|Ad2.4|Ad2.6
8	Genrich_ATAC	region	38241174	38242737	1010.64923	.	.	gene_id=concensus_peak9912_support_24;peakPos=117;supports=Ad2.1|Ad2.10|Ad2.11|Ad2.12|Ad2.13|Ad2.14|Ad2.15|Ad2.16|Ad2.17|Ad2.18|Ad2.19|Ad2.2|Ad2.20|Ad2.21|Ad2.22|Ad2.23|Ad2.24|Ad2.3|Ad2.4|Ad2.5|Ad2.6|Ad2.7|Ad2.8|Ad2.9
8	Genrich_ATAC	region	38696285	38697723	696.5807421	.	.	gene_id=concensus_peak9913_support_21;peakPos=193;supports=Ad2.1|Ad2.10|Ad2.11|Ad2.13|Ad2.14|Ad2.16|Ad2.17|Ad2.18|Ad2.19|Ad2.2|Ad2.20|Ad2.22|Ad2.23|Ad2.24|Ad2.3|Ad2.4|Ad2.5|Ad2.6|Ad2.7|Ad2.8|Ad2.9
8	Genrich_ATAC	region	38745154	38745947	692.9659216	.	.	gene_id=concensus_peak9914_support_16;peakPos=162;supports=Ad2.1|Ad2.10|Ad2.13|Ad2.16|Ad2.17|Ad2.18|Ad2.2|Ad2.22|Ad2.23|Ad2.24|Ad2.3|Ad2.4|Ad2.5|Ad2.6|Ad2.7|Ad2.8
8	Genrich_ATAC	region	38982162	38984561	786.8836095	.	.	gene_id=concensus_peak9915_support_23;peakPos=178;supports=Ad2.1|Ad2.10|Ad2.11|Ad2.13|Ad2.14|Ad2.15|Ad2.16|Ad2.17|Ad2.18|Ad2.19|Ad2.2|Ad2.20|Ad2.21|Ad2.22|Ad2.23|Ad2.24|Ad2.3|Ad2.4|Ad2.5|Ad2.6|Ad2.7|Ad2.8|Ad2.9
8	Genrich_ATAC	region	39148182	39149148	491.3885528	.	.	gene_id=concensus_peak9916_support_5;peakPos=129;supports=Ad2.1|Ad2.16|Ad2.17|Ad2.22|Ad2.4
8	Genrich_ATAC	region	39581552	39582299	429.6657342	.	.	gene_id=concensus_peak9917_support_9;peakPos=291;supports=Ad2.1|Ad2.16|Ad2.17|Ad2.22|Ad2.23|Ad2.24|Ad2.3|Ad2.4|Ad2.6
8	Genrich_ATAC	region	39602687	39603761	514.3510067	.	.	gene_id=concensus_peak9918_support_14;peakPos=111;supports=Ad2.1|Ad2.13|Ad2.16|Ad2.17|Ad2.18|Ad2.2|Ad2.22|Ad2.23|Ad2.24|Ad2.3|Ad2.4|Ad2.5|Ad2.6|Ad2.8
8	Genrich_ATAC	region	39612169	39612734	541.5430269	.	.	gene_id=concensus_peak9919_support_16;peakPos=120;supports=Ad2.1|Ad2.10|Ad2.13|Ad2.16|Ad2.17|Ad2.18|Ad2.2|Ad2.22|Ad2.23|Ad2.24|Ad2.3|Ad2.4|Ad2.5|Ad2.6|Ad2.7|Ad2.8
8	Genrich_ATAC	region	39702882	39703691	304.1365126	.	.	gene_id=concensus_peak9920_support_8;peakPos=131;supports=Ad2.1|Ad2.13|Ad2.16|Ad2.17|Ad2.22|Ad2.4|Ad2.6|Ad2.8
8	Genrich_ATAC	region	40145581	40146067	311.982077	.	.	gene_id=concensus_peak9921_support_5;peakPos=122;supports=Ad2.1|Ad2.17|Ad2.22|Ad2.4|Ad2.6
8	Genrich_ATAC	region	40157104	40158005	344.720379	.	.	gene_id=concensus_peak9922_support_7;peakPos=104;supports=Ad2.1|Ad2.16|Ad2.17|Ad2.22|Ad2.23|Ad2.4|Ad2.6
8	Genrich_ATAC	region	40845957	40846975	399.5505026	.	.	gene_id=concensus_peak9923_support_8;peakPos=110;supports=Ad2.1|Ad2.16|Ad2.17|Ad2.22|Ad2.23|Ad2.3|Ad2.4|Ad2.6
8	Genrich_ATAC	region	41292554	41293967	311.3603993	.	.	gene_id=concensus_peak9924_support_7;peakPos=106;supports=Ad2.14|Ad2.19|Ad2.2|Ad2.20|Ad2.21|Ad2.7|Ad2.9
8	Genrich_ATAC	region	41401668	41403381	397.9843971	.	.	gene_id=concensus_peak9925_support_15;peakPos=165;supports=Ad2.1|Ad2.10|Ad2.13|Ad2.14|Ad2.16|Ad2.17|Ad2.18|Ad2.19|Ad2.2|Ad2.20|Ad2.5|Ad2.6|Ad2.7|Ad2.8|Ad2.9
8	Genrich_ATAC	region	41546183	41546911	584.5919876	.	.	gene_id=concensus_peak9926_support_18;peakPos=101;supports=Ad2.1|Ad2.13|Ad2.15|Ad2.16|Ad2.17|Ad2.18|Ad2.19|Ad2.2|Ad2.20|Ad2.21|Ad2.22|Ad2.24|Ad2.4|Ad2.5|Ad2.6|Ad2.7|Ad2.8|Ad2.9
8	Genrich_ATAC	region	41555985	41556668	263.7833913	.	.	gene_id=concensus_peak9927_support_3;peakPos=486;supports=Ad2.20|Ad2.21|Ad2.9
8	Genrich_ATAC	region	41564896	41566748	408.7341073	.	.	gene_id=concensus_peak9928_support_19;peakPos=81;supports=Ad2.1|Ad2.10|Ad2.13|Ad2.14|Ad2.15|Ad2.16|Ad2.17|Ad2.18|Ad2.19|Ad2.2|Ad2.20|Ad2.21|Ad2.23|Ad2.24|Ad2.5|Ad2.6|Ad2.7|Ad2.8|Ad2.9
8	Genrich_ATAC	region	41567662	41568782	381.4578705	.	.	gene_id=concensus_peak9929_support_6;peakPos=87;supports=Ad2.13|Ad2.14|Ad2.2|Ad2.24|Ad2.6|Ad2.9
8	Genrich_ATAC	region	42024194	42024953	550.688589	.	.	gene_id=concensus_peak9930_support_16;peakPos=113;supports=Ad2.1|Ad2.10|Ad2.13|Ad2.16|Ad2.17|Ad2.18|Ad2.20|Ad2.22|Ad2.23|Ad2.24|Ad2.3|Ad2.4|Ad2.5|Ad2.6|Ad2.7|Ad2.8
8	Genrich_ATAC	region	42129683	42130197	348.5753162	.	.	gene_id=concensus_peak9931_support_13;peakPos=127;supports=Ad2.1|Ad2.16|Ad2.17|Ad2.18|Ad2.2|Ad2.20|Ad2.22|Ad2.3|Ad2.4|Ad2.5|Ad2.6|Ad2.7|Ad2.8
8	Genrich_ATAC	region	42207089	42207749	309.9776108	.	.	gene_id=concensus_peak9932_support_13;peakPos=100;supports=Ad2.1|Ad2.13|Ad2.16|Ad2.17|Ad2.18|Ad2.19|Ad2.22|Ad2.3|Ad2.4|Ad2.5|Ad2.6|Ad2.7|Ad2.8
8	Genrich_ATAC	region	42349041	42349577	477.4790496	.	.	gene_id=concensus_peak9933_support_16;peakPos=142;supports=Ad2.1|Ad2.13|Ad2.16|Ad2.17|Ad2.18|Ad2.2|Ad2.20|Ad2.22|Ad2.23|Ad2.24|Ad2.3|Ad2.4|Ad2.5|Ad2.6|Ad2.7|Ad2.8
8	Genrich_ATAC	region	42733589	42734397	916.27813	.	.	gene_id=concensus_peak9934_support_21;peakPos=357;supports=Ad2.1|Ad2.10|Ad2.13|Ad2.14|Ad2.16|Ad2.17|Ad2.18|Ad2.19|Ad2.2|Ad2.20|Ad2.21|Ad2.22|Ad2.23|Ad2.24|Ad2.3|Ad2.4|Ad2.5|Ad2.6|Ad2.7|Ad2.8|Ad2.9
8	Genrich_ATAC	region	43744984	43746175	903.2621358	.	.	gene_id=concensus_peak9935_support_24;peakPos=126;supports=Ad2.1|Ad2.10|Ad2.11|Ad2.12|Ad2.13|Ad2.14|Ad2.15|Ad2.16|Ad2.17|Ad2.18|Ad2.19|Ad2.2|Ad2.20|Ad2.21|Ad2.22|Ad2.23|Ad2.24|Ad2.3|Ad2.4|Ad2.5|Ad2.6|Ad2.7|Ad2.8|Ad2.9
8	Genrich_ATAC	region	43870499	43871457	646.4901911	.	.	gene_id=concensus_peak9936_support_19;peakPos=478;supports=Ad2.1|Ad2.10|Ad2.13|Ad2.14|Ad2.16|Ad2.17|Ad2.18|Ad2.19|Ad2.2|Ad2.20|Ad2.22|Ad2.23|Ad2.24|Ad2.3|Ad2.4|Ad2.5|Ad2.6|Ad2.7|Ad2.8
8	Genrich_ATAC	region	43959969	43961161	834.9637255	.	.	gene_id=concensus_peak9937_support_24;peakPos=288;supports=Ad2.1|Ad2.10|Ad2.11|Ad2.12|Ad2.13|Ad2.14|Ad2.15|Ad2.16|Ad2.17|Ad2.18|Ad2.19|Ad2.2|Ad2.20|Ad2.21|Ad2.22|Ad2.23|Ad2.24|Ad2.3|Ad2.4|Ad2.5|Ad2.6|Ad2.7|Ad2.8|Ad2.9
8	Genrich_ATAC	region	44544138	44544897	373.6488535	.	.	gene_id=concensus_peak9938_support_11;peakPos=136;supports=Ad2.1|Ad2.17|Ad2.18|Ad2.2|Ad2.22|Ad2.23|Ad2.3|Ad2.4|Ad2.6|Ad2.7|Ad2.8
8	Genrich_ATAC	region	44764082	44764661	314.4384157	.	.	gene_id=concensus_peak9939_support_3;peakPos=134;supports=Ad2.1|Ad2.4|Ad2.6
8	Genrich_ATAC	region	45046251	45046651	374.5004322	.	.	gene_id=concensus_peak9940_support_6;peakPos=104;supports=Ad2.1|Ad2.17|Ad2.22|Ad2.23|Ad2.4|Ad2.6
8	Genrich_ATAC	region	46077907	46078408	370.4178864	.	.	gene_id=concensus_peak9941_support_5;peakPos=122;supports=Ad2.1|Ad2.4|Ad2.5|Ad2.6|Ad2.8
8	Genrich_ATAC	region	47607436	47609539	1090.189876	.	.	gene_id=concensus_peak9942_support_22;peakPos=1012;supports=Ad2.1|Ad2.10|Ad2.11|Ad2.13|Ad2.14|Ad2.16|Ad2.17|Ad2.18|Ad2.19|Ad2.2|Ad2.20|Ad2.21|Ad2.22|Ad2.23|Ad2.24|Ad2.3|Ad2.4|Ad2.5|Ad2.6|Ad2.7|Ad2.8|Ad2.9
8	Genrich_ATAC	region	47670055	47671002	360.2188529	.	.	gene_id=concensus_peak9943_support_11;peakPos=131;supports=Ad2.1|Ad2.13|Ad2.22|Ad2.23|Ad2.24|Ad2.3|Ad2.4|Ad2.5|Ad2.6|Ad2.7|Ad2.8
8	Genrich_ATAC	region	47702384	47703423	496.9638203	.	.	gene_id=concensus_peak9944_support_12;peakPos=116;supports=Ad2.1|Ad2.16|Ad2.17|Ad2.20|Ad2.22|Ad2.23|Ad2.3|Ad2.4|Ad2.5|Ad2.6|Ad2.7|Ad2.8
8	Genrich_ATAC	region	48020197	48022047	548.3922715	.	.	gene_id=concensus_peak9945_support_19;peakPos=122;supports=Ad2.1|Ad2.13|Ad2.14|Ad2.16|Ad2.17|Ad2.18|Ad2.19|Ad2.2|Ad2.20|Ad2.22|Ad2.23|Ad2.24|Ad2.3|Ad2.4|Ad2.5|Ad2.6|Ad2.7|Ad2.8|Ad2.9
8	Genrich_ATAC	region	52012133	52012982	425.9623092	.	.	gene_id=concensus_peak9946_support_18;peakPos=123;supports=Ad2.1|Ad2.10|Ad2.13|Ad2.14|Ad2.16|Ad2.17|Ad2.18|Ad2.2|Ad2.20|Ad2.22|Ad2.23|Ad2.24|Ad2.3|Ad2.4|Ad2.5|Ad2.6|Ad2.7|Ad2.8
8	Genrich_ATAC	region	52162763	52163188	368.2941924	.	.	gene_id=concensus_peak9947_support_5;peakPos=118;supports=Ad2.1|Ad2.14|Ad2.4|Ad2.5|Ad2.6
8	Genrich_ATAC	region	52342832	52343618	442.9945122	.	.	gene_id=concensus_peak9948_support_14;peakPos=343;supports=Ad2.1|Ad2.13|Ad2.14|Ad2.17|Ad2.18|Ad2.19|Ad2.22|Ad2.23|Ad2.3|Ad2.4|Ad2.5|Ad2.6|Ad2.7|Ad2.8
8	Genrich_ATAC	region	53551457	53551622	378.5936819	.	.	gene_id=concensus_peak9949_support_24;peakPos=70;supports=Ad2.1|Ad2.10|Ad2.11|Ad2.12|Ad2.13|Ad2.14|Ad2.15|Ad2.16|Ad2.17|Ad2.18|Ad2.19|Ad2.2|Ad2.20|Ad2.21|Ad2.22|Ad2.23|Ad2.24|Ad2.3|Ad2.4|Ad2.5|Ad2.6|Ad2.7|Ad2.8|Ad2.9
8	Genrich_ATAC	region	53738692	53739519	389.5721981	.	.	gene_id=concensus_peak9950_support_14;peakPos=116;supports=Ad2.1|Ad2.13|Ad2.16|Ad2.17|Ad2.19|Ad2.2|Ad2.22|Ad2.23|Ad2.3|Ad2.4|Ad2.5|Ad2.6|Ad2.7|Ad2.8
8	Genrich_ATAC	region	53792495	53792676	373.2034829	.	.	gene_id=concensus_peak9951_support_24;peakPos=67;supports=Ad2.1|Ad2.10|Ad2.11|Ad2.12|Ad2.13|Ad2.14|Ad2.15|Ad2.16|Ad2.17|Ad2.18|Ad2.19|Ad2.2|Ad2.20|Ad2.21|Ad2.22|Ad2.23|Ad2.24|Ad2.3|Ad2.4|Ad2.5|Ad2.6|Ad2.7|Ad2.8|Ad2.9
8	Genrich_ATAC	region	54236557	54238620	1249.054869	.	.	gene_id=concensus_peak9952_support_24;peakPos=107;supports=Ad2.1|Ad2.10|Ad2.11|Ad2.12|Ad2.13|Ad2.14|Ad2.15|Ad2.16|Ad2.17|Ad2.18|Ad2.19|Ad2.2|Ad2.20|Ad2.21|Ad2.22|Ad2.23|Ad2.24|Ad2.3|Ad2.4|Ad2.5|Ad2.6|Ad2.7|Ad2.8|Ad2.9
8	Genrich_ATAC	region	54507763	54508081	1753.051473	.	.	gene_id=concensus_peak9953_support_24;peakPos=118;supports=Ad2.1|Ad2.10|Ad2.11|Ad2.12|Ad2.13|Ad2.14|Ad2.15|Ad2.16|Ad2.17|Ad2.18|Ad2.19|Ad2.2|Ad2.20|Ad2.21|Ad2.22|Ad2.23|Ad2.24|Ad2.3|Ad2.4|Ad2.5|Ad2.6|Ad2.7|Ad2.8|Ad2.9
8	Genrich_ATAC	region	54585486	54590551	8185.164522	.	.	gene_id=concensus_peak9954_support_24;peakPos=4164;supports=Ad2.1|Ad2.10|Ad2.11|Ad2.12|Ad2.13|Ad2.14|Ad2.15|Ad2.16|Ad2.17|Ad2.18|Ad2.19|Ad2.2|Ad2.20|Ad2.21|Ad2.22|Ad2.23|Ad2.24|Ad2.3|Ad2.4|Ad2.5|Ad2.6|Ad2.7|Ad2.8|Ad2.9
8	Genrich_ATAC	region	54673648	54675304	1005.344102	.	.	gene_id=concensus_peak9955_support_12;peakPos=1141;supports=Ad2.10|Ad2.11|Ad2.12|Ad2.13|Ad2.14|Ad2.15|Ad2.19|Ad2.20|Ad2.21|Ad2.22|Ad2.5|Ad2.9
8	Genrich_ATAC	region	54677088	54678348	470.9185812	.	.	gene_id=concensus_peak9956_support_15;peakPos=78;supports=Ad2.1|Ad2.10|Ad2.11|Ad2.12|Ad2.13|Ad2.14|Ad2.15|Ad2.18|Ad2.19|Ad2.20|Ad2.21|Ad2.22|Ad2.5|Ad2.8|Ad2.9
8	Genrich_ATAC	region	54678736	54679423	244.3102517	.	.	gene_id=concensus_peak9957_support_3;peakPos=121;supports=Ad2.10|Ad2.12|Ad2.19
8	Genrich_ATAC	region	54679697	54681481	341.7889314	.	.	gene_id=concensus_peak9958_support_12;peakPos=105;supports=Ad2.1|Ad2.10|Ad2.11|Ad2.12|Ad2.13|Ad2.14|Ad2.15|Ad2.19|Ad2.20|Ad2.22|Ad2.5|Ad2.9
8	Genrich_ATAC	region	54751241	54752272	428.4038484	.	.	gene_id=concensus_peak9959_support_18;peakPos=130;supports=Ad2.1|Ad2.10|Ad2.13|Ad2.16|Ad2.17|Ad2.18|Ad2.19|Ad2.2|Ad2.20|Ad2.22|Ad2.23|Ad2.24|Ad2.3|Ad2.4|Ad2.5|Ad2.6|Ad2.7|Ad2.8
8	Genrich_ATAC	region	54909149	54910484	505.3437398	.	.	gene_id=concensus_peak9960_support_6;peakPos=121;supports=Ad2.1|Ad2.16|Ad2.17|Ad2.22|Ad2.4|Ad2.6
8	Genrich_ATAC	region	55189205	55189867	390.6530966	.	.	gene_id=concensus_peak9961_support_9;peakPos=108;supports=Ad2.1|Ad2.13|Ad2.17|Ad2.22|Ad2.23|Ad2.3|Ad2.4|Ad2.5|Ad2.6
8	Genrich_ATAC	region	55250436	55251581	379.0718027	.	.	gene_id=concensus_peak9962_support_6;peakPos=199;supports=Ad2.1|Ad2.16|Ad2.22|Ad2.3|Ad2.4|Ad2.6
8	Genrich_ATAC	region	55336048	55336701	304.6414287	.	.	gene_id=concensus_peak9963_support_3;peakPos=184;supports=Ad2.1|Ad2.4|Ad2.6
8	Genrich_ATAC	region	55645130	55645775	410.5340911	.	.	gene_id=concensus_peak9964_support_16;peakPos=121;supports=Ad2.1|Ad2.10|Ad2.13|Ad2.16|Ad2.17|Ad2.18|Ad2.2|Ad2.22|Ad2.23|Ad2.24|Ad2.3|Ad2.4|Ad2.5|Ad2.6|Ad2.7|Ad2.8
8	Genrich_ATAC	region	55699937	55701472	502.0334802	.	.	gene_id=concensus_peak9965_support_11;peakPos=128;supports=Ad2.1|Ad2.13|Ad2.16|Ad2.17|Ad2.18|Ad2.22|Ad2.4|Ad2.5|Ad2.6|Ad2.7|Ad2.8
8	Genrich_ATAC	region	55728774	55729508	438.7743131	.	.	gene_id=concensus_peak9966_support_8;peakPos=113;supports=Ad2.1|Ad2.16|Ad2.17|Ad2.22|Ad2.4|Ad2.5|Ad2.6|Ad2.8
8	Genrich_ATAC	region	56034899	56036566	498.1821348	.	.	gene_id=concensus_peak9967_support_11;peakPos=105;supports=Ad2.1|Ad2.13|Ad2.16|Ad2.17|Ad2.18|Ad2.19|Ad2.22|Ad2.4|Ad2.5|Ad2.6|Ad2.8
8	Genrich_ATAC	region	56082898	56084101	457.9542786	.	.	gene_id=concensus_peak9968_support_15;peakPos=247;supports=Ad2.1|Ad2.13|Ad2.16|Ad2.17|Ad2.18|Ad2.2|Ad2.22|Ad2.23|Ad2.24|Ad2.3|Ad2.4|Ad2.5|Ad2.6|Ad2.7|Ad2.8
8	Genrich_ATAC	region	56084232	56084809	388.5718708	.	.	gene_id=concensus_peak9969_support_17;peakPos=182;supports=Ad2.1|Ad2.13|Ad2.14|Ad2.16|Ad2.17|Ad2.18|Ad2.2|Ad2.20|Ad2.22|Ad2.23|Ad2.24|Ad2.3|Ad2.4|Ad2.5|Ad2.6|Ad2.7|Ad2.8
8	Genrich_ATAC	region	56193177	56194633	354.6352219	.	.	gene_id=concensus_peak9970_support_7;peakPos=109;supports=Ad2.1|Ad2.16|Ad2.17|Ad2.22|Ad2.4|Ad2.5|Ad2.6
8	Genrich_ATAC	region	56230565	56232338	569.0703969	.	.	gene_id=concensus_peak9971_support_17;peakPos=1447;supports=Ad2.1|Ad2.10|Ad2.13|Ad2.16|Ad2.17|Ad2.18|Ad2.2|Ad2.20|Ad2.22|Ad2.23|Ad2.24|Ad2.3|Ad2.4|Ad2.5|Ad2.6|Ad2.7|Ad2.8
8	Genrich_ATAC	region	56232522	56233156	368.9752444	.	.	gene_id=concensus_peak9972_support_5;peakPos=116;supports=Ad2.1|Ad2.16|Ad2.17|Ad2.4|Ad2.6
8	Genrich_ATAC	region	56357187	56358112	532.9482912	.	.	gene_id=concensus_peak9973_support_10;peakPos=100;supports=Ad2.1|Ad2.13|Ad2.16|Ad2.17|Ad2.22|Ad2.23|Ad2.3|Ad2.4|Ad2.5|Ad2.6
8	Genrich_ATAC	region	59987209	59987539	291.133545	.	.	gene_id=concensus_peak9974_support_3;peakPos=105;supports=Ad2.1|Ad2.22|Ad2.6
8	Genrich_ATAC	region	63604486	63604962	340.0242348	.	.	gene_id=concensus_peak9975_support_4;peakPos=146;supports=Ad2.1|Ad2.22|Ad2.4|Ad2.6
8	Genrich_ATAC	region	65315319	65316040	547.5769003	.	.	gene_id=concensus_peak9976_support_15;peakPos=287;supports=Ad2.1|Ad2.13|Ad2.16|Ad2.17|Ad2.18|Ad2.2|Ad2.22|Ad2.23|Ad2.24|Ad2.3|Ad2.4|Ad2.5|Ad2.6|Ad2.7|Ad2.8
8	Genrich_ATAC	region	65468603	65469394	651.69496	.	.	gene_id=concensus_peak9977_support_20;peakPos=561;supports=Ad2.1|Ad2.10|Ad2.13|Ad2.14|Ad2.16|Ad2.17|Ad2.18|Ad2.19|Ad2.2|Ad2.20|Ad2.22|Ad2.23|Ad2.24|Ad2.3|Ad2.4|Ad2.5|Ad2.6|Ad2.7|Ad2.8|Ad2.9
8	Genrich_ATAC	region	66086119	66087279	510.0534538	.	.	gene_id=concensus_peak9978_support_18;peakPos=108;supports=Ad2.1|Ad2.10|Ad2.13|Ad2.16|Ad2.17|Ad2.18|Ad2.2|Ad2.20|Ad2.22|Ad2.23|Ad2.24|Ad2.3|Ad2.4|Ad2.5|Ad2.6|Ad2.7|Ad2.8|Ad2.9
8	Genrich_ATAC	region	66236515	66238166	434.7536294	.	.	gene_id=concensus_peak9979_support_7;peakPos=1157;supports=Ad2.12|Ad2.13|Ad2.19|Ad2.3|Ad2.4|Ad2.5|Ad2.6
8	Genrich_ATAC	region	66298260	66299409	383.8174189	.	.	gene_id=concensus_peak9980_support_14;peakPos=139;supports=Ad2.10|Ad2.11|Ad2.12|Ad2.13|Ad2.14|Ad2.15|Ad2.19|Ad2.20|Ad2.3|Ad2.4|Ad2.5|Ad2.6|Ad2.7|Ad2.8
8	Genrich_ATAC	region	66307100	66307846	299.4700317	.	.	gene_id=concensus_peak9981_support_3;peakPos=122;supports=Ad2.2|Ad2.3|Ad2.8
8	Genrich_ATAC	region	66324876	66325312	276.8935903	.	.	gene_id=concensus_peak9982_support_3;peakPos=127;supports=Ad2.12|Ad2.3|Ad2.6
8	Genrich_ATAC	region	66640280	66640723	289.180658	.	.	gene_id=concensus_peak9983_support_5;peakPos=208;supports=Ad2.1|Ad2.22|Ad2.3|Ad2.4|Ad2.6
8	Genrich_ATAC	region	67262594	67265267	524.396141	.	.	gene_id=concensus_peak9984_support_4;peakPos=1685;supports=Ad2.10|Ad2.12|Ad2.14|Ad2.19
8	Genrich_ATAC	region	67475402	67476401	694.7796503	.	.	gene_id=concensus_peak9985_support_19;peakPos=112;supports=Ad2.1|Ad2.10|Ad2.13|Ad2.14|Ad2.16|Ad2.17|Ad2.18|Ad2.2|Ad2.20|Ad2.22|Ad2.23|Ad2.24|Ad2.3|Ad2.4|Ad2.5|Ad2.6|Ad2.7|Ad2.8|Ad2.9
8	Genrich_ATAC	region	67494844	67496463	662.8601849	.	.	gene_id=concensus_peak9986_support_11;peakPos=126;supports=Ad2.1|Ad2.13|Ad2.14|Ad2.16|Ad2.17|Ad2.22|Ad2.23|Ad2.3|Ad2.4|Ad2.5|Ad2.6
8	Genrich_ATAC	region	67606209	67607623	568.6588632	.	.	gene_id=concensus_peak9987_support_15;peakPos=1131;supports=Ad2.1|Ad2.13|Ad2.14|Ad2.16|Ad2.17|Ad2.18|Ad2.2|Ad2.22|Ad2.23|Ad2.24|Ad2.3|Ad2.4|Ad2.5|Ad2.6|Ad2.8
8	Genrich_ATAC	region	67647528	67648846	606.2875256	.	.	gene_id=concensus_peak9988_support_18;peakPos=316;supports=Ad2.1|Ad2.10|Ad2.13|Ad2.14|Ad2.16|Ad2.17|Ad2.18|Ad2.2|Ad2.22|Ad2.23|Ad2.24|Ad2.3|Ad2.4|Ad2.5|Ad2.6|Ad2.7|Ad2.8|Ad2.9
8	Genrich_ATAC	region	67706177	67707279	458.3696261	.	.	gene_id=concensus_peak9989_support_17;peakPos=234;supports=Ad2.1|Ad2.13|Ad2.14|Ad2.16|Ad2.17|Ad2.18|Ad2.2|Ad2.20|Ad2.22|Ad2.23|Ad2.24|Ad2.3|Ad2.4|Ad2.5|Ad2.6|Ad2.7|Ad2.8
8	Genrich_ATAC	region	67830690	67831988	395.0401542	.	.	gene_id=concensus_peak9990_support_11;peakPos=115;supports=Ad2.1|Ad2.14|Ad2.16|Ad2.17|Ad2.22|Ad2.23|Ad2.3|Ad2.4|Ad2.5|Ad2.6|Ad2.7
8	Genrich_ATAC	region	67870628	67871010	263.840932	.	.	gene_id=concensus_peak9991_support_3;peakPos=127;supports=Ad2.22|Ad2.4|Ad2.6
8	Genrich_ATAC	region	67872008	67873158	462.234787	.	.	gene_id=concensus_peak9992_support_6;peakPos=159;supports=Ad2.16|Ad2.17|Ad2.22|Ad2.23|Ad2.3|Ad2.4
8	Genrich_ATAC	region	68910249	68910620	334.487162	.	.	gene_id=concensus_peak9993_support_3;peakPos=127;supports=Ad2.22|Ad2.4|Ad2.6
8	Genrich_ATAC	region	69354360	69355221	711.0432114	.	.	gene_id=concensus_peak9994_support_20;peakPos=497;supports=Ad2.1|Ad2.10|Ad2.13|Ad2.14|Ad2.16|Ad2.17|Ad2.18|Ad2.19|Ad2.2|Ad2.20|Ad2.22|Ad2.23|Ad2.24|Ad2.3|Ad2.4|Ad2.5|Ad2.6|Ad2.7|Ad2.8|Ad2.9
8	Genrich_ATAC	region	69494108	69494354	278.7757108	.	.	gene_id=concensus_peak9995_support_6;peakPos=107;supports=Ad2.1|Ad2.17|Ad2.22|Ad2.3|Ad2.4|Ad2.6
8	Genrich_ATAC	region	69530385	69532074	653.0997858	.	.	gene_id=concensus_peak9996_support_14;peakPos=152;supports=Ad2.1|Ad2.13|Ad2.16|Ad2.17|Ad2.18|Ad2.22|Ad2.23|Ad2.24|Ad2.3|Ad2.4|Ad2.5|Ad2.6|Ad2.7|Ad2.8
8	Genrich_ATAC	region	70179494	70180249	337.5547383	.	.	gene_id=concensus_peak9997_support_6;peakPos=104;supports=Ad2.1|Ad2.17|Ad2.22|Ad2.3|Ad2.4|Ad2.6
8	Genrich_ATAC	region	70417788	70418269	331.6899718	.	.	gene_id=concensus_peak9998_support_4;peakPos=122;supports=Ad2.1|Ad2.17|Ad2.22|Ad2.4
8	Genrich_ATAC	region	70787921	70788366	373.0501404	.	.	gene_id=concensus_peak9999_support_7;peakPos=119;supports=Ad2.1|Ad2.16|Ad2.22|Ad2.3|Ad2.4|Ad2.5|Ad2.6
8	Genrich_ATAC	region	70857338	70857659	316.39444	.	.	gene_id=concensus_peak10000_support_3;peakPos=110;supports=Ad2.1|Ad2.3|Ad2.6
8	Genrich_ATAC	region	71181479	71182401	505.2381247	.	.	gene_id=concensus_peak10001_support_11;peakPos=119;supports=Ad2.1|Ad2.16|Ad2.17|Ad2.18|Ad2.22|Ad2.24|Ad2.3|Ad2.4|Ad2.5|Ad2.6|Ad2.8
8	Genrich_ATAC	region	71301775	71302960	590.8478359	.	.	gene_id=concensus_peak10002_support_18;peakPos=207;supports=Ad2.1|Ad2.10|Ad2.13|Ad2.16|Ad2.17|Ad2.18|Ad2.2|Ad2.20|Ad2.22|Ad2.23|Ad2.24|Ad2.3|Ad2.4|Ad2.5|Ad2.6|Ad2.7|Ad2.8|Ad2.9
8	Genrich_ATAC	region	71363302	71364268	594.1103355	.	.	gene_id=concensus_peak10003_support_19;peakPos=102;supports=Ad2.1|Ad2.10|Ad2.13|Ad2.14|Ad2.16|Ad2.17|Ad2.18|Ad2.2|Ad2.20|Ad2.22|Ad2.23|Ad2.24|Ad2.3|Ad2.4|Ad2.5|Ad2.6|Ad2.7|Ad2.8|Ad2.9
8	Genrich_ATAC	region	71485245	71486042	410.8342743	.	.	gene_id=concensus_peak10004_support_3;peakPos=122;supports=Ad2.1|Ad2.4|Ad2.6
8	Genrich_ATAC	region	71646470	71646909	279.054779	.	.	gene_id=concensus_peak10005_support_3;peakPos=124;supports=Ad2.1|Ad2.22|Ad2.6
8	Genrich_ATAC	region	71832481	71833430	376.5594939	.	.	gene_id=concensus_peak10006_support_8;peakPos=115;supports=Ad2.1|Ad2.17|Ad2.18|Ad2.22|Ad2.3|Ad2.4|Ad2.5|Ad2.6
8	Genrich_ATAC	region	71909982	71910890	363.9584096	.	.	gene_id=concensus_peak10007_support_9;peakPos=128;supports=Ad2.1|Ad2.13|Ad2.16|Ad2.17|Ad2.22|Ad2.23|Ad2.3|Ad2.4|Ad2.6
8	Genrich_ATAC	region	71983033	71983816	350.5885141	.	.	gene_id=concensus_peak10008_support_8;peakPos=113;supports=Ad2.1|Ad2.16|Ad2.17|Ad2.22|Ad2.3|Ad2.4|Ad2.5|Ad2.8
8	Genrich_ATAC	region	72247632	72248065	335.291443	.	.	gene_id=concensus_peak10009_support_4;peakPos=200;supports=Ad2.1|Ad2.22|Ad2.4|Ad2.6
8	Genrich_ATAC	region	72489582	72489729	423.5286274	.	.	gene_id=concensus_peak10010_support_23;peakPos=73;supports=Ad2.1|Ad2.10|Ad2.11|Ad2.12|Ad2.13|Ad2.14|Ad2.16|Ad2.17|Ad2.18|Ad2.19|Ad2.2|Ad2.20|Ad2.21|Ad2.22|Ad2.23|Ad2.24|Ad2.3|Ad2.4|Ad2.5|Ad2.6|Ad2.7|Ad2.8|Ad2.9
8	Genrich_ATAC	region	72587251	72588585	556.2329967	.	.	gene_id=concensus_peak10011_support_9;peakPos=179;supports=Ad2.1|Ad2.16|Ad2.17|Ad2.18|Ad2.22|Ad2.3|Ad2.4|Ad2.5|Ad2.6
8	Genrich_ATAC	region	72718743	72719508	393.15567	.	.	gene_id=concensus_peak10012_support_3;peakPos=293;supports=Ad2.1|Ad2.22|Ad2.6
8	Genrich_ATAC	region	72789725	72790914	563.9498794	.	.	gene_id=concensus_peak10013_support_16;peakPos=116;supports=Ad2.1|Ad2.10|Ad2.13|Ad2.16|Ad2.17|Ad2.18|Ad2.2|Ad2.22|Ad2.23|Ad2.24|Ad2.3|Ad2.4|Ad2.5|Ad2.6|Ad2.7|Ad2.8
8	Genrich_ATAC	region	72791009	72791717	413.1793045	.	.	gene_id=concensus_peak10014_support_10;peakPos=462;supports=Ad2.1|Ad2.13|Ad2.16|Ad2.17|Ad2.18|Ad2.2|Ad2.20|Ad2.22|Ad2.6|Ad2.8
8	Genrich_ATAC	region	73137434	73138181	3007.005188	.	.	gene_id=concensus_peak10015_support_24;peakPos=623;supports=Ad2.1|Ad2.10|Ad2.11|Ad2.12|Ad2.13|Ad2.14|Ad2.15|Ad2.16|Ad2.17|Ad2.18|Ad2.19|Ad2.2|Ad2.20|Ad2.21|Ad2.22|Ad2.23|Ad2.24|Ad2.3|Ad2.4|Ad2.5|Ad2.6|Ad2.7|Ad2.8|Ad2.9
8	Genrich_ATAC	region	73304797	73305730	406.1004276	.	.	gene_id=concensus_peak10016_support_11;peakPos=309;supports=Ad2.1|Ad2.13|Ad2.16|Ad2.17|Ad2.22|Ad2.23|Ad2.24|Ad2.4|Ad2.5|Ad2.6|Ad2.7
8	Genrich_ATAC	region	73344018	73344648	372.467499	.	.	gene_id=concensus_peak10017_support_5;peakPos=121;supports=Ad2.1|Ad2.17|Ad2.22|Ad2.4|Ad2.6
8	Genrich_ATAC	region	73970335	73970740	280.9422863	.	.	gene_id=concensus_peak10018_support_6;peakPos=164;supports=Ad2.1|Ad2.16|Ad2.17|Ad2.22|Ad2.4|Ad2.6
8	Genrich_ATAC	region	74005599	74007142	511.8393147	.	.	gene_id=concensus_peak10019_support_3;peakPos=287;supports=Ad2.14|Ad2.15|Ad2.19
8	Genrich_ATAC	region	74419511	74419854	337.24057	.	.	gene_id=concensus_peak10020_support_4;peakPos=105;supports=Ad2.1|Ad2.22|Ad2.4|Ad2.6
8	Genrich_ATAC	region	74530155	74530425	345.524775	.	.	gene_id=concensus_peak10021_support_3;peakPos=150;supports=Ad2.17|Ad2.3|Ad2.4
8	Genrich_ATAC	region	74614700	74615143	374.9338226	.	.	gene_id=concensus_peak10022_support_14;peakPos=105;supports=Ad2.1|Ad2.13|Ad2.16|Ad2.17|Ad2.18|Ad2.22|Ad2.23|Ad2.24|Ad2.3|Ad2.4|Ad2.5|Ad2.6|Ad2.7|Ad2.8
8	Genrich_ATAC	region	75548019	75548508	405.1805936	.	.	gene_id=concensus_peak10023_support_5;peakPos=136;supports=Ad2.16|Ad2.17|Ad2.22|Ad2.23|Ad2.4
8	Genrich_ATAC	region	75644336	75645364	374.4228226	.	.	gene_id=concensus_peak10024_support_10;peakPos=235;supports=Ad2.1|Ad2.16|Ad2.17|Ad2.22|Ad2.23|Ad2.24|Ad2.3|Ad2.4|Ad2.5|Ad2.6
8	Genrich_ATAC	region	75755373	75756044	282.9292728	.	.	gene_id=concensus_peak10025_support_6;peakPos=215;supports=Ad2.1|Ad2.16|Ad2.17|Ad2.22|Ad2.4|Ad2.6
8	Genrich_ATAC	region	75980754	75981171	256.7254433	.	.	gene_id=concensus_peak10026_support_3;peakPos=121;supports=Ad2.19|Ad2.3|Ad2.6
8	Genrich_ATAC	region	76270035	76271103	610.5500352	.	.	gene_id=concensus_peak10027_support_18;peakPos=267;supports=Ad2.1|Ad2.13|Ad2.14|Ad2.16|Ad2.17|Ad2.18|Ad2.19|Ad2.2|Ad2.20|Ad2.22|Ad2.23|Ad2.24|Ad2.3|Ad2.4|Ad2.5|Ad2.6|Ad2.7|Ad2.8
8	Genrich_ATAC	region	76481135	76482583	787.1508666	.	.	gene_id=concensus_peak10028_support_20;peakPos=116;supports=Ad2.1|Ad2.10|Ad2.13|Ad2.14|Ad2.16|Ad2.17|Ad2.18|Ad2.19|Ad2.2|Ad2.20|Ad2.22|Ad2.23|Ad2.24|Ad2.3|Ad2.4|Ad2.5|Ad2.6|Ad2.7|Ad2.8|Ad2.9
8	Genrich_ATAC	region	76663943	76664360	398.1052036	.	.	gene_id=concensus_peak10029_support_8;peakPos=130;supports=Ad2.1|Ad2.13|Ad2.17|Ad2.22|Ad2.3|Ad2.4|Ad2.6|Ad2.8
8	Genrich_ATAC	region	77237643	77238096	513.3123036	.	.	gene_id=concensus_peak10030_support_15;peakPos=185;supports=Ad2.1|Ad2.13|Ad2.16|Ad2.17|Ad2.18|Ad2.2|Ad2.22|Ad2.23|Ad2.24|Ad2.3|Ad2.4|Ad2.5|Ad2.6|Ad2.7|Ad2.8
8	Genrich_ATAC	region	77601765	77602460	440.3117554	.	.	gene_id=concensus_peak10031_support_5;peakPos=138;supports=Ad2.1|Ad2.17|Ad2.22|Ad2.4|Ad2.6
8	Genrich_ATAC	region	77689368	77689978	241.9628447	.	.	gene_id=concensus_peak10032_support_3;peakPos=143;supports=Ad2.1|Ad2.22|Ad2.4
8	Genrich_ATAC	region	77893403	77894067	427.4508403	.	.	gene_id=concensus_peak10033_support_15;peakPos=111;supports=Ad2.1|Ad2.13|Ad2.16|Ad2.17|Ad2.18|Ad2.2|Ad2.22|Ad2.23|Ad2.24|Ad2.3|Ad2.4|Ad2.5|Ad2.6|Ad2.7|Ad2.8
8	Genrich_ATAC	region	77969544	77970626	339.772879	.	.	gene_id=concensus_peak10034_support_5;peakPos=167;supports=Ad2.1|Ad2.17|Ad2.22|Ad2.3|Ad2.6
8	Genrich_ATAC	region	78854800	78855616	373.8192188	.	.	gene_id=concensus_peak10035_support_6;peakPos=306;supports=Ad2.1|Ad2.17|Ad2.22|Ad2.3|Ad2.4|Ad2.6
8	Genrich_ATAC	region	80196535	80196985	454.3334657	.	.	gene_id=concensus_peak10036_support_4;peakPos=118;supports=Ad2.17|Ad2.22|Ad2.4|Ad2.8
8	Genrich_ATAC	region	80305941	80306752	737.8980197	.	.	gene_id=concensus_peak10037_support_23;peakPos=227;supports=Ad2.1|Ad2.10|Ad2.11|Ad2.13|Ad2.14|Ad2.15|Ad2.16|Ad2.17|Ad2.18|Ad2.19|Ad2.2|Ad2.20|Ad2.21|Ad2.22|Ad2.23|Ad2.24|Ad2.3|Ad2.4|Ad2.5|Ad2.6|Ad2.7|Ad2.8|Ad2.9
8	Genrich_ATAC	region	81024217	81025043	447.081918	.	.	gene_id=concensus_peak10038_support_7;peakPos=152;supports=Ad2.1|Ad2.16|Ad2.17|Ad2.22|Ad2.3|Ad2.4|Ad2.6
8	Genrich_ATAC	region	81076404	81077119	447.3500791	.	.	gene_id=concensus_peak10039_support_14;peakPos=117;supports=Ad2.1|Ad2.13|Ad2.16|Ad2.17|Ad2.18|Ad2.22|Ad2.23|Ad2.24|Ad2.3|Ad2.4|Ad2.5|Ad2.6|Ad2.7|Ad2.8
8	Genrich_ATAC	region	81140034	81140644	436.4138654	.	.	gene_id=concensus_peak10040_support_13;peakPos=384;supports=Ad2.1|Ad2.13|Ad2.16|Ad2.17|Ad2.22|Ad2.23|Ad2.24|Ad2.3|Ad2.4|Ad2.5|Ad2.6|Ad2.7|Ad2.8
8	Genrich_ATAC	region	81746269	81746710	436.7295533	.	.	gene_id=concensus_peak10041_support_7;peakPos=107;supports=Ad2.1|Ad2.17|Ad2.22|Ad2.3|Ad2.4|Ad2.5|Ad2.6
8	Genrich_ATAC	region	82114046	82114690	345.7075371	.	.	gene_id=concensus_peak10042_support_7;peakPos=111;supports=Ad2.1|Ad2.17|Ad2.22|Ad2.23|Ad2.3|Ad2.4|Ad2.6
8	Genrich_ATAC	region	82370084	82370592	427.384453	.	.	gene_id=concensus_peak10043_support_4;peakPos=113;supports=Ad2.1|Ad2.4|Ad2.5|Ad2.6
8	Genrich_ATAC	region	82427969	82428680	372.760901	.	.	gene_id=concensus_peak10044_support_5;peakPos=197;supports=Ad2.1|Ad2.17|Ad2.22|Ad2.4|Ad2.6
8	Genrich_ATAC	region	82597649	82598376	312.3288606	.	.	gene_id=concensus_peak10045_support_5;peakPos=424;supports=Ad2.1|Ad2.17|Ad2.4|Ad2.5|Ad2.6
8	Genrich_ATAC	region	82801342	82802097	528.7512583	.	.	gene_id=concensus_peak10046_support_15;peakPos=115;supports=Ad2.1|Ad2.13|Ad2.14|Ad2.16|Ad2.17|Ad2.18|Ad2.20|Ad2.22|Ad2.23|Ad2.24|Ad2.3|Ad2.4|Ad2.5|Ad2.6|Ad2.8
8	Genrich_ATAC	region	82864588	82865320	550.2300018	.	.	gene_id=concensus_peak10047_support_15;peakPos=154;supports=Ad2.1|Ad2.13|Ad2.16|Ad2.17|Ad2.18|Ad2.2|Ad2.22|Ad2.23|Ad2.24|Ad2.3|Ad2.4|Ad2.5|Ad2.6|Ad2.7|Ad2.8
8	Genrich_ATAC	region	82987772	82988170	316.5084765	.	.	gene_id=concensus_peak10048_support_4;peakPos=117;supports=Ad2.1|Ad2.22|Ad2.4|Ad2.6
8	Genrich_ATAC	region	83239783	83241250	571.6089836	.	.	gene_id=concensus_peak10049_support_17;peakPos=129;supports=Ad2.1|Ad2.13|Ad2.14|Ad2.16|Ad2.17|Ad2.18|Ad2.2|Ad2.20|Ad2.22|Ad2.23|Ad2.24|Ad2.3|Ad2.4|Ad2.5|Ad2.6|Ad2.7|Ad2.8
8	Genrich_ATAC	region	83352690	83353524	386.4395858	.	.	gene_id=concensus_peak10050_support_13;peakPos=92;supports=Ad2.1|Ad2.13|Ad2.14|Ad2.16|Ad2.17|Ad2.18|Ad2.22|Ad2.23|Ad2.24|Ad2.4|Ad2.5|Ad2.6|Ad2.8
8	Genrich_ATAC	region	83678185	83678913	367.7168467	.	.	gene_id=concensus_peak10051_support_4;peakPos=132;supports=Ad2.1|Ad2.24|Ad2.4|Ad2.6
8	Genrich_ATAC	region	84224137	84225238	640.0309439	.	.	gene_id=concensus_peak10052_support_16;peakPos=653;supports=Ad2.1|Ad2.13|Ad2.16|Ad2.17|Ad2.18|Ad2.19|Ad2.20|Ad2.22|Ad2.23|Ad2.24|Ad2.3|Ad2.4|Ad2.5|Ad2.6|Ad2.7|Ad2.8
8	Genrich_ATAC	region	84390390	84392177	554.9252759	.	.	gene_id=concensus_peak10053_support_16;peakPos=1060;supports=Ad2.1|Ad2.10|Ad2.13|Ad2.14|Ad2.16|Ad2.17|Ad2.18|Ad2.22|Ad2.23|Ad2.24|Ad2.3|Ad2.4|Ad2.5|Ad2.6|Ad2.7|Ad2.8
8	Genrich_ATAC	region	84600524	84601421	687.5903899	.	.	gene_id=concensus_peak10054_support_19;peakPos=119;supports=Ad2.1|Ad2.10|Ad2.13|Ad2.16|Ad2.17|Ad2.18|Ad2.19|Ad2.2|Ad2.20|Ad2.22|Ad2.23|Ad2.24|Ad2.3|Ad2.4|Ad2.5|Ad2.6|Ad2.7|Ad2.8|Ad2.9
8	Genrich_ATAC	region	84811342	84811907	265.6457267	.	.	gene_id=concensus_peak10055_support_3;peakPos=118;supports=Ad2.17|Ad2.22|Ad2.4
8	Genrich_ATAC	region	86035812	86036379	456.2729764	.	.	gene_id=concensus_peak10056_support_18;peakPos=367;supports=Ad2.1|Ad2.10|Ad2.13|Ad2.16|Ad2.17|Ad2.18|Ad2.19|Ad2.2|Ad2.20|Ad2.22|Ad2.23|Ad2.24|Ad2.3|Ad2.4|Ad2.5|Ad2.6|Ad2.7|Ad2.8
8	Genrich_ATAC	region	86087828	86088654	390.8086268	.	.	gene_id=concensus_peak10057_support_6;peakPos=126;supports=Ad2.1|Ad2.17|Ad2.22|Ad2.4|Ad2.5|Ad2.6
8	Genrich_ATAC	region	86212546	86213156	325.1921943	.	.	gene_id=concensus_peak10058_support_3;peakPos=114;supports=Ad2.17|Ad2.22|Ad2.4
8	Genrich_ATAC	region	86402642	86403882	348.4277345	.	.	gene_id=concensus_peak10059_support_6;peakPos=124;supports=Ad2.1|Ad2.16|Ad2.17|Ad2.22|Ad2.4|Ad2.6
8	Genrich_ATAC	region	86546295	86547040	550.9770573	.	.	gene_id=concensus_peak10060_support_21;peakPos=125;supports=Ad2.1|Ad2.10|Ad2.11|Ad2.13|Ad2.14|Ad2.16|Ad2.17|Ad2.18|Ad2.2|Ad2.20|Ad2.21|Ad2.22|Ad2.23|Ad2.24|Ad2.3|Ad2.4|Ad2.5|Ad2.6|Ad2.7|Ad2.8|Ad2.9
8	Genrich_ATAC	region	86690038	86690944	669.2174049	.	.	gene_id=concensus_peak10061_support_19;peakPos=113;supports=Ad2.1|Ad2.10|Ad2.13|Ad2.14|Ad2.16|Ad2.17|Ad2.18|Ad2.2|Ad2.20|Ad2.22|Ad2.23|Ad2.24|Ad2.3|Ad2.4|Ad2.5|Ad2.6|Ad2.7|Ad2.8|Ad2.9
8	Genrich_ATAC	region	86745992	86746497	393.64329	.	.	gene_id=concensus_peak10062_support_3;peakPos=298;supports=Ad2.17|Ad2.22|Ad2.4
8	Genrich_ATAC	region	86814661	86815172	299.263809	.	.	gene_id=concensus_peak10063_support_3;peakPos=174;supports=Ad2.22|Ad2.6|Ad2.8
8	Genrich_ATAC	region	86878875	86879536	380.8925922	.	.	gene_id=concensus_peak10064_support_12;peakPos=100;supports=Ad2.1|Ad2.13|Ad2.16|Ad2.17|Ad2.18|Ad2.22|Ad2.3|Ad2.4|Ad2.5|Ad2.6|Ad2.7|Ad2.8
8	Genrich_ATAC	region	86881304	86882736	425.5191786	.	.	gene_id=concensus_peak10065_support_9;peakPos=1115;supports=Ad2.1|Ad2.14|Ad2.16|Ad2.17|Ad2.18|Ad2.22|Ad2.4|Ad2.6|Ad2.8
8	Genrich_ATAC	region	86937386	86938004	384.1042277	.	.	gene_id=concensus_peak10066_support_6;peakPos=103;supports=Ad2.1|Ad2.18|Ad2.22|Ad2.5|Ad2.6|Ad2.8
8	Genrich_ATAC	region	87290769	87291483	387.7236912	.	.	gene_id=concensus_peak10067_support_6;peakPos=197;supports=Ad2.1|Ad2.17|Ad2.22|Ad2.23|Ad2.4|Ad2.6
8	Genrich_ATAC	region	87478926	87479855	309.1836304	.	.	gene_id=concensus_peak10068_support_5;peakPos=144;supports=Ad2.1|Ad2.17|Ad2.22|Ad2.4|Ad2.6
8	Genrich_ATAC	region	87569767	87570661	478.0408911	.	.	gene_id=concensus_peak10069_support_18;peakPos=257;supports=Ad2.1|Ad2.10|Ad2.13|Ad2.14|Ad2.16|Ad2.17|Ad2.18|Ad2.2|Ad2.20|Ad2.22|Ad2.23|Ad2.24|Ad2.3|Ad2.4|Ad2.5|Ad2.6|Ad2.7|Ad2.8
8	Genrich_ATAC	region	87690699	87691530	372.2602982	.	.	gene_id=concensus_peak10070_support_10;peakPos=121;supports=Ad2.1|Ad2.13|Ad2.16|Ad2.17|Ad2.22|Ad2.3|Ad2.4|Ad2.5|Ad2.6|Ad2.7
8	Genrich_ATAC	region	87773311	87775470	834.7682529	.	.	gene_id=concensus_peak10071_support_19;peakPos=283;supports=Ad2.1|Ad2.10|Ad2.13|Ad2.14|Ad2.16|Ad2.17|Ad2.18|Ad2.19|Ad2.2|Ad2.20|Ad2.22|Ad2.23|Ad2.24|Ad2.3|Ad2.4|Ad2.5|Ad2.6|Ad2.7|Ad2.8
8	Genrich_ATAC	region	87854520	87855634	418.408022	.	.	gene_id=concensus_peak10072_support_7;peakPos=203;supports=Ad2.1|Ad2.16|Ad2.22|Ad2.24|Ad2.3|Ad2.4|Ad2.6
8	Genrich_ATAC	region	87855841	87856262	503.4833885	.	.	gene_id=concensus_peak10073_support_17;peakPos=124;supports=Ad2.1|Ad2.10|Ad2.13|Ad2.16|Ad2.17|Ad2.18|Ad2.2|Ad2.22|Ad2.23|Ad2.24|Ad2.3|Ad2.4|Ad2.5|Ad2.6|Ad2.7|Ad2.8|Ad2.9
8	Genrich_ATAC	region	87899761	87900181	316.4686186	.	.	gene_id=concensus_peak10074_support_5;peakPos=273;supports=Ad2.17|Ad2.22|Ad2.23|Ad2.3|Ad2.4
8	Genrich_ATAC	region	87908605	87909754	324.8942817	.	.	gene_id=concensus_peak10075_support_10;peakPos=111;supports=Ad2.1|Ad2.10|Ad2.16|Ad2.17|Ad2.22|Ad2.24|Ad2.4|Ad2.5|Ad2.6|Ad2.8
8	Genrich_ATAC	region	88695684	88696368	707.409256	.	.	gene_id=concensus_peak10076_support_3;peakPos=179;supports=Ad2.17|Ad2.22|Ad2.4
8	Genrich_ATAC	region	89321400	89321898	333.2259457	.	.	gene_id=concensus_peak10077_support_7;peakPos=101;supports=Ad2.1|Ad2.10|Ad2.18|Ad2.5|Ad2.6|Ad2.7|Ad2.8
8	Genrich_ATAC	region	92233317	92234106	422.6105564	.	.	gene_id=concensus_peak10078_support_7;peakPos=108;supports=Ad2.1|Ad2.2|Ad2.4|Ad2.5|Ad2.6|Ad2.7|Ad2.8
8	Genrich_ATAC	region	93047387	93047825	490.7109964	.	.	gene_id=concensus_peak10079_support_14;peakPos=121;supports=Ad2.1|Ad2.10|Ad2.13|Ad2.18|Ad2.2|Ad2.20|Ad2.22|Ad2.24|Ad2.3|Ad2.4|Ad2.5|Ad2.6|Ad2.7|Ad2.8
8	Genrich_ATAC	region	93049838	93050178	289.2918214	.	.	gene_id=concensus_peak10080_support_5;peakPos=112;supports=Ad2.1|Ad2.22|Ad2.3|Ad2.4|Ad2.6
8	Genrich_ATAC	region	95949268	95949935	578.1517444	.	.	gene_id=concensus_peak10081_support_18;peakPos=125;supports=Ad2.1|Ad2.10|Ad2.11|Ad2.13|Ad2.16|Ad2.17|Ad2.18|Ad2.2|Ad2.20|Ad2.22|Ad2.23|Ad2.24|Ad2.3|Ad2.4|Ad2.5|Ad2.6|Ad2.7|Ad2.8
8	Genrich_ATAC	region	96267816	96268855	481.4790191	.	.	gene_id=concensus_peak10082_support_9;peakPos=177;supports=Ad2.1|Ad2.13|Ad2.16|Ad2.22|Ad2.4|Ad2.5|Ad2.6|Ad2.7|Ad2.8
8	Genrich_ATAC	region	96270336	96271155	442.8171304	.	.	gene_id=concensus_peak10083_support_11;peakPos=475;supports=Ad2.1|Ad2.16|Ad2.17|Ad2.2|Ad2.22|Ad2.24|Ad2.4|Ad2.5|Ad2.6|Ad2.7|Ad2.8
8	Genrich_ATAC	region	96692043	96693493	1167.200968	.	.	gene_id=concensus_peak10084_support_23;peakPos=515;supports=Ad2.1|Ad2.10|Ad2.11|Ad2.13|Ad2.14|Ad2.15|Ad2.16|Ad2.17|Ad2.18|Ad2.19|Ad2.2|Ad2.20|Ad2.21|Ad2.22|Ad2.23|Ad2.24|Ad2.3|Ad2.4|Ad2.5|Ad2.6|Ad2.7|Ad2.8|Ad2.9
8	Genrich_ATAC	region	96854856	96856602	900.017799	.	.	gene_id=concensus_peak10085_support_21;peakPos=124;supports=Ad2.1|Ad2.10|Ad2.13|Ad2.14|Ad2.15|Ad2.16|Ad2.17|Ad2.18|Ad2.2|Ad2.20|Ad2.21|Ad2.22|Ad2.23|Ad2.24|Ad2.3|Ad2.4|Ad2.5|Ad2.6|Ad2.7|Ad2.8|Ad2.9
8	Genrich_ATAC	region	96924293	96925507	915.9757726	.	.	gene_id=concensus_peak10086_support_22;peakPos=472;supports=Ad2.1|Ad2.10|Ad2.11|Ad2.13|Ad2.14|Ad2.16|Ad2.17|Ad2.18|Ad2.19|Ad2.2|Ad2.20|Ad2.21|Ad2.22|Ad2.23|Ad2.24|Ad2.3|Ad2.4|Ad2.5|Ad2.6|Ad2.7|Ad2.8|Ad2.9
8	Genrich_ATAC	region	97012761	97013506	366.3137735	.	.	gene_id=concensus_peak10087_support_13;peakPos=111;supports=Ad2.1|Ad2.13|Ad2.16|Ad2.17|Ad2.22|Ad2.23|Ad2.24|Ad2.3|Ad2.4|Ad2.5|Ad2.6|Ad2.7|Ad2.8
8	Genrich_ATAC	region	97087791	97088902	639.7500618	.	.	gene_id=concensus_peak10088_support_19;peakPos=328;supports=Ad2.1|Ad2.10|Ad2.13|Ad2.14|Ad2.16|Ad2.17|Ad2.18|Ad2.2|Ad2.20|Ad2.22|Ad2.23|Ad2.24|Ad2.3|Ad2.4|Ad2.5|Ad2.6|Ad2.7|Ad2.8|Ad2.9
8	Genrich_ATAC	region	97204483	97204847	390.0249481	.	.	gene_id=concensus_peak10089_support_12;peakPos=102;supports=Ad2.1|Ad2.13|Ad2.16|Ad2.18|Ad2.2|Ad2.22|Ad2.3|Ad2.4|Ad2.5|Ad2.6|Ad2.7|Ad2.8
8	Genrich_ATAC	region	99311422	99312383	607.0744236	.	.	gene_id=concensus_peak10090_support_19;peakPos=190;supports=Ad2.1|Ad2.10|Ad2.13|Ad2.14|Ad2.16|Ad2.17|Ad2.18|Ad2.19|Ad2.2|Ad2.20|Ad2.22|Ad2.23|Ad2.24|Ad2.3|Ad2.4|Ad2.5|Ad2.6|Ad2.7|Ad2.8
8	Genrich_ATAC	region	99782064	99783567	924.5004204	.	.	gene_id=concensus_peak10091_support_20;peakPos=246;supports=Ad2.1|Ad2.10|Ad2.13|Ad2.14|Ad2.16|Ad2.17|Ad2.18|Ad2.19|Ad2.2|Ad2.20|Ad2.22|Ad2.23|Ad2.24|Ad2.3|Ad2.4|Ad2.5|Ad2.6|Ad2.7|Ad2.8|Ad2.9
8	Genrich_ATAC	region	100523958	100524674	322.0381573	.	.	gene_id=concensus_peak10092_support_3;peakPos=167;supports=Ad2.17|Ad2.4|Ad2.8
8	Genrich_ATAC	region	100860939	100861535	332.100281	.	.	gene_id=concensus_peak10093_support_4;peakPos=149;supports=Ad2.1|Ad2.22|Ad2.4|Ad2.6
8	Genrich_ATAC	region	100863338	100863608	361.503662	.	.	gene_id=concensus_peak10094_support_3;peakPos=112;supports=Ad2.22|Ad2.3|Ad2.4
8	Genrich_ATAC	region	101240974	101241291	354.329478	.	.	gene_id=concensus_peak10095_support_3;peakPos=121;supports=Ad2.1|Ad2.22|Ad2.4
8	Genrich_ATAC	region	101241406	101242026	450.7699483	.	.	gene_id=concensus_peak10096_support_3;peakPos=112;supports=Ad2.22|Ad2.4|Ad2.6
8	Genrich_ATAC	region	101342823	101344113	465.0177154	.	.	gene_id=concensus_peak10097_support_11;peakPos=125;supports=Ad2.1|Ad2.10|Ad2.13|Ad2.18|Ad2.2|Ad2.22|Ad2.4|Ad2.5|Ad2.6|Ad2.7|Ad2.8
8	Genrich_ATAC	region	101429799	101430411	784.8546793	.	.	gene_id=concensus_peak10098_support_23;peakPos=263;supports=Ad2.1|Ad2.10|Ad2.11|Ad2.13|Ad2.14|Ad2.15|Ad2.16|Ad2.17|Ad2.18|Ad2.19|Ad2.2|Ad2.20|Ad2.21|Ad2.22|Ad2.23|Ad2.24|Ad2.3|Ad2.4|Ad2.5|Ad2.6|Ad2.7|Ad2.8|Ad2.9
8	Genrich_ATAC	region	101936830	101937309	429.8159399	.	.	gene_id=concensus_peak10099_support_18;peakPos=266;supports=Ad2.1|Ad2.10|Ad2.13|Ad2.16|Ad2.17|Ad2.18|Ad2.19|Ad2.2|Ad2.20|Ad2.22|Ad2.23|Ad2.24|Ad2.3|Ad2.4|Ad2.5|Ad2.6|Ad2.7|Ad2.8
8	Genrich_ATAC	region	102213180	102214031	630.6424122	.	.	gene_id=concensus_peak10100_support_24;peakPos=134;supports=Ad2.1|Ad2.10|Ad2.11|Ad2.12|Ad2.13|Ad2.14|Ad2.15|Ad2.16|Ad2.17|Ad2.18|Ad2.19|Ad2.2|Ad2.20|Ad2.21|Ad2.22|Ad2.23|Ad2.24|Ad2.3|Ad2.4|Ad2.5|Ad2.6|Ad2.7|Ad2.8|Ad2.9
8	Genrich_ATAC	region	102259735	102260688	607.9410666	.	.	gene_id=concensus_peak10101_support_23;peakPos=129;supports=Ad2.1|Ad2.10|Ad2.11|Ad2.13|Ad2.14|Ad2.15|Ad2.16|Ad2.17|Ad2.18|Ad2.19|Ad2.2|Ad2.20|Ad2.21|Ad2.22|Ad2.23|Ad2.24|Ad2.3|Ad2.4|Ad2.5|Ad2.6|Ad2.7|Ad2.8|Ad2.9
8	Genrich_ATAC	region	102277810	102278313	405.547719	.	.	gene_id=concensus_peak10102_support_3;peakPos=113;supports=Ad2.1|Ad2.4|Ad2.6
8	Genrich_ATAC	region	102387771	102388478	450.206266	.	.	gene_id=concensus_peak10103_support_14;peakPos=120;supports=Ad2.1|Ad2.14|Ad2.16|Ad2.17|Ad2.2|Ad2.22|Ad2.23|Ad2.24|Ad2.3|Ad2.4|Ad2.5|Ad2.6|Ad2.7|Ad2.8
8	Genrich_ATAC	region	103047561	103048207	295.715856	.	.	gene_id=concensus_peak10104_support_3;peakPos=178;supports=Ad2.1|Ad2.5|Ad2.6
8	Genrich_ATAC	region	103127130	103127325	335.2893866	.	.	gene_id=concensus_peak10105_support_21;peakPos=96;supports=Ad2.1|Ad2.10|Ad2.11|Ad2.12|Ad2.13|Ad2.14|Ad2.16|Ad2.17|Ad2.18|Ad2.19|Ad2.2|Ad2.20|Ad2.22|Ad2.23|Ad2.24|Ad2.3|Ad2.4|Ad2.5|Ad2.6|Ad2.7|Ad2.8
8	Genrich_ATAC	region	103189316	103190315	385.6401825	.	.	gene_id=concensus_peak10106_support_4;peakPos=146;supports=Ad2.1|Ad2.14|Ad2.4|Ad2.6
8	Genrich_ATAC	region	103926765	103927946	490.4268269	.	.	gene_id=concensus_peak10107_support_15;peakPos=103;supports=Ad2.1|Ad2.13|Ad2.16|Ad2.17|Ad2.18|Ad2.2|Ad2.22|Ad2.23|Ad2.24|Ad2.3|Ad2.4|Ad2.5|Ad2.6|Ad2.7|Ad2.8
8	Genrich_ATAC	region	104159969	104160499	306.9029388	.	.	gene_id=concensus_peak10108_support_6;peakPos=207;supports=Ad2.10|Ad2.12|Ad2.14|Ad2.15|Ad2.19|Ad2.20
8	Genrich_ATAC	region	104272122	104272765	276.1143303	.	.	gene_id=concensus_peak10109_support_4;peakPos=100;supports=Ad2.1|Ad2.17|Ad2.22|Ad2.5
8	Genrich_ATAC	region	104493987	104494670	471.0480073	.	.	gene_id=concensus_peak10110_support_15;peakPos=157;supports=Ad2.1|Ad2.10|Ad2.13|Ad2.16|Ad2.17|Ad2.2|Ad2.20|Ad2.22|Ad2.23|Ad2.24|Ad2.3|Ad2.4|Ad2.5|Ad2.6|Ad2.8
8	Genrich_ATAC	region	104559989	104560917	502.4241055	.	.	gene_id=concensus_peak10111_support_11;peakPos=108;supports=Ad2.1|Ad2.16|Ad2.17|Ad2.22|Ad2.23|Ad2.24|Ad2.3|Ad2.4|Ad2.5|Ad2.6|Ad2.8
8	Genrich_ATAC	region	104714500	104714818	395.42099	.	.	gene_id=concensus_peak10112_support_3;peakPos=168;supports=Ad2.17|Ad2.22|Ad2.4
8	Genrich_ATAC	region	104844001	104844305	243.1828005	.	.	gene_id=concensus_peak10113_support_4;peakPos=107;supports=Ad2.1|Ad2.22|Ad2.4|Ad2.6
8	Genrich_ATAC	region	104885805	104886848	440.4155787	.	.	gene_id=concensus_peak10114_support_16;peakPos=129;supports=Ad2.1|Ad2.13|Ad2.16|Ad2.17|Ad2.18|Ad2.2|Ad2.20|Ad2.22|Ad2.23|Ad2.24|Ad2.3|Ad2.4|Ad2.5|Ad2.6|Ad2.7|Ad2.8
8	Genrich_ATAC	region	104886975	104887418	338.8513997	.	.	gene_id=concensus_peak10115_support_3;peakPos=244;supports=Ad2.1|Ad2.22|Ad2.6
8	Genrich_ATAC	region	105053079	105054051	488.0384954	.	.	gene_id=concensus_peak10116_support_17;peakPos=104;supports=Ad2.1|Ad2.10|Ad2.13|Ad2.16|Ad2.17|Ad2.18|Ad2.2|Ad2.22|Ad2.23|Ad2.24|Ad2.3|Ad2.4|Ad2.5|Ad2.6|Ad2.7|Ad2.8|Ad2.9
8	Genrich_ATAC	region	105197920	105198757	541.692643	.	.	gene_id=concensus_peak10117_support_19;peakPos=180;supports=Ad2.1|Ad2.10|Ad2.13|Ad2.14|Ad2.16|Ad2.17|Ad2.18|Ad2.2|Ad2.20|Ad2.22|Ad2.23|Ad2.24|Ad2.3|Ad2.4|Ad2.5|Ad2.6|Ad2.7|Ad2.8|Ad2.9
8	Genrich_ATAC	region	106283087	106283463	290.5783487	.	.	gene_id=concensus_peak10118_support_3;peakPos=127;supports=Ad2.1|Ad2.4|Ad2.6
8	Genrich_ATAC	region	106731709	106732271	388.6192456	.	.	gene_id=concensus_peak10119_support_8;peakPos=120;supports=Ad2.1|Ad2.13|Ad2.18|Ad2.5|Ad2.6|Ad2.7|Ad2.8|Ad2.9
8	Genrich_ATAC	region	108914593	108916702	560.8302784	.	.	gene_id=concensus_peak10120_support_15;peakPos=103;supports=Ad2.1|Ad2.10|Ad2.13|Ad2.16|Ad2.17|Ad2.18|Ad2.2|Ad2.22|Ad2.23|Ad2.24|Ad2.4|Ad2.5|Ad2.6|Ad2.7|Ad2.8
8	Genrich_ATAC	region	109912736	109913037	329.1213246	.	.	gene_id=concensus_peak10121_support_8;peakPos=115;supports=Ad2.1|Ad2.13|Ad2.22|Ad2.4|Ad2.5|Ad2.6|Ad2.7|Ad2.8
8	Genrich_ATAC	region	110089316	110090124	620.5636789	.	.	gene_id=concensus_peak10122_support_19;peakPos=109;supports=Ad2.1|Ad2.10|Ad2.13|Ad2.14|Ad2.16|Ad2.17|Ad2.18|Ad2.2|Ad2.20|Ad2.22|Ad2.23|Ad2.24|Ad2.3|Ad2.4|Ad2.5|Ad2.6|Ad2.7|Ad2.8|Ad2.9
8	Genrich_ATAC	region	110377621	110378299	260.8528643	.	.	gene_id=concensus_peak10123_support_3;peakPos=127;supports=Ad2.1|Ad2.5|Ad2.6
8	Genrich_ATAC	region	110419675	110420890	616.8296544	.	.	gene_id=concensus_peak10124_support_24;peakPos=133;supports=Ad2.1|Ad2.10|Ad2.11|Ad2.12|Ad2.13|Ad2.14|Ad2.15|Ad2.16|Ad2.17|Ad2.18|Ad2.19|Ad2.2|Ad2.20|Ad2.21|Ad2.22|Ad2.23|Ad2.24|Ad2.3|Ad2.4|Ad2.5|Ad2.6|Ad2.7|Ad2.8|Ad2.9
8	Genrich_ATAC	region	110504189	110505424	588.4487011	.	.	gene_id=concensus_peak10125_support_14;peakPos=122;supports=Ad2.1|Ad2.13|Ad2.14|Ad2.16|Ad2.17|Ad2.22|Ad2.23|Ad2.24|Ad2.3|Ad2.4|Ad2.5|Ad2.6|Ad2.7|Ad2.8
8	Genrich_ATAC	region	111708343	111708928	229.7559053	.	.	gene_id=concensus_peak10126_support_3;peakPos=262;supports=Ad2.1|Ad2.22|Ad2.6
8	Genrich_ATAC	region	111717351	111718282	508.6233367	.	.	gene_id=concensus_peak10127_support_17;peakPos=139;supports=Ad2.1|Ad2.10|Ad2.13|Ad2.14|Ad2.16|Ad2.17|Ad2.18|Ad2.2|Ad2.20|Ad2.22|Ad2.23|Ad2.3|Ad2.4|Ad2.5|Ad2.6|Ad2.7|Ad2.8
8	Genrich_ATAC	region	112040398	112041491	470.28537	.	.	gene_id=concensus_peak10128_support_5;peakPos=112;supports=Ad2.1|Ad2.4|Ad2.5|Ad2.6|Ad2.7
8	Genrich_ATAC	region	112043385	112043796	491.7114826	.	.	gene_id=concensus_peak10129_support_18;peakPos=159;supports=Ad2.1|Ad2.13|Ad2.14|Ad2.16|Ad2.17|Ad2.18|Ad2.2|Ad2.20|Ad2.22|Ad2.23|Ad2.24|Ad2.3|Ad2.4|Ad2.5|Ad2.6|Ad2.7|Ad2.8|Ad2.9
8	Genrich_ATAC	region	112413764	112414560	481.8600038	.	.	gene_id=concensus_peak10130_support_5;peakPos=176;supports=Ad2.1|Ad2.17|Ad2.22|Ad2.4|Ad2.6
8	Genrich_ATAC	region	112483049	112483849	576.9258099	.	.	gene_id=concensus_peak10131_support_8;peakPos=118;supports=Ad2.1|Ad2.14|Ad2.16|Ad2.17|Ad2.22|Ad2.4|Ad2.5|Ad2.6
8	Genrich_ATAC	region	112520445	112521158	305.7333577	.	.	gene_id=concensus_peak10132_support_3;peakPos=292;supports=Ad2.1|Ad2.22|Ad2.5
8	Genrich_ATAC	region	112762106	112763293	541.4420057	.	.	gene_id=concensus_peak10133_support_14;peakPos=168;supports=Ad2.1|Ad2.10|Ad2.14|Ad2.16|Ad2.17|Ad2.18|Ad2.2|Ad2.22|Ad2.23|Ad2.24|Ad2.3|Ad2.4|Ad2.5|Ad2.6
8	Genrich_ATAC	region	113446852	113447813	334.0916375	.	.	gene_id=concensus_peak10134_support_8;peakPos=106;supports=Ad2.1|Ad2.16|Ad2.17|Ad2.22|Ad2.3|Ad2.4|Ad2.6|Ad2.8
8	Genrich_ATAC	region	113471572	113472311	496.6189133	.	.	gene_id=concensus_peak10135_support_19;peakPos=197;supports=Ad2.1|Ad2.10|Ad2.11|Ad2.13|Ad2.14|Ad2.16|Ad2.17|Ad2.18|Ad2.2|Ad2.20|Ad2.22|Ad2.23|Ad2.24|Ad2.3|Ad2.4|Ad2.5|Ad2.6|Ad2.7|Ad2.8
8	Genrich_ATAC	region	114005044	114005858	632.4486672	.	.	gene_id=concensus_peak10136_support_21;peakPos=581;supports=Ad2.1|Ad2.10|Ad2.13|Ad2.14|Ad2.15|Ad2.16|Ad2.17|Ad2.18|Ad2.19|Ad2.2|Ad2.20|Ad2.22|Ad2.23|Ad2.24|Ad2.3|Ad2.4|Ad2.5|Ad2.6|Ad2.7|Ad2.8|Ad2.9
8	Genrich_ATAC	region	114035044	114035810	458.4230771	.	.	gene_id=concensus_peak10137_support_18;peakPos=108;supports=Ad2.1|Ad2.10|Ad2.13|Ad2.14|Ad2.16|Ad2.17|Ad2.18|Ad2.19|Ad2.2|Ad2.22|Ad2.23|Ad2.24|Ad2.3|Ad2.4|Ad2.5|Ad2.6|Ad2.7|Ad2.8
8	Genrich_ATAC	region	114145112	114146213	479.6399956	.	.	gene_id=concensus_peak10138_support_12;peakPos=136;supports=Ad2.1|Ad2.10|Ad2.13|Ad2.14|Ad2.16|Ad2.17|Ad2.18|Ad2.22|Ad2.4|Ad2.5|Ad2.6|Ad2.8
8	Genrich_ATAC	region	114251864	114253072	868.3087359	.	.	gene_id=concensus_peak10139_support_22;peakPos=392;supports=Ad2.1|Ad2.10|Ad2.11|Ad2.13|Ad2.14|Ad2.15|Ad2.16|Ad2.17|Ad2.18|Ad2.19|Ad2.2|Ad2.20|Ad2.22|Ad2.23|Ad2.24|Ad2.3|Ad2.4|Ad2.5|Ad2.6|Ad2.7|Ad2.8|Ad2.9
8	Genrich_ATAC	region	115476441	115477531	516.6261574	.	.	gene_id=concensus_peak10140_support_13;peakPos=320;supports=Ad2.1|Ad2.13|Ad2.16|Ad2.17|Ad2.22|Ad2.23|Ad2.24|Ad2.3|Ad2.4|Ad2.5|Ad2.6|Ad2.7|Ad2.8
8	Genrich_ATAC	region	115860298	115861250	385.5471314	.	.	gene_id=concensus_peak10141_support_5;peakPos=228;supports=Ad2.1|Ad2.14|Ad2.22|Ad2.4|Ad2.6
8	Genrich_ATAC	region	116031469	116032313	415.4093202	.	.	gene_id=concensus_peak10142_support_14;peakPos=136;supports=Ad2.1|Ad2.10|Ad2.13|Ad2.17|Ad2.2|Ad2.22|Ad2.23|Ad2.24|Ad2.3|Ad2.4|Ad2.5|Ad2.6|Ad2.7|Ad2.8
8	Genrich_ATAC	region	116249363	116250536	581.6464539	.	.	gene_id=concensus_peak10143_support_18;peakPos=101;supports=Ad2.1|Ad2.10|Ad2.13|Ad2.14|Ad2.16|Ad2.17|Ad2.18|Ad2.20|Ad2.22|Ad2.23|Ad2.24|Ad2.3|Ad2.4|Ad2.5|Ad2.6|Ad2.7|Ad2.8|Ad2.9
8	Genrich_ATAC	region	116545039	116546289	577.1793936	.	.	gene_id=concensus_peak10144_support_16;peakPos=220;supports=Ad2.1|Ad2.10|Ad2.13|Ad2.14|Ad2.16|Ad2.17|Ad2.18|Ad2.22|Ad2.23|Ad2.24|Ad2.3|Ad2.4|Ad2.5|Ad2.6|Ad2.7|Ad2.8
8	Genrich_ATAC	region	117888643	117889251	378.7736206	.	.	gene_id=concensus_peak10145_support_5;peakPos=101;supports=Ad2.1|Ad2.22|Ad2.4|Ad2.6|Ad2.7
8	Genrich_ATAC	region	117969743	117970070	307.2044807	.	.	gene_id=concensus_peak10146_support_7;peakPos=124;supports=Ad2.1|Ad2.17|Ad2.22|Ad2.3|Ad2.4|Ad2.6|Ad2.8
8	Genrich_ATAC	region	118052294	118052635	284.2177214	.	.	gene_id=concensus_peak10147_support_5;peakPos=141;supports=Ad2.1|Ad2.16|Ad2.22|Ad2.4|Ad2.6
8	Genrich_ATAC	region	118164066	118165083	631.6240659	.	.	gene_id=concensus_peak10148_support_18;peakPos=172;supports=Ad2.1|Ad2.10|Ad2.13|Ad2.14|Ad2.16|Ad2.17|Ad2.18|Ad2.2|Ad2.20|Ad2.22|Ad2.23|Ad2.24|Ad2.3|Ad2.4|Ad2.5|Ad2.6|Ad2.7|Ad2.8
8	Genrich_ATAC	region	118202206	118204136	1109.075082	.	.	gene_id=concensus_peak10149_support_24;peakPos=400;supports=Ad2.1|Ad2.10|Ad2.11|Ad2.12|Ad2.13|Ad2.14|Ad2.15|Ad2.16|Ad2.17|Ad2.18|Ad2.19|Ad2.2|Ad2.20|Ad2.21|Ad2.22|Ad2.23|Ad2.24|Ad2.3|Ad2.4|Ad2.5|Ad2.6|Ad2.7|Ad2.8|Ad2.9
8	Genrich_ATAC	region	118250909	118251690	376.0453474	.	.	gene_id=concensus_peak10150_support_9;peakPos=111;supports=Ad2.1|Ad2.16|Ad2.22|Ad2.23|Ad2.24|Ad2.3|Ad2.4|Ad2.5|Ad2.6
8	Genrich_ATAC	region	118506150	118507611	530.2172507	.	.	gene_id=concensus_peak10151_support_8;peakPos=1151;supports=Ad2.1|Ad2.16|Ad2.17|Ad2.22|Ad2.3|Ad2.4|Ad2.5|Ad2.6
8	Genrich_ATAC	region	118587316	118587682	728.9848707	.	.	gene_id=concensus_peak10152_support_8;peakPos=26;supports=Ad2.10|Ad2.11|Ad2.12|Ad2.17|Ad2.22|Ad2.24|Ad2.3|Ad2.4
8	Genrich_ATAC	region	118587982	118588116	295.4570998	.	.	gene_id=concensus_peak10153_support_14;peakPos=73;supports=Ad2.1|Ad2.10|Ad2.16|Ad2.17|Ad2.19|Ad2.2|Ad2.22|Ad2.3|Ad2.4|Ad2.5|Ad2.6|Ad2.7|Ad2.8|Ad2.9
8	Genrich_ATAC	region	119428586	119430383	880.774577	.	.	gene_id=concensus_peak10154_support_22;peakPos=106;supports=Ad2.1|Ad2.10|Ad2.11|Ad2.13|Ad2.14|Ad2.15|Ad2.16|Ad2.17|Ad2.18|Ad2.19|Ad2.2|Ad2.20|Ad2.22|Ad2.23|Ad2.24|Ad2.3|Ad2.4|Ad2.5|Ad2.6|Ad2.7|Ad2.8|Ad2.9
8	Genrich_ATAC	region	120371410	120372018	340.4439756	.	.	gene_id=concensus_peak10155_support_5;peakPos=113;supports=Ad2.1|Ad2.17|Ad2.22|Ad2.4|Ad2.6
8	Genrich_ATAC	region	120563182	120564448	755.1560384	.	.	gene_id=concensus_peak10156_support_22;peakPos=131;supports=Ad2.1|Ad2.10|Ad2.11|Ad2.13|Ad2.14|Ad2.15|Ad2.16|Ad2.17|Ad2.18|Ad2.19|Ad2.2|Ad2.20|Ad2.22|Ad2.23|Ad2.24|Ad2.3|Ad2.4|Ad2.5|Ad2.6|Ad2.7|Ad2.8|Ad2.9
8	Genrich_ATAC	region	120567092	120568141	506.5046285	.	.	gene_id=concensus_peak10157_support_15;peakPos=131;supports=Ad2.1|Ad2.13|Ad2.14|Ad2.16|Ad2.17|Ad2.18|Ad2.22|Ad2.23|Ad2.24|Ad2.3|Ad2.4|Ad2.5|Ad2.6|Ad2.7|Ad2.8
8	Genrich_ATAC	region	120625691	120626259	460.9649455	.	.	gene_id=concensus_peak10158_support_15;peakPos=110;supports=Ad2.1|Ad2.13|Ad2.16|Ad2.17|Ad2.18|Ad2.2|Ad2.22|Ad2.23|Ad2.24|Ad2.3|Ad2.4|Ad2.5|Ad2.6|Ad2.7|Ad2.8
8	Genrich_ATAC	region	120878876	120879677	658.3545765	.	.	gene_id=concensus_peak10159_support_19;peakPos=398;supports=Ad2.1|Ad2.10|Ad2.13|Ad2.14|Ad2.16|Ad2.17|Ad2.18|Ad2.2|Ad2.21|Ad2.22|Ad2.23|Ad2.24|Ad2.3|Ad2.4|Ad2.5|Ad2.6|Ad2.7|Ad2.8|Ad2.9
8	Genrich_ATAC	region	121266364	121267089	569.9954391	.	.	gene_id=concensus_peak10160_support_20;peakPos=141;supports=Ad2.1|Ad2.10|Ad2.13|Ad2.14|Ad2.15|Ad2.16|Ad2.17|Ad2.18|Ad2.2|Ad2.20|Ad2.22|Ad2.23|Ad2.24|Ad2.3|Ad2.4|Ad2.5|Ad2.6|Ad2.7|Ad2.8|Ad2.9
8	Genrich_ATAC	region	121351668	121352892	654.4643177	.	.	gene_id=concensus_peak10161_support_19;peakPos=145;supports=Ad2.1|Ad2.10|Ad2.13|Ad2.14|Ad2.16|Ad2.17|Ad2.18|Ad2.2|Ad2.20|Ad2.22|Ad2.23|Ad2.24|Ad2.3|Ad2.4|Ad2.5|Ad2.6|Ad2.7|Ad2.8|Ad2.9
8	Genrich_ATAC	region	121408739	121410766	520.2475378	.	.	gene_id=concensus_peak10162_support_15;peakPos=106;supports=Ad2.1|Ad2.13|Ad2.16|Ad2.17|Ad2.18|Ad2.2|Ad2.22|Ad2.23|Ad2.24|Ad2.3|Ad2.4|Ad2.5|Ad2.6|Ad2.7|Ad2.8
8	Genrich_ATAC	region	121656870	121657729	518.0662213	.	.	gene_id=concensus_peak10163_support_17;peakPos=178;supports=Ad2.1|Ad2.10|Ad2.13|Ad2.14|Ad2.16|Ad2.17|Ad2.18|Ad2.2|Ad2.22|Ad2.23|Ad2.24|Ad2.3|Ad2.4|Ad2.5|Ad2.6|Ad2.7|Ad2.8
8	Genrich_ATAC	region	121702357	121702956	324.4992494	.	.	gene_id=concensus_peak10164_support_5;peakPos=228;supports=Ad2.17|Ad2.22|Ad2.23|Ad2.4|Ad2.8
8	Genrich_ATAC	region	122006772	122008668	681.7786067	.	.	gene_id=concensus_peak10165_support_19;peakPos=108;supports=Ad2.1|Ad2.10|Ad2.13|Ad2.14|Ad2.16|Ad2.17|Ad2.18|Ad2.19|Ad2.2|Ad2.20|Ad2.22|Ad2.23|Ad2.24|Ad2.3|Ad2.4|Ad2.5|Ad2.6|Ad2.7|Ad2.8
8	Genrich_ATAC	region	122114553	122115582	676.8581932	.	.	gene_id=concensus_peak10166_support_18;peakPos=123;supports=Ad2.1|Ad2.10|Ad2.13|Ad2.16|Ad2.17|Ad2.18|Ad2.19|Ad2.2|Ad2.22|Ad2.23|Ad2.24|Ad2.3|Ad2.4|Ad2.5|Ad2.6|Ad2.7|Ad2.8|Ad2.9
8	Genrich_ATAC	region	124148807	124150094	626.7475661	.	.	gene_id=concensus_peak10167_support_8;peakPos=117;supports=Ad2.1|Ad2.14|Ad2.17|Ad2.22|Ad2.4|Ad2.5|Ad2.6|Ad2.7
8	Genrich_ATAC	region	124703817	124704131	385.4454297	.	.	gene_id=concensus_peak10168_support_3;peakPos=112;supports=Ad2.17|Ad2.22|Ad2.4
8	Genrich_ATAC	region	125258856	125259202	334.2797953	.	.	gene_id=concensus_peak10169_support_3;peakPos=146;supports=Ad2.22|Ad2.4|Ad2.6
8	Genrich_ATAC	region	125259410	125260162	454.3752866	.	.	gene_id=concensus_peak10170_support_9;peakPos=226;supports=Ad2.1|Ad2.16|Ad2.17|Ad2.22|Ad2.23|Ad2.3|Ad2.4|Ad2.5|Ad2.6
8	Genrich_ATAC	region	125487743	125488610	555.0483703	.	.	gene_id=concensus_peak10171_support_4;peakPos=170;supports=Ad2.1|Ad2.22|Ad2.4|Ad2.6
8	Genrich_ATAC	region	128952247	128953626	429.3804474	.	.	gene_id=concensus_peak10172_support_8;peakPos=1050;supports=Ad2.1|Ad2.17|Ad2.18|Ad2.22|Ad2.3|Ad2.4|Ad2.5|Ad2.6
8	Genrich_ATAC	region	129801805	129802746	238.0673117	.	.	gene_id=concensus_peak10173_support_3;peakPos=247;supports=Ad2.1|Ad2.17|Ad2.22
8	Genrich_ATAC	region	129997824	129998910	588.0005996	.	.	gene_id=concensus_peak10174_support_14;peakPos=102;supports=Ad2.1|Ad2.13|Ad2.16|Ad2.17|Ad2.18|Ad2.20|Ad2.22|Ad2.23|Ad2.24|Ad2.3|Ad2.4|Ad2.5|Ad2.6|Ad2.7
8	Genrich_ATAC	region	130021402	130021934	380.5450135	.	.	gene_id=concensus_peak10175_support_4;peakPos=150;supports=Ad2.1|Ad2.22|Ad2.4|Ad2.6
8	Genrich_ATAC	region	130154923	130155402	436.8530396	.	.	gene_id=concensus_peak10176_support_5;peakPos=73;supports=Ad2.17|Ad2.22|Ad2.23|Ad2.3|Ad2.4
8	Genrich_ATAC	region	130221384	130222022	395.6355072	.	.	gene_id=concensus_peak10177_support_10;peakPos=129;supports=Ad2.13|Ad2.16|Ad2.17|Ad2.2|Ad2.22|Ad2.23|Ad2.3|Ad2.4|Ad2.6|Ad2.8
8	Genrich_ATAC	region	130466296	130467658	474.4324958	.	.	gene_id=concensus_peak10178_support_19;peakPos=124;supports=Ad2.1|Ad2.10|Ad2.13|Ad2.14|Ad2.16|Ad2.17|Ad2.18|Ad2.19|Ad2.2|Ad2.20|Ad2.22|Ad2.23|Ad2.24|Ad2.3|Ad2.4|Ad2.5|Ad2.6|Ad2.7|Ad2.8
8	Genrich_ATAC	region	130527238	130527802	445.8060694	.	.	gene_id=concensus_peak10179_support_7;peakPos=117;supports=Ad2.1|Ad2.17|Ad2.22|Ad2.3|Ad2.4|Ad2.5|Ad2.6
8	Genrich_ATAC	region	130747831	130748372	633.4279986	.	.	gene_id=concensus_peak10180_support_19;peakPos=214;supports=Ad2.1|Ad2.10|Ad2.13|Ad2.14|Ad2.16|Ad2.17|Ad2.18|Ad2.2|Ad2.20|Ad2.22|Ad2.23|Ad2.24|Ad2.3|Ad2.4|Ad2.5|Ad2.6|Ad2.7|Ad2.8|Ad2.9
8	Genrich_ATAC	region	131057927	131059147	394.4051782	.	.	gene_id=concensus_peak10181_support_4;peakPos=1077;supports=Ad2.1|Ad2.22|Ad2.4|Ad2.6
8	Genrich_ATAC	region	131472452	131473418	565.3331941	.	.	gene_id=concensus_peak10182_support_19;peakPos=153;supports=Ad2.1|Ad2.10|Ad2.13|Ad2.14|Ad2.16|Ad2.17|Ad2.18|Ad2.19|Ad2.2|Ad2.22|Ad2.23|Ad2.24|Ad2.3|Ad2.4|Ad2.5|Ad2.6|Ad2.7|Ad2.8|Ad2.9
8	Genrich_ATAC	region	131502460	131502727	252.9819793	.	.	gene_id=concensus_peak10183_support_3;peakPos=106;supports=Ad2.1|Ad2.22|Ad2.4
8	Genrich_ATAC	region	131633959	131634522	341.6385477	.	.	gene_id=concensus_peak10184_support_7;peakPos=118;supports=Ad2.1|Ad2.16|Ad2.17|Ad2.22|Ad2.4|Ad2.6|Ad2.8
8	Genrich_ATAC	region	131859792	131860588	541.5901042	.	.	gene_id=concensus_peak10185_support_13;peakPos=108;supports=Ad2.1|Ad2.14|Ad2.16|Ad2.17|Ad2.2|Ad2.22|Ad2.23|Ad2.24|Ad2.3|Ad2.4|Ad2.5|Ad2.6|Ad2.8
8	Genrich_ATAC	region	131924457	131925079	444.7397719	.	.	gene_id=concensus_peak10186_support_10;peakPos=133;supports=Ad2.1|Ad2.14|Ad2.16|Ad2.17|Ad2.22|Ad2.23|Ad2.24|Ad2.3|Ad2.4|Ad2.6
8	Genrich_ATAC	region	132248894	132249990	511.7745065	.	.	gene_id=concensus_peak10187_support_17;peakPos=120;supports=Ad2.1|Ad2.10|Ad2.13|Ad2.14|Ad2.16|Ad2.17|Ad2.18|Ad2.2|Ad2.22|Ad2.23|Ad2.3|Ad2.4|Ad2.5|Ad2.6|Ad2.7|Ad2.8|Ad2.9
8	Genrich_ATAC	region	132314005	132315042	1208.28219	.	.	gene_id=concensus_peak10188_support_24;peakPos=104;supports=Ad2.1|Ad2.10|Ad2.11|Ad2.12|Ad2.13|Ad2.14|Ad2.15|Ad2.16|Ad2.17|Ad2.18|Ad2.19|Ad2.2|Ad2.20|Ad2.21|Ad2.22|Ad2.23|Ad2.24|Ad2.3|Ad2.4|Ad2.5|Ad2.6|Ad2.7|Ad2.8|Ad2.9
8	Genrich_ATAC	region	133664555	133666066	406.9611206	.	.	gene_id=concensus_peak10189_support_8;peakPos=186;supports=Ad2.1|Ad2.14|Ad2.16|Ad2.17|Ad2.22|Ad2.3|Ad2.4|Ad2.6
8	Genrich_ATAC	region	134308394	134308708	364.9895427	.	.	gene_id=concensus_peak10190_support_3;peakPos=115;supports=Ad2.22|Ad2.3|Ad2.4
8	Genrich_ATAC	region	134904534	134904963	349.7628683	.	.	gene_id=concensus_peak10191_support_3;peakPos=276;supports=Ad2.17|Ad2.22|Ad2.4
8	Genrich_ATAC	region	134977189	134977562	283.6704917	.	.	gene_id=concensus_peak10192_support_3;peakPos=186;supports=Ad2.17|Ad2.22|Ad2.4
8	Genrich_ATAC	region	135002025	135002826	426.7276647	.	.	gene_id=concensus_peak10193_support_8;peakPos=204;supports=Ad2.1|Ad2.16|Ad2.17|Ad2.22|Ad2.23|Ad2.24|Ad2.4|Ad2.6
8	Genrich_ATAC	region	135025794	135026537	476.4027243	.	.	gene_id=concensus_peak10194_support_15;peakPos=111;supports=Ad2.1|Ad2.13|Ad2.14|Ad2.16|Ad2.17|Ad2.18|Ad2.22|Ad2.23|Ad2.24|Ad2.3|Ad2.4|Ad2.5|Ad2.6|Ad2.7|Ad2.8
8	Genrich_ATAC	region	135130330	135130891	305.8586885	.	.	gene_id=concensus_peak10195_support_4;peakPos=117;supports=Ad2.1|Ad2.17|Ad2.22|Ad2.6
8	Genrich_ATAC	region	135314218	135314682	583.4808289	.	.	gene_id=concensus_peak10196_support_20;peakPos=159;supports=Ad2.1|Ad2.10|Ad2.13|Ad2.14|Ad2.16|Ad2.17|Ad2.18|Ad2.19|Ad2.2|Ad2.20|Ad2.22|Ad2.23|Ad2.24|Ad2.3|Ad2.4|Ad2.5|Ad2.6|Ad2.7|Ad2.8|Ad2.9
8	Genrich_ATAC	region	135330512	135331539	519.2475252	.	.	gene_id=concensus_peak10197_support_16;peakPos=114;supports=Ad2.1|Ad2.10|Ad2.13|Ad2.16|Ad2.17|Ad2.18|Ad2.2|Ad2.22|Ad2.23|Ad2.24|Ad2.3|Ad2.4|Ad2.5|Ad2.6|Ad2.7|Ad2.8
8	Genrich_ATAC	region	135420139	135421070	489.0018639	.	.	gene_id=concensus_peak10198_support_13;peakPos=458;supports=Ad2.1|Ad2.13|Ad2.16|Ad2.17|Ad2.18|Ad2.22|Ad2.23|Ad2.24|Ad2.3|Ad2.4|Ad2.6|Ad2.7|Ad2.8
8	Genrich_ATAC	region	135431533	135432525	545.9324027	.	.	gene_id=concensus_peak10199_support_16;peakPos=222;supports=Ad2.1|Ad2.10|Ad2.13|Ad2.16|Ad2.17|Ad2.18|Ad2.19|Ad2.22|Ad2.23|Ad2.24|Ad2.3|Ad2.4|Ad2.5|Ad2.6|Ad2.7|Ad2.8
8	Genrich_ATAC	region	135802099	135804310	437.8352349	.	.	gene_id=concensus_peak10200_support_14;peakPos=107;supports=Ad2.1|Ad2.10|Ad2.13|Ad2.16|Ad2.17|Ad2.18|Ad2.22|Ad2.23|Ad2.24|Ad2.4|Ad2.5|Ad2.6|Ad2.7|Ad2.8
8	Genrich_ATAC	region	135843840	135845753	522.610609	.	.	gene_id=concensus_peak10201_support_14;peakPos=126;supports=Ad2.1|Ad2.13|Ad2.14|Ad2.16|Ad2.17|Ad2.18|Ad2.22|Ad2.23|Ad2.24|Ad2.3|Ad2.4|Ad2.5|Ad2.6|Ad2.8
8	Genrich_ATAC	region	135895194	135896616	621.964322	.	.	gene_id=concensus_peak10202_support_10;peakPos=121;supports=Ad2.1|Ad2.16|Ad2.17|Ad2.22|Ad2.23|Ad2.24|Ad2.3|Ad2.4|Ad2.5|Ad2.6
8	Genrich_ATAC	region	136555882	136556659	366.4887115	.	.	gene_id=concensus_peak10203_support_10;peakPos=115;supports=Ad2.1|Ad2.16|Ad2.17|Ad2.22|Ad2.23|Ad2.24|Ad2.3|Ad2.4|Ad2.5|Ad2.6
8	Genrich_ATAC	region	136557070	136557672	315.1618005	.	.	gene_id=concensus_peak10204_support_4;peakPos=382;supports=Ad2.17|Ad2.22|Ad2.23|Ad2.4
8	Genrich_ATAC	region	136942236	136942575	246.0552113	.	.	gene_id=concensus_peak10205_support_3;peakPos=161;supports=Ad2.18|Ad2.21|Ad2.9
8	Genrich_ATAC	region	137491641	137492206	284.184311	.	.	gene_id=concensus_peak10206_support_3;peakPos=109;supports=Ad2.1|Ad2.22|Ad2.4
8	Genrich_ATAC	region	137728364	137729595	341.5338337	.	.	gene_id=concensus_peak10207_support_3;peakPos=492;supports=Ad2.16|Ad2.22|Ad2.4
8	Genrich_ATAC	region	138045205	138045638	429.1507835	.	.	gene_id=concensus_peak10208_support_4;peakPos=113;supports=Ad2.17|Ad2.22|Ad2.3|Ad2.4
8	Genrich_ATAC	region	138646404	138647125	425.425815	.	.	gene_id=concensus_peak10209_support_14;peakPos=177;supports=Ad2.1|Ad2.13|Ad2.16|Ad2.17|Ad2.18|Ad2.19|Ad2.22|Ad2.23|Ad2.24|Ad2.3|Ad2.4|Ad2.6|Ad2.7|Ad2.8
8	Genrich_ATAC	region	138789544	138790909	584.1402131	.	.	gene_id=concensus_peak10210_support_13;peakPos=334;supports=Ad2.1|Ad2.13|Ad2.16|Ad2.17|Ad2.18|Ad2.22|Ad2.23|Ad2.24|Ad2.3|Ad2.4|Ad2.5|Ad2.6|Ad2.8
8	Genrich_ATAC	region	138963927	138966227	1599.600526	.	.	gene_id=concensus_peak10211_support_24;peakPos=424;supports=Ad2.1|Ad2.10|Ad2.11|Ad2.12|Ad2.13|Ad2.14|Ad2.15|Ad2.16|Ad2.17|Ad2.18|Ad2.19|Ad2.2|Ad2.20|Ad2.21|Ad2.22|Ad2.23|Ad2.24|Ad2.3|Ad2.4|Ad2.5|Ad2.6|Ad2.7|Ad2.8|Ad2.9
9	Genrich_ATAC	region	104157	105500	897.8027946	.	.	gene_id=concensus_peak10212_support_21;peakPos=106;supports=Ad2.1|Ad2.10|Ad2.11|Ad2.13|Ad2.14|Ad2.15|Ad2.16|Ad2.17|Ad2.18|Ad2.2|Ad2.20|Ad2.22|Ad2.23|Ad2.24|Ad2.3|Ad2.4|Ad2.5|Ad2.6|Ad2.7|Ad2.8|Ad2.9
9	Genrich_ATAC	region	162690	163273	310.2855378	.	.	gene_id=concensus_peak10213_support_8;peakPos=118;supports=Ad2.1|Ad2.16|Ad2.17|Ad2.22|Ad2.24|Ad2.4|Ad2.6|Ad2.8
9	Genrich_ATAC	region	223463	224470	499.2403118	.	.	gene_id=concensus_peak10214_support_13;peakPos=237;supports=Ad2.1|Ad2.13|Ad2.16|Ad2.17|Ad2.18|Ad2.22|Ad2.23|Ad2.24|Ad2.3|Ad2.4|Ad2.5|Ad2.6|Ad2.8
9	Genrich_ATAC	region	267710	268296	257.3366965	.	.	gene_id=concensus_peak10215_support_4;peakPos=237;supports=Ad2.1|Ad2.16|Ad2.17|Ad2.6
9	Genrich_ATAC	region	495451	495984	299.1027985	.	.	gene_id=concensus_peak10216_support_4;peakPos=101;supports=Ad2.16|Ad2.17|Ad2.22|Ad2.3
9	Genrich_ATAC	region	536998	538341	556.2452451	.	.	gene_id=concensus_peak10217_support_13;peakPos=105;supports=Ad2.1|Ad2.13|Ad2.16|Ad2.17|Ad2.18|Ad2.22|Ad2.23|Ad2.24|Ad2.3|Ad2.4|Ad2.5|Ad2.6|Ad2.8
9	Genrich_ATAC	region	640638	641381	321.1287027	.	.	gene_id=concensus_peak10218_support_3;peakPos=116;supports=Ad2.17|Ad2.22|Ad2.4
9	Genrich_ATAC	region	685013	685871	280.2201233	.	.	gene_id=concensus_peak10219_support_4;peakPos=113;supports=Ad2.16|Ad2.17|Ad2.22|Ad2.4
9	Genrich_ATAC	region	705695	706322	251.8680846	.	.	gene_id=concensus_peak10220_support_5;peakPos=116;supports=Ad2.1|Ad2.17|Ad2.22|Ad2.4|Ad2.6
9	Genrich_ATAC	region	710741	711838	646.0014991	.	.	gene_id=concensus_peak10221_support_16;peakPos=117;supports=Ad2.1|Ad2.13|Ad2.16|Ad2.17|Ad2.18|Ad2.19|Ad2.2|Ad2.22|Ad2.23|Ad2.24|Ad2.3|Ad2.4|Ad2.5|Ad2.6|Ad2.7|Ad2.8
9	Genrich_ATAC	region	1297496	1298292	582.8952076	.	.	gene_id=concensus_peak10222_support_21;peakPos=145;supports=Ad2.1|Ad2.10|Ad2.11|Ad2.13|Ad2.16|Ad2.17|Ad2.18|Ad2.19|Ad2.2|Ad2.20|Ad2.21|Ad2.22|Ad2.23|Ad2.24|Ad2.3|Ad2.4|Ad2.5|Ad2.6|Ad2.7|Ad2.8|Ad2.9
9	Genrich_ATAC	region	1975022	1975361	327.9280358	.	.	gene_id=concensus_peak10223_support_12;peakPos=100;supports=Ad2.12|Ad2.13|Ad2.14|Ad2.15|Ad2.16|Ad2.17|Ad2.19|Ad2.20|Ad2.23|Ad2.24|Ad2.5|Ad2.6
9	Genrich_ATAC	region	2140920	2142195	482.056778	.	.	gene_id=concensus_peak10224_support_6;peakPos=165;supports=Ad2.1|Ad2.16|Ad2.17|Ad2.22|Ad2.4|Ad2.6
9	Genrich_ATAC	region	2461337	2461560	277.7690938	.	.	gene_id=concensus_peak10225_support_6;peakPos=100;supports=Ad2.1|Ad2.14|Ad2.16|Ad2.22|Ad2.5|Ad2.6
9	Genrich_ATAC	region	2561737	2562270	340.4539686	.	.	gene_id=concensus_peak10226_support_14;peakPos=103;supports=Ad2.1|Ad2.13|Ad2.16|Ad2.17|Ad2.18|Ad2.2|Ad2.22|Ad2.24|Ad2.3|Ad2.4|Ad2.5|Ad2.6|Ad2.7|Ad2.8
9	Genrich_ATAC	region	2801503	2802148	298.0327657	.	.	gene_id=concensus_peak10227_support_3;peakPos=109;supports=Ad2.19|Ad2.20|Ad2.6
9	Genrich_ATAC	region	3075323	3076419	631.0105601	.	.	gene_id=concensus_peak10228_support_16;peakPos=127;supports=Ad2.1|Ad2.10|Ad2.13|Ad2.16|Ad2.17|Ad2.18|Ad2.2|Ad2.22|Ad2.23|Ad2.24|Ad2.3|Ad2.4|Ad2.5|Ad2.6|Ad2.7|Ad2.8
9	Genrich_ATAC	region	3135282	3136001	403.4238901	.	.	gene_id=concensus_peak10229_support_15;peakPos=118;supports=Ad2.1|Ad2.13|Ad2.16|Ad2.17|Ad2.18|Ad2.2|Ad2.22|Ad2.23|Ad2.24|Ad2.3|Ad2.4|Ad2.5|Ad2.6|Ad2.7|Ad2.8
9	Genrich_ATAC	region	3143723	3144901	426.3821602	.	.	gene_id=concensus_peak10230_support_12;peakPos=141;supports=Ad2.1|Ad2.13|Ad2.16|Ad2.17|Ad2.22|Ad2.24|Ad2.3|Ad2.4|Ad2.5|Ad2.6|Ad2.7|Ad2.8
9	Genrich_ATAC	region	3149173	3149689	295.6412715	.	.	gene_id=concensus_peak10231_support_8;peakPos=123;supports=Ad2.1|Ad2.16|Ad2.17|Ad2.22|Ad2.24|Ad2.4|Ad2.5|Ad2.6
9	Genrich_ATAC	region	3151316	3152536	431.5701803	.	.	gene_id=concensus_peak10232_support_9;peakPos=203;supports=Ad2.1|Ad2.16|Ad2.17|Ad2.22|Ad2.24|Ad2.3|Ad2.4|Ad2.5|Ad2.6
9	Genrich_ATAC	region	3249429	3250355	592.9473639	.	.	gene_id=concensus_peak10233_support_18;peakPos=160;supports=Ad2.1|Ad2.10|Ad2.13|Ad2.16|Ad2.17|Ad2.18|Ad2.2|Ad2.20|Ad2.22|Ad2.23|Ad2.24|Ad2.3|Ad2.4|Ad2.5|Ad2.6|Ad2.7|Ad2.8|Ad2.9
9	Genrich_ATAC	region	3256307	3257429	530.3125781	.	.	gene_id=concensus_peak10234_support_9;peakPos=183;supports=Ad2.1|Ad2.16|Ad2.17|Ad2.22|Ad2.23|Ad2.3|Ad2.4|Ad2.6|Ad2.8
9	Genrich_ATAC	region	3275211	3275588	308.3779757	.	.	gene_id=concensus_peak10235_support_3;peakPos=66;supports=Ad2.17|Ad2.22|Ad2.4
9	Genrich_ATAC	region	3328119	3328910	421.389595	.	.	gene_id=concensus_peak10236_support_12;peakPos=173;supports=Ad2.1|Ad2.13|Ad2.16|Ad2.17|Ad2.18|Ad2.22|Ad2.23|Ad2.24|Ad2.3|Ad2.4|Ad2.5|Ad2.6
9	Genrich_ATAC	region	3378376	3379234	490.0636632	.	.	gene_id=concensus_peak10237_support_4;peakPos=126;supports=Ad2.1|Ad2.4|Ad2.5|Ad2.6
9	Genrich_ATAC	region	3440941	3442454	1351.375138	.	.	gene_id=concensus_peak10238_support_24;peakPos=307;supports=Ad2.1|Ad2.10|Ad2.11|Ad2.12|Ad2.13|Ad2.14|Ad2.15|Ad2.16|Ad2.17|Ad2.18|Ad2.19|Ad2.2|Ad2.20|Ad2.21|Ad2.22|Ad2.23|Ad2.24|Ad2.3|Ad2.4|Ad2.5|Ad2.6|Ad2.7|Ad2.8|Ad2.9
9	Genrich_ATAC	region	3669444	3669610	246.9838295	.	.	gene_id=concensus_peak10239_support_4;peakPos=101;supports=Ad2.10|Ad2.13|Ad2.15|Ad2.8
9	Genrich_ATAC	region	3703478	3704186	269.3466337	.	.	gene_id=concensus_peak10240_support_3;peakPos=202;supports=Ad2.18|Ad2.5|Ad2.7
9	Genrich_ATAC	region	3963470	3963637	256.8809357	.	.	gene_id=concensus_peak10241_support_3;peakPos=88;supports=Ad2.10|Ad2.13|Ad2.8
9	Genrich_ATAC	region	3996608	3997919	378.149768	.	.	gene_id=concensus_peak10242_support_5;peakPos=229;supports=Ad2.18|Ad2.2|Ad2.3|Ad2.5|Ad2.7
9	Genrich_ATAC	region	4699973	4702234	19249.71118	.	.	gene_id=concensus_peak10243_support_24;peakPos=1387;supports=Ad2.1|Ad2.10|Ad2.11|Ad2.12|Ad2.13|Ad2.14|Ad2.15|Ad2.16|Ad2.17|Ad2.18|Ad2.19|Ad2.2|Ad2.20|Ad2.21|Ad2.22|Ad2.23|Ad2.24|Ad2.3|Ad2.4|Ad2.5|Ad2.6|Ad2.7|Ad2.8|Ad2.9
9	Genrich_ATAC	region	5502607	5503397	710.57355	.	.	gene_id=concensus_peak10244_support_24;peakPos=134;supports=Ad2.1|Ad2.10|Ad2.11|Ad2.12|Ad2.13|Ad2.14|Ad2.15|Ad2.16|Ad2.17|Ad2.18|Ad2.19|Ad2.2|Ad2.20|Ad2.21|Ad2.22|Ad2.23|Ad2.24|Ad2.3|Ad2.4|Ad2.5|Ad2.6|Ad2.7|Ad2.8|Ad2.9
9	Genrich_ATAC	region	5863314	5864344	359.8307282	.	.	gene_id=concensus_peak10245_support_5;peakPos=327;supports=Ad2.1|Ad2.19|Ad2.21|Ad2.4|Ad2.6
9	Genrich_ATAC	region	5932555	5933170	282.4873403	.	.	gene_id=concensus_peak10246_support_3;peakPos=259;supports=Ad2.12|Ad2.14|Ad2.21
9	Genrich_ATAC	region	6064287	6065979	610.1034597	.	.	gene_id=concensus_peak10247_support_15;peakPos=158;supports=Ad2.1|Ad2.13|Ad2.16|Ad2.17|Ad2.18|Ad2.20|Ad2.22|Ad2.23|Ad2.24|Ad2.3|Ad2.4|Ad2.5|Ad2.6|Ad2.7|Ad2.8
9	Genrich_ATAC	region	6268813	6271576	602.4547199	.	.	gene_id=concensus_peak10248_support_14;peakPos=126;supports=Ad2.1|Ad2.13|Ad2.14|Ad2.16|Ad2.17|Ad2.18|Ad2.22|Ad2.23|Ad2.24|Ad2.3|Ad2.4|Ad2.5|Ad2.6|Ad2.7
9	Genrich_ATAC	region	6282793	6284261	479.396759	.	.	gene_id=concensus_peak10249_support_6;peakPos=132;supports=Ad2.1|Ad2.16|Ad2.17|Ad2.22|Ad2.4|Ad2.6
9	Genrich_ATAC	region	6310686	6311251	306.2972143	.	.	gene_id=concensus_peak10250_support_4;peakPos=206;supports=Ad2.1|Ad2.17|Ad2.5|Ad2.6
9	Genrich_ATAC	region	6318941	6320164	1062.974795	.	.	gene_id=concensus_peak10251_support_24;peakPos=445;supports=Ad2.1|Ad2.10|Ad2.11|Ad2.12|Ad2.13|Ad2.14|Ad2.15|Ad2.16|Ad2.17|Ad2.18|Ad2.19|Ad2.2|Ad2.20|Ad2.21|Ad2.22|Ad2.23|Ad2.24|Ad2.3|Ad2.4|Ad2.5|Ad2.6|Ad2.7|Ad2.8|Ad2.9
9	Genrich_ATAC	region	6488368	6489133	377.073785	.	.	gene_id=concensus_peak10252_support_12;peakPos=105;supports=Ad2.1|Ad2.13|Ad2.16|Ad2.17|Ad2.18|Ad2.22|Ad2.24|Ad2.4|Ad2.5|Ad2.6|Ad2.7|Ad2.8
9	Genrich_ATAC	region	6602546	6603323	285.1060379	.	.	gene_id=concensus_peak10253_support_7;peakPos=251;supports=Ad2.16|Ad2.17|Ad2.18|Ad2.22|Ad2.4|Ad2.6|Ad2.8
9	Genrich_ATAC	region	6626539	6628189	401.8840441	.	.	gene_id=concensus_peak10254_support_7;peakPos=123;supports=Ad2.1|Ad2.16|Ad2.17|Ad2.22|Ad2.4|Ad2.5|Ad2.6
9	Genrich_ATAC	region	6662170	6663360	678.6208028	.	.	gene_id=concensus_peak10255_support_15;peakPos=150;supports=Ad2.1|Ad2.13|Ad2.16|Ad2.17|Ad2.18|Ad2.20|Ad2.22|Ad2.23|Ad2.24|Ad2.3|Ad2.4|Ad2.5|Ad2.6|Ad2.7|Ad2.8
9	Genrich_ATAC	region	6679605	6680444	466.3177538	.	.	gene_id=concensus_peak10256_support_16;peakPos=134;supports=Ad2.1|Ad2.10|Ad2.13|Ad2.16|Ad2.17|Ad2.18|Ad2.2|Ad2.22|Ad2.23|Ad2.24|Ad2.3|Ad2.4|Ad2.5|Ad2.6|Ad2.7|Ad2.8
9	Genrich_ATAC	region	6688697	6689803	482.7351027	.	.	gene_id=concensus_peak10257_support_13;peakPos=116;supports=Ad2.1|Ad2.13|Ad2.16|Ad2.17|Ad2.18|Ad2.22|Ad2.23|Ad2.24|Ad2.4|Ad2.5|Ad2.6|Ad2.7|Ad2.8
9	Genrich_ATAC	region	6791895	6793682	535.4249844	.	.	gene_id=concensus_peak10258_support_13;peakPos=147;supports=Ad2.1|Ad2.13|Ad2.16|Ad2.17|Ad2.18|Ad2.22|Ad2.23|Ad2.24|Ad2.3|Ad2.4|Ad2.5|Ad2.6|Ad2.8
9	Genrich_ATAC	region	6981454	6982146	465.956763	.	.	gene_id=concensus_peak10259_support_14;peakPos=114;supports=Ad2.1|Ad2.13|Ad2.16|Ad2.17|Ad2.18|Ad2.22|Ad2.23|Ad2.24|Ad2.3|Ad2.4|Ad2.5|Ad2.6|Ad2.7|Ad2.8
9	Genrich_ATAC	region	7272930	7273819	303.5393143	.	.	gene_id=concensus_peak10260_support_4;peakPos=415;supports=Ad2.1|Ad2.16|Ad2.17|Ad2.22
9	Genrich_ATAC	region	7300836	7301303	284.3017427	.	.	gene_id=concensus_peak10261_support_3;peakPos=238;supports=Ad2.16|Ad2.17|Ad2.22
9	Genrich_ATAC	region	7336870	7337632	500.060954	.	.	gene_id=concensus_peak10262_support_13;peakPos=105;supports=Ad2.1|Ad2.13|Ad2.16|Ad2.17|Ad2.18|Ad2.22|Ad2.23|Ad2.24|Ad2.3|Ad2.4|Ad2.5|Ad2.6|Ad2.8
9	Genrich_ATAC	region	7346542	7347175	315.711483	.	.	gene_id=concensus_peak10263_support_4;peakPos=105;supports=Ad2.16|Ad2.17|Ad2.22|Ad2.6
9	Genrich_ATAC	region	7607971	7609170	580.5384589	.	.	gene_id=concensus_peak10264_support_9;peakPos=203;supports=Ad2.1|Ad2.16|Ad2.17|Ad2.18|Ad2.22|Ad2.4|Ad2.5|Ad2.6|Ad2.8
9	Genrich_ATAC	region	7649732	7650403	346.4567363	.	.	gene_id=concensus_peak10265_support_3;peakPos=133;supports=Ad2.17|Ad2.22|Ad2.4
9	Genrich_ATAC	region	7765769	7767342	534.0895094	.	.	gene_id=concensus_peak10266_support_11;peakPos=113;supports=Ad2.1|Ad2.16|Ad2.17|Ad2.18|Ad2.22|Ad2.24|Ad2.4|Ad2.5|Ad2.6|Ad2.7|Ad2.8
9	Genrich_ATAC	region	7833094	7833814	293.244405	.	.	gene_id=concensus_peak10267_support_3;peakPos=103;supports=Ad2.22|Ad2.4|Ad2.6
9	Genrich_ATAC	region	8071293	8072335	543.5679518	.	.	gene_id=concensus_peak10268_support_14;peakPos=181;supports=Ad2.1|Ad2.13|Ad2.16|Ad2.17|Ad2.18|Ad2.22|Ad2.23|Ad2.24|Ad2.3|Ad2.4|Ad2.5|Ad2.6|Ad2.7|Ad2.8
9	Genrich_ATAC	region	8198103	8199589	740.6965325	.	.	gene_id=concensus_peak10269_support_21;peakPos=1114;supports=Ad2.1|Ad2.10|Ad2.11|Ad2.13|Ad2.14|Ad2.16|Ad2.17|Ad2.18|Ad2.19|Ad2.2|Ad2.20|Ad2.22|Ad2.23|Ad2.24|Ad2.3|Ad2.4|Ad2.5|Ad2.6|Ad2.7|Ad2.8|Ad2.9
9	Genrich_ATAC	region	8211768	8212443	365.4773231	.	.	gene_id=concensus_peak10270_support_13;peakPos=102;supports=Ad2.1|Ad2.13|Ad2.16|Ad2.17|Ad2.18|Ad2.22|Ad2.24|Ad2.3|Ad2.4|Ad2.5|Ad2.6|Ad2.7|Ad2.8
9	Genrich_ATAC	region	8280810	8281341	370.5793776	.	.	gene_id=concensus_peak10271_support_12;peakPos=273;supports=Ad2.1|Ad2.10|Ad2.16|Ad2.17|Ad2.18|Ad2.22|Ad2.24|Ad2.3|Ad2.4|Ad2.5|Ad2.6|Ad2.8
9	Genrich_ATAC	region	8397623	8398598	296.8884177	.	.	gene_id=concensus_peak10272_support_3;peakPos=126;supports=Ad2.17|Ad2.22|Ad2.3
9	Genrich_ATAC	region	8512472	8513526	818.0166795	.	.	gene_id=concensus_peak10273_support_18;peakPos=183;supports=Ad2.1|Ad2.10|Ad2.13|Ad2.14|Ad2.16|Ad2.17|Ad2.18|Ad2.2|Ad2.20|Ad2.22|Ad2.23|Ad2.24|Ad2.3|Ad2.4|Ad2.5|Ad2.6|Ad2.7|Ad2.8
9	Genrich_ATAC	region	8761549	8762256	416.8070809	.	.	gene_id=concensus_peak10274_support_6;peakPos=116;supports=Ad2.1|Ad2.16|Ad2.17|Ad2.22|Ad2.4|Ad2.6
9	Genrich_ATAC	region	8839971	8840699	356.5475478	.	.	gene_id=concensus_peak10275_support_11;peakPos=121;supports=Ad2.1|Ad2.16|Ad2.17|Ad2.18|Ad2.22|Ad2.23|Ad2.24|Ad2.3|Ad2.4|Ad2.6|Ad2.8
9	Genrich_ATAC	region	9069613	9070422	328.1981411	.	.	gene_id=concensus_peak10276_support_8;peakPos=108;supports=Ad2.1|Ad2.17|Ad2.18|Ad2.22|Ad2.24|Ad2.4|Ad2.5|Ad2.6
9	Genrich_ATAC	region	9280504	9281038	367.9985156	.	.	gene_id=concensus_peak10277_support_14;peakPos=155;supports=Ad2.1|Ad2.13|Ad2.16|Ad2.17|Ad2.18|Ad2.22|Ad2.23|Ad2.24|Ad2.3|Ad2.4|Ad2.5|Ad2.6|Ad2.7|Ad2.8
9	Genrich_ATAC	region	9314899	9315696	316.2462976	.	.	gene_id=concensus_peak10278_support_8;peakPos=311;supports=Ad2.1|Ad2.16|Ad2.17|Ad2.22|Ad2.23|Ad2.24|Ad2.4|Ad2.5
9	Genrich_ATAC	region	9624970	9625538	277.284485	.	.	gene_id=concensus_peak10279_support_4;peakPos=156;supports=Ad2.1|Ad2.17|Ad2.22|Ad2.4
9	Genrich_ATAC	region	9664764	9665167	302.0170097	.	.	gene_id=concensus_peak10280_support_4;peakPos=111;supports=Ad2.16|Ad2.18|Ad2.22|Ad2.4
9	Genrich_ATAC	region	9737638	9738467	443.1451281	.	.	gene_id=concensus_peak10281_support_9;peakPos=125;supports=Ad2.1|Ad2.16|Ad2.17|Ad2.18|Ad2.22|Ad2.24|Ad2.4|Ad2.5|Ad2.6
9	Genrich_ATAC	region	9775749	9776681	486.0275201	.	.	gene_id=concensus_peak10282_support_18;peakPos=285;supports=Ad2.1|Ad2.10|Ad2.13|Ad2.14|Ad2.16|Ad2.17|Ad2.18|Ad2.19|Ad2.2|Ad2.22|Ad2.24|Ad2.3|Ad2.4|Ad2.5|Ad2.6|Ad2.7|Ad2.8|Ad2.9
9	Genrich_ATAC	region	10088081	10089208	963.1475005	.	.	gene_id=concensus_peak10283_support_22;peakPos=165;supports=Ad2.1|Ad2.10|Ad2.11|Ad2.12|Ad2.13|Ad2.14|Ad2.16|Ad2.17|Ad2.18|Ad2.19|Ad2.2|Ad2.20|Ad2.22|Ad2.23|Ad2.24|Ad2.3|Ad2.4|Ad2.5|Ad2.6|Ad2.7|Ad2.8|Ad2.9
9	Genrich_ATAC	region	10454850	10455785	263.1304987	.	.	gene_id=concensus_peak10284_support_3;peakPos=289;supports=Ad2.1|Ad2.4|Ad2.6
9	Genrich_ATAC	region	10566031	10567150	557.5398746	.	.	gene_id=concensus_peak10285_support_13;peakPos=116;supports=Ad2.1|Ad2.13|Ad2.16|Ad2.17|Ad2.18|Ad2.22|Ad2.23|Ad2.24|Ad2.3|Ad2.4|Ad2.5|Ad2.6|Ad2.8
9	Genrich_ATAC	region	10627566	10629335	670.8639569	.	.	gene_id=concensus_peak10286_support_16;peakPos=115;supports=Ad2.1|Ad2.10|Ad2.13|Ad2.16|Ad2.17|Ad2.18|Ad2.2|Ad2.22|Ad2.23|Ad2.24|Ad2.3|Ad2.4|Ad2.5|Ad2.6|Ad2.7|Ad2.8
9	Genrich_ATAC	region	10926812	10927524	396.4635315	.	.	gene_id=concensus_peak10287_support_11;peakPos=101;supports=Ad2.1|Ad2.13|Ad2.18|Ad2.2|Ad2.22|Ad2.24|Ad2.4|Ad2.5|Ad2.6|Ad2.7|Ad2.8
9	Genrich_ATAC	region	11004396	11005453	472.7437426	.	.	gene_id=concensus_peak10288_support_12;peakPos=173;supports=Ad2.1|Ad2.16|Ad2.17|Ad2.18|Ad2.22|Ad2.23|Ad2.24|Ad2.3|Ad2.4|Ad2.5|Ad2.6|Ad2.8
9	Genrich_ATAC	region	11193910	11194701	321.5222744	.	.	gene_id=concensus_peak10289_support_9;peakPos=336;supports=Ad2.1|Ad2.16|Ad2.17|Ad2.22|Ad2.24|Ad2.3|Ad2.4|Ad2.5|Ad2.6
9	Genrich_ATAC	region	11910182	11910599	389.8327002	.	.	gene_id=concensus_peak10290_support_6;peakPos=121;supports=Ad2.1|Ad2.22|Ad2.3|Ad2.4|Ad2.5|Ad2.6
9	Genrich_ATAC	region	12064840	12066021	478.519962	.	.	gene_id=concensus_peak10291_support_17;peakPos=110;supports=Ad2.1|Ad2.10|Ad2.13|Ad2.14|Ad2.16|Ad2.17|Ad2.18|Ad2.19|Ad2.20|Ad2.22|Ad2.23|Ad2.24|Ad2.3|Ad2.4|Ad2.5|Ad2.6|Ad2.8
9	Genrich_ATAC	region	12105799	12106074	365.219904	.	.	gene_id=concensus_peak10292_support_8;peakPos=105;supports=Ad2.10|Ad2.13|Ad2.19|Ad2.22|Ad2.3|Ad2.4|Ad2.6|Ad2.7
9	Genrich_ATAC	region	12106182	12106304	334.1868685	.	.	gene_id=concensus_peak10293_support_8;peakPos=76;supports=Ad2.10|Ad2.13|Ad2.19|Ad2.22|Ad2.3|Ad2.4|Ad2.6|Ad2.7
9	Genrich_ATAC	region	12113295	12113909	428.9959707	.	.	gene_id=concensus_peak10294_support_17;peakPos=107;supports=Ad2.1|Ad2.13|Ad2.16|Ad2.17|Ad2.18|Ad2.2|Ad2.20|Ad2.22|Ad2.23|Ad2.24|Ad2.3|Ad2.4|Ad2.5|Ad2.6|Ad2.7|Ad2.8|Ad2.9
9	Genrich_ATAC	region	12276783	12277107	276.646052	.	.	gene_id=concensus_peak10295_support_3;peakPos=100;supports=Ad2.1|Ad2.22|Ad2.6
9	Genrich_ATAC	region	12277481	12278699	775.9780546	.	.	gene_id=concensus_peak10296_support_19;peakPos=257;supports=Ad2.1|Ad2.10|Ad2.13|Ad2.14|Ad2.16|Ad2.17|Ad2.18|Ad2.2|Ad2.20|Ad2.22|Ad2.23|Ad2.24|Ad2.3|Ad2.4|Ad2.5|Ad2.6|Ad2.7|Ad2.8|Ad2.9
9	Genrich_ATAC	region	12432060	12432714	537.0059547	.	.	gene_id=concensus_peak10297_support_12;peakPos=106;supports=Ad2.1|Ad2.13|Ad2.16|Ad2.17|Ad2.18|Ad2.22|Ad2.23|Ad2.24|Ad2.4|Ad2.5|Ad2.6|Ad2.8
9	Genrich_ATAC	region	12491967	12492683	243.9724123	.	.	gene_id=concensus_peak10298_support_3;peakPos=125;supports=Ad2.3|Ad2.4|Ad2.6
9	Genrich_ATAC	region	12531761	12532516	441.8103678	.	.	gene_id=concensus_peak10299_support_11;peakPos=165;supports=Ad2.1|Ad2.13|Ad2.16|Ad2.17|Ad2.18|Ad2.22|Ad2.24|Ad2.4|Ad2.5|Ad2.6|Ad2.7
9	Genrich_ATAC	region	12584920	12586550	599.1615212	.	.	gene_id=concensus_peak10300_support_19;peakPos=117;supports=Ad2.1|Ad2.13|Ad2.14|Ad2.16|Ad2.17|Ad2.18|Ad2.19|Ad2.2|Ad2.20|Ad2.22|Ad2.23|Ad2.24|Ad2.3|Ad2.4|Ad2.5|Ad2.6|Ad2.7|Ad2.8|Ad2.9
9	Genrich_ATAC	region	12851047	12852065	263.2403528	.	.	gene_id=concensus_peak10301_support_4;peakPos=103;supports=Ad2.1|Ad2.17|Ad2.22|Ad2.6
9	Genrich_ATAC	region	13010344	13011349	473.6439093	.	.	gene_id=concensus_peak10302_support_16;peakPos=102;supports=Ad2.1|Ad2.10|Ad2.13|Ad2.16|Ad2.17|Ad2.18|Ad2.2|Ad2.22|Ad2.23|Ad2.24|Ad2.3|Ad2.4|Ad2.5|Ad2.6|Ad2.7|Ad2.8
9	Genrich_ATAC	region	13320688	13321319	482.2458903	.	.	gene_id=concensus_peak10303_support_3;peakPos=129;supports=Ad2.17|Ad2.22|Ad2.4
9	Genrich_ATAC	region	13819843	13820628	396.4650305	.	.	gene_id=concensus_peak10304_support_4;peakPos=110;supports=Ad2.1|Ad2.4|Ad2.5|Ad2.6
9	Genrich_ATAC	region	13865907	13866311	328.972409	.	.	gene_id=concensus_peak10305_support_5;peakPos=106;supports=Ad2.1|Ad2.17|Ad2.22|Ad2.4|Ad2.6
9	Genrich_ATAC	region	15232683	15233077	2814.833069	.	.	gene_id=concensus_peak10306_support_24;peakPos=196;supports=Ad2.1|Ad2.10|Ad2.11|Ad2.12|Ad2.13|Ad2.14|Ad2.15|Ad2.16|Ad2.17|Ad2.18|Ad2.19|Ad2.2|Ad2.20|Ad2.21|Ad2.22|Ad2.23|Ad2.24|Ad2.3|Ad2.4|Ad2.5|Ad2.6|Ad2.7|Ad2.8|Ad2.9
9	Genrich_ATAC	region	17076127	17076640	227.4706473	.	.	gene_id=concensus_peak10307_support_3;peakPos=113;supports=Ad2.1|Ad2.22|Ad2.4
9	Genrich_ATAC	region	17077164	17078085	504.1499735	.	.	gene_id=concensus_peak10308_support_17;peakPos=121;supports=Ad2.1|Ad2.10|Ad2.13|Ad2.16|Ad2.17|Ad2.18|Ad2.2|Ad2.20|Ad2.22|Ad2.23|Ad2.24|Ad2.3|Ad2.4|Ad2.5|Ad2.6|Ad2.7|Ad2.8
9	Genrich_ATAC	region	17222240	17223230	638.4387749	.	.	gene_id=concensus_peak10309_support_20;peakPos=275;supports=Ad2.1|Ad2.10|Ad2.13|Ad2.14|Ad2.16|Ad2.17|Ad2.18|Ad2.19|Ad2.2|Ad2.20|Ad2.22|Ad2.23|Ad2.24|Ad2.3|Ad2.4|Ad2.5|Ad2.6|Ad2.7|Ad2.8|Ad2.9
9	Genrich_ATAC	region	17297035	17298316	1028.910677	.	.	gene_id=concensus_peak10310_support_21;peakPos=373;supports=Ad2.1|Ad2.10|Ad2.11|Ad2.13|Ad2.14|Ad2.16|Ad2.17|Ad2.18|Ad2.19|Ad2.2|Ad2.20|Ad2.22|Ad2.23|Ad2.24|Ad2.3|Ad2.4|Ad2.5|Ad2.6|Ad2.7|Ad2.8|Ad2.9
9	Genrich_ATAC	region	17333702	17334757	401.711694	.	.	gene_id=concensus_peak10311_support_12;peakPos=321;supports=Ad2.1|Ad2.13|Ad2.17|Ad2.22|Ad2.23|Ad2.24|Ad2.3|Ad2.4|Ad2.5|Ad2.6|Ad2.7|Ad2.8
9	Genrich_ATAC	region	17446165	17447195	853.8917464	.	.	gene_id=concensus_peak10312_support_21;peakPos=478;supports=Ad2.1|Ad2.10|Ad2.13|Ad2.14|Ad2.15|Ad2.16|Ad2.17|Ad2.18|Ad2.19|Ad2.2|Ad2.20|Ad2.22|Ad2.23|Ad2.24|Ad2.3|Ad2.4|Ad2.5|Ad2.6|Ad2.7|Ad2.8|Ad2.9
9	Genrich_ATAC	region	19546870	19547792	591.4692023	.	.	gene_id=concensus_peak10313_support_20;peakPos=372;supports=Ad2.1|Ad2.10|Ad2.11|Ad2.13|Ad2.14|Ad2.16|Ad2.17|Ad2.18|Ad2.19|Ad2.2|Ad2.20|Ad2.22|Ad2.23|Ad2.24|Ad2.3|Ad2.4|Ad2.5|Ad2.6|Ad2.7|Ad2.8
9	Genrich_ATAC	region	19576095	19576500	435.1651489	.	.	gene_id=concensus_peak10314_support_15;peakPos=115;supports=Ad2.1|Ad2.13|Ad2.16|Ad2.17|Ad2.18|Ad2.2|Ad2.22|Ad2.23|Ad2.24|Ad2.3|Ad2.4|Ad2.5|Ad2.6|Ad2.7|Ad2.8
9	Genrich_ATAC	region	19594327	19595308	481.541398	.	.	gene_id=concensus_peak10315_support_16;peakPos=707;supports=Ad2.1|Ad2.10|Ad2.13|Ad2.16|Ad2.17|Ad2.18|Ad2.19|Ad2.22|Ad2.23|Ad2.24|Ad2.3|Ad2.4|Ad2.5|Ad2.6|Ad2.7|Ad2.8
9	Genrich_ATAC	region	19607964	19608507	320.1582297	.	.	gene_id=concensus_peak10316_support_4;peakPos=153;supports=Ad2.22|Ad2.3|Ad2.4|Ad2.8
9	Genrich_ATAC	region	19608904	19609412	490.6246498	.	.	gene_id=concensus_peak10317_support_19;peakPos=107;supports=Ad2.1|Ad2.10|Ad2.12|Ad2.13|Ad2.14|Ad2.16|Ad2.17|Ad2.18|Ad2.2|Ad2.22|Ad2.23|Ad2.24|Ad2.3|Ad2.4|Ad2.5|Ad2.6|Ad2.7|Ad2.8|Ad2.9
9	Genrich_ATAC	region	19769342	19769890	284.1399267	.	.	gene_id=concensus_peak10318_support_4;peakPos=145;supports=Ad2.22|Ad2.4|Ad2.5|Ad2.6
9	Genrich_ATAC	region	19946307	19947753	564.3348492	.	.	gene_id=concensus_peak10319_support_18;peakPos=570;supports=Ad2.1|Ad2.10|Ad2.13|Ad2.16|Ad2.17|Ad2.18|Ad2.19|Ad2.2|Ad2.20|Ad2.22|Ad2.23|Ad2.24|Ad2.3|Ad2.4|Ad2.5|Ad2.6|Ad2.7|Ad2.8
9	Genrich_ATAC	region	20123446	20124525	463.7944794	.	.	gene_id=concensus_peak10320_support_13;peakPos=133;supports=Ad2.1|Ad2.16|Ad2.17|Ad2.18|Ad2.2|Ad2.22|Ad2.24|Ad2.3|Ad2.4|Ad2.5|Ad2.6|Ad2.7|Ad2.8
9	Genrich_ATAC	region	20181015	20181615	474.1421719	.	.	gene_id=concensus_peak10321_support_16;peakPos=124;supports=Ad2.1|Ad2.10|Ad2.13|Ad2.16|Ad2.17|Ad2.18|Ad2.2|Ad2.22|Ad2.23|Ad2.24|Ad2.3|Ad2.4|Ad2.5|Ad2.6|Ad2.7|Ad2.8
9	Genrich_ATAC	region	20288722	20289307	488.1139509	.	.	gene_id=concensus_peak10322_support_17;peakPos=126;supports=Ad2.1|Ad2.10|Ad2.13|Ad2.16|Ad2.17|Ad2.18|Ad2.2|Ad2.20|Ad2.22|Ad2.23|Ad2.24|Ad2.3|Ad2.4|Ad2.5|Ad2.6|Ad2.7|Ad2.8
9	Genrich_ATAC	region	20721152	20722129	511.6739896	.	.	gene_id=concensus_peak10323_support_19;peakPos=100;supports=Ad2.1|Ad2.10|Ad2.13|Ad2.14|Ad2.16|Ad2.17|Ad2.18|Ad2.19|Ad2.2|Ad2.22|Ad2.23|Ad2.24|Ad2.3|Ad2.4|Ad2.5|Ad2.6|Ad2.7|Ad2.8|Ad2.9
9	Genrich_ATAC	region	20722197	20722939	300.6494497	.	.	gene_id=concensus_peak10324_support_3;peakPos=139;supports=Ad2.17|Ad2.22|Ad2.4
9	Genrich_ATAC	region	20790407	20791397	592.3346151	.	.	gene_id=concensus_peak10325_support_18;peakPos=233;supports=Ad2.1|Ad2.10|Ad2.13|Ad2.14|Ad2.16|Ad2.17|Ad2.18|Ad2.19|Ad2.20|Ad2.22|Ad2.23|Ad2.24|Ad2.3|Ad2.4|Ad2.5|Ad2.6|Ad2.7|Ad2.8
9	Genrich_ATAC	region	21761050	21761842	396.1141891	.	.	gene_id=concensus_peak10326_support_8;peakPos=121;supports=Ad2.1|Ad2.16|Ad2.17|Ad2.22|Ad2.23|Ad2.4|Ad2.5|Ad2.6
9	Genrich_ATAC	region	22903843	22904461	382.0157877	.	.	gene_id=concensus_peak10327_support_3;peakPos=110;supports=Ad2.22|Ad2.4|Ad2.6
9	Genrich_ATAC	region	23208391	23209041	350.6425628	.	.	gene_id=concensus_peak10328_support_6;peakPos=214;supports=Ad2.1|Ad2.22|Ad2.3|Ad2.4|Ad2.6|Ad2.7
9	Genrich_ATAC	region	23464813	23465493	305.276546	.	.	gene_id=concensus_peak10329_support_7;peakPos=214;supports=Ad2.10|Ad2.12|Ad2.14|Ad2.15|Ad2.4|Ad2.6|Ad2.7
9	Genrich_ATAC	region	25430789	25431019	287.7269037	.	.	gene_id=concensus_peak10330_support_3;peakPos=117;supports=Ad2.22|Ad2.3|Ad2.4
9	Genrich_ATAC	region	25688622	25689282	334.0958436	.	.	gene_id=concensus_peak10331_support_5;peakPos=306;supports=Ad2.1|Ad2.17|Ad2.22|Ad2.4|Ad2.6
9	Genrich_ATAC	region	25967649	25968037	367.4868367	.	.	gene_id=concensus_peak10332_support_3;peakPos=255;supports=Ad2.17|Ad2.22|Ad2.4
9	Genrich_ATAC	region	25971560	25971851	324.2176107	.	.	gene_id=concensus_peak10333_support_3;peakPos=120;supports=Ad2.17|Ad2.22|Ad2.4
9	Genrich_ATAC	region	25982623	25983353	340.273074	.	.	gene_id=concensus_peak10334_support_6;peakPos=116;supports=Ad2.1|Ad2.16|Ad2.17|Ad2.22|Ad2.3|Ad2.4
9	Genrich_ATAC	region	26011765	26012130	380.2265623	.	.	gene_id=concensus_peak10335_support_3;peakPos=110;supports=Ad2.17|Ad2.22|Ad2.4
9	Genrich_ATAC	region	26103020	26103662	456.0952624	.	.	gene_id=concensus_peak10336_support_16;peakPos=124;supports=Ad2.1|Ad2.10|Ad2.13|Ad2.16|Ad2.17|Ad2.18|Ad2.2|Ad2.22|Ad2.23|Ad2.24|Ad2.3|Ad2.4|Ad2.5|Ad2.6|Ad2.7|Ad2.8
9	Genrich_ATAC	region	26166873	26167603	421.5208655	.	.	gene_id=concensus_peak10337_support_16;peakPos=128;supports=Ad2.1|Ad2.10|Ad2.13|Ad2.16|Ad2.17|Ad2.18|Ad2.2|Ad2.22|Ad2.23|Ad2.24|Ad2.3|Ad2.4|Ad2.5|Ad2.6|Ad2.7|Ad2.8
9	Genrich_ATAC	region	26191979	26192670	532.9009634	.	.	gene_id=concensus_peak10338_support_15;peakPos=182;supports=Ad2.1|Ad2.13|Ad2.16|Ad2.17|Ad2.18|Ad2.2|Ad2.22|Ad2.23|Ad2.24|Ad2.3|Ad2.4|Ad2.5|Ad2.6|Ad2.7|Ad2.8
9	Genrich_ATAC	region	26443490	26444148	441.4981689	.	.	gene_id=concensus_peak10339_support_7;peakPos=133;supports=Ad2.1|Ad2.13|Ad2.16|Ad2.17|Ad2.22|Ad2.23|Ad2.6
9	Genrich_ATAC	region	26634220	26635018	402.3371168	.	.	gene_id=concensus_peak10340_support_14;peakPos=442;supports=Ad2.1|Ad2.13|Ad2.16|Ad2.17|Ad2.18|Ad2.2|Ad2.22|Ad2.23|Ad2.24|Ad2.3|Ad2.4|Ad2.6|Ad2.7|Ad2.8
9	Genrich_ATAC	region	26864004	26864712	431.9480387	.	.	gene_id=concensus_peak10341_support_12;peakPos=116;supports=Ad2.1|Ad2.13|Ad2.14|Ad2.16|Ad2.17|Ad2.18|Ad2.22|Ad2.3|Ad2.4|Ad2.5|Ad2.6|Ad2.8
9	Genrich_ATAC	region	27046728	27047463	424.4257021	.	.	gene_id=concensus_peak10342_support_16;peakPos=134;supports=Ad2.1|Ad2.10|Ad2.13|Ad2.16|Ad2.17|Ad2.18|Ad2.2|Ad2.22|Ad2.23|Ad2.24|Ad2.3|Ad2.4|Ad2.5|Ad2.6|Ad2.7|Ad2.8
9	Genrich_ATAC	region	27133663	27134620	373.0753189	.	.	gene_id=concensus_peak10343_support_10;peakPos=101;supports=Ad2.1|Ad2.16|Ad2.17|Ad2.22|Ad2.23|Ad2.24|Ad2.3|Ad2.4|Ad2.5|Ad2.6
9	Genrich_ATAC	region	27278527	27279740	819.3971335	.	.	gene_id=concensus_peak10344_support_22;peakPos=199;supports=Ad2.1|Ad2.10|Ad2.11|Ad2.13|Ad2.14|Ad2.16|Ad2.17|Ad2.18|Ad2.19|Ad2.2|Ad2.20|Ad2.21|Ad2.22|Ad2.23|Ad2.24|Ad2.3|Ad2.4|Ad2.5|Ad2.6|Ad2.7|Ad2.8|Ad2.9
9	Genrich_ATAC	region	27306025	27306346	304.9132758	.	.	gene_id=concensus_peak10345_support_9;peakPos=95;supports=Ad2.1|Ad2.13|Ad2.16|Ad2.22|Ad2.3|Ad2.4|Ad2.6|Ad2.7|Ad2.8
9	Genrich_ATAC	region	27326778	27326936	631.1702156	.	.	gene_id=concensus_peak10346_support_8;peakPos=131;supports=Ad2.10|Ad2.11|Ad2.12|Ad2.17|Ad2.22|Ad2.24|Ad2.3|Ad2.4
9	Genrich_ATAC	region	27738044	27738451	241.3038442	.	.	gene_id=concensus_peak10347_support_4;peakPos=138;supports=Ad2.14|Ad2.17|Ad2.19|Ad2.5
9	Genrich_ATAC	region	27811371	27813545	751.1830487	.	.	gene_id=concensus_peak10348_support_24;peakPos=132;supports=Ad2.1|Ad2.10|Ad2.11|Ad2.12|Ad2.13|Ad2.14|Ad2.15|Ad2.16|Ad2.17|Ad2.18|Ad2.19|Ad2.2|Ad2.20|Ad2.21|Ad2.22|Ad2.23|Ad2.24|Ad2.3|Ad2.4|Ad2.5|Ad2.6|Ad2.7|Ad2.8|Ad2.9
9	Genrich_ATAC	region	27974042	27974546	362.3825686	.	.	gene_id=concensus_peak10349_support_5;peakPos=112;supports=Ad2.1|Ad2.22|Ad2.3|Ad2.4|Ad2.6
9	Genrich_ATAC	region	28372318	28372803	426.9524466	.	.	gene_id=concensus_peak10350_support_11;peakPos=185;supports=Ad2.1|Ad2.13|Ad2.16|Ad2.17|Ad2.18|Ad2.22|Ad2.23|Ad2.3|Ad2.4|Ad2.6|Ad2.8
9	Genrich_ATAC	region	28406798	28407750	882.2275849	.	.	gene_id=concensus_peak10351_support_20;peakPos=262;supports=Ad2.1|Ad2.10|Ad2.13|Ad2.14|Ad2.16|Ad2.17|Ad2.18|Ad2.19|Ad2.2|Ad2.20|Ad2.22|Ad2.23|Ad2.24|Ad2.3|Ad2.4|Ad2.5|Ad2.6|Ad2.7|Ad2.8|Ad2.9
9	Genrich_ATAC	region	30259409	30259799	416.1783276	.	.	gene_id=concensus_peak10352_support_8;peakPos=145;supports=Ad2.1|Ad2.17|Ad2.22|Ad2.3|Ad2.4|Ad2.6|Ad2.7|Ad2.8
9	Genrich_ATAC	region	31441587	31441746	297.9288633	.	.	gene_id=concensus_peak10353_support_3;peakPos=111;supports=Ad2.10|Ad2.19|Ad2.20
9	Genrich_ATAC	region	31720533	31721598	365.3891209	.	.	gene_id=concensus_peak10354_support_7;peakPos=254;supports=Ad2.1|Ad2.10|Ad2.22|Ad2.4|Ad2.6|Ad2.7|Ad2.8
9	Genrich_ATAC	region	32631665	32632233	367.933426	.	.	gene_id=concensus_peak10355_support_6;peakPos=114;supports=Ad2.1|Ad2.22|Ad2.3|Ad2.4|Ad2.6|Ad2.8
9	Genrich_ATAC	region	32810660	32812551	377.9211064	.	.	gene_id=concensus_peak10356_support_12;peakPos=119;supports=Ad2.1|Ad2.13|Ad2.17|Ad2.18|Ad2.2|Ad2.22|Ad2.3|Ad2.4|Ad2.5|Ad2.6|Ad2.7|Ad2.8
9	Genrich_ATAC	region	32946509	32946992	401.0093192	.	.	gene_id=concensus_peak10357_support_4;peakPos=237;supports=Ad2.22|Ad2.3|Ad2.4|Ad2.5
9	Genrich_ATAC	region	33002672	33003560	443.6643373	.	.	gene_id=concensus_peak10358_support_10;peakPos=192;supports=Ad2.1|Ad2.16|Ad2.17|Ad2.22|Ad2.3|Ad2.4|Ad2.5|Ad2.6|Ad2.7|Ad2.8
9	Genrich_ATAC	region	33041103	33041896	887.819849	.	.	gene_id=concensus_peak10359_support_21;peakPos=104;supports=Ad2.1|Ad2.10|Ad2.11|Ad2.13|Ad2.14|Ad2.16|Ad2.17|Ad2.18|Ad2.19|Ad2.2|Ad2.21|Ad2.22|Ad2.23|Ad2.24|Ad2.3|Ad2.4|Ad2.5|Ad2.6|Ad2.7|Ad2.8|Ad2.9
9	Genrich_ATAC	region	33159628	33160288	361.4153633	.	.	gene_id=concensus_peak10360_support_8;peakPos=110;supports=Ad2.1|Ad2.13|Ad2.22|Ad2.23|Ad2.3|Ad2.4|Ad2.6|Ad2.8
9	Genrich_ATAC	region	33707284	33707787	431.4162766	.	.	gene_id=concensus_peak10361_support_20;peakPos=129;supports=Ad2.1|Ad2.10|Ad2.11|Ad2.13|Ad2.16|Ad2.17|Ad2.18|Ad2.19|Ad2.2|Ad2.20|Ad2.22|Ad2.23|Ad2.24|Ad2.3|Ad2.4|Ad2.5|Ad2.6|Ad2.7|Ad2.8|Ad2.9
9	Genrich_ATAC	region	33720721	33721196	376.3481929	.	.	gene_id=concensus_peak10362_support_12;peakPos=126;supports=Ad2.1|Ad2.10|Ad2.13|Ad2.18|Ad2.2|Ad2.22|Ad2.3|Ad2.4|Ad2.5|Ad2.6|Ad2.7|Ad2.8
9	Genrich_ATAC	region	34620751	34621449	352.0428817	.	.	gene_id=concensus_peak10363_support_7;peakPos=207;supports=Ad2.1|Ad2.17|Ad2.22|Ad2.3|Ad2.4|Ad2.6|Ad2.7
9	Genrich_ATAC	region	35839080	35840095	1095.415564	.	.	gene_id=concensus_peak10364_support_24;peakPos=434;supports=Ad2.1|Ad2.10|Ad2.11|Ad2.12|Ad2.13|Ad2.14|Ad2.15|Ad2.16|Ad2.17|Ad2.18|Ad2.19|Ad2.2|Ad2.20|Ad2.21|Ad2.22|Ad2.23|Ad2.24|Ad2.3|Ad2.4|Ad2.5|Ad2.6|Ad2.7|Ad2.8|Ad2.9
9	Genrich_ATAC	region	35903233	35904520	914.9891217	.	.	gene_id=concensus_peak10365_support_24;peakPos=113;supports=Ad2.1|Ad2.10|Ad2.11|Ad2.12|Ad2.13|Ad2.14|Ad2.15|Ad2.16|Ad2.17|Ad2.18|Ad2.19|Ad2.2|Ad2.20|Ad2.21|Ad2.22|Ad2.23|Ad2.24|Ad2.3|Ad2.4|Ad2.5|Ad2.6|Ad2.7|Ad2.8|Ad2.9
9	Genrich_ATAC	region	35953375	35960494	16871.30518	.	.	gene_id=concensus_peak10366_support_24;peakPos=1289;supports=Ad2.1|Ad2.10|Ad2.11|Ad2.12|Ad2.13|Ad2.14|Ad2.15|Ad2.16|Ad2.17|Ad2.18|Ad2.19|Ad2.2|Ad2.20|Ad2.21|Ad2.22|Ad2.23|Ad2.24|Ad2.3|Ad2.4|Ad2.5|Ad2.6|Ad2.7|Ad2.8|Ad2.9
9	Genrich_ATAC	region	36059616	36060153	324.720042	.	.	gene_id=concensus_peak10367_support_3;peakPos=210;supports=Ad2.1|Ad2.4|Ad2.6
9	Genrich_ATAC	region	36119608	36120260	299.1830365	.	.	gene_id=concensus_peak10368_support_6;peakPos=115;supports=Ad2.1|Ad2.17|Ad2.22|Ad2.3|Ad2.4|Ad2.6
9	Genrich_ATAC	region	36375783	36376377	306.3468415	.	.	gene_id=concensus_peak10369_support_10;peakPos=208;supports=Ad2.1|Ad2.16|Ad2.17|Ad2.22|Ad2.23|Ad2.3|Ad2.4|Ad2.5|Ad2.6|Ad2.7
9	Genrich_ATAC	region	36419667	36420596	363.0062866	.	.	gene_id=concensus_peak10370_support_6;peakPos=107;supports=Ad2.1|Ad2.17|Ad2.22|Ad2.3|Ad2.4|Ad2.6
9	Genrich_ATAC	region	36524937	36525591	454.0404332	.	.	gene_id=concensus_peak10371_support_18;peakPos=116;supports=Ad2.1|Ad2.10|Ad2.13|Ad2.16|Ad2.17|Ad2.18|Ad2.2|Ad2.20|Ad2.22|Ad2.23|Ad2.24|Ad2.3|Ad2.4|Ad2.5|Ad2.6|Ad2.7|Ad2.8|Ad2.9
9	Genrich_ATAC	region	36619925	36621050	707.2348467	.	.	gene_id=concensus_peak10372_support_22;peakPos=272;supports=Ad2.1|Ad2.10|Ad2.11|Ad2.12|Ad2.13|Ad2.14|Ad2.16|Ad2.17|Ad2.18|Ad2.19|Ad2.2|Ad2.20|Ad2.22|Ad2.23|Ad2.24|Ad2.3|Ad2.4|Ad2.5|Ad2.6|Ad2.7|Ad2.8|Ad2.9
9	Genrich_ATAC	region	36849091	36849897	697.1482987	.	.	gene_id=concensus_peak10373_support_21;peakPos=367;supports=Ad2.1|Ad2.10|Ad2.13|Ad2.14|Ad2.16|Ad2.17|Ad2.18|Ad2.19|Ad2.2|Ad2.20|Ad2.21|Ad2.22|Ad2.23|Ad2.24|Ad2.3|Ad2.4|Ad2.5|Ad2.6|Ad2.7|Ad2.8|Ad2.9
9	Genrich_ATAC	region	36878791	36879735	421.1127791	.	.	gene_id=concensus_peak10374_support_11;peakPos=105;supports=Ad2.1|Ad2.10|Ad2.16|Ad2.17|Ad2.18|Ad2.22|Ad2.4|Ad2.5|Ad2.6|Ad2.7|Ad2.8
9	Genrich_ATAC	region	37006284	37006784	641.037203	.	.	gene_id=concensus_peak10375_support_15;peakPos=114;supports=Ad2.1|Ad2.13|Ad2.16|Ad2.17|Ad2.18|Ad2.2|Ad2.22|Ad2.23|Ad2.24|Ad2.3|Ad2.4|Ad2.5|Ad2.6|Ad2.7|Ad2.8
9	Genrich_ATAC	region	38137395	38138726	415.3855895	.	.	gene_id=concensus_peak10376_support_3;peakPos=132;supports=Ad2.17|Ad2.22|Ad2.4
9	Genrich_ATAC	region	38299148	38300085	498.3213907	.	.	gene_id=concensus_peak10377_support_12;peakPos=567;supports=Ad2.1|Ad2.16|Ad2.17|Ad2.22|Ad2.23|Ad2.24|Ad2.3|Ad2.4|Ad2.5|Ad2.6|Ad2.7|Ad2.8
9	Genrich_ATAC	region	38375774	38376875	375.7049724	.	.	gene_id=concensus_peak10378_support_13;peakPos=125;supports=Ad2.1|Ad2.16|Ad2.17|Ad2.18|Ad2.19|Ad2.22|Ad2.23|Ad2.3|Ad2.4|Ad2.5|Ad2.6|Ad2.7|Ad2.8
9	Genrich_ATAC	region	38581873	38582758	309.1486968	.	.	gene_id=concensus_peak10379_support_5;peakPos=257;supports=Ad2.1|Ad2.17|Ad2.22|Ad2.5|Ad2.6
9	Genrich_ATAC	region	39368173	39369410	813.3219779	.	.	gene_id=concensus_peak10380_support_21;peakPos=175;supports=Ad2.1|Ad2.10|Ad2.11|Ad2.13|Ad2.14|Ad2.16|Ad2.17|Ad2.18|Ad2.19|Ad2.2|Ad2.20|Ad2.22|Ad2.23|Ad2.24|Ad2.3|Ad2.4|Ad2.5|Ad2.6|Ad2.7|Ad2.8|Ad2.9
9	Genrich_ATAC	region	39516934	39517836	390.293082	.	.	gene_id=concensus_peak10381_support_7;peakPos=130;supports=Ad2.1|Ad2.16|Ad2.17|Ad2.22|Ad2.24|Ad2.4|Ad2.6
9	Genrich_ATAC	region	39629431	39630236	484.2598063	.	.	gene_id=concensus_peak10382_support_6;peakPos=213;supports=Ad2.1|Ad2.16|Ad2.17|Ad2.22|Ad2.4|Ad2.6
9	Genrich_ATAC	region	39641756	39642419	420.6990257	.	.	gene_id=concensus_peak10383_support_3;peakPos=307;supports=Ad2.17|Ad2.22|Ad2.4
9	Genrich_ATAC	region	39655245	39655898	610.7578959	.	.	gene_id=concensus_peak10384_support_19;peakPos=346;supports=Ad2.1|Ad2.13|Ad2.14|Ad2.16|Ad2.17|Ad2.18|Ad2.19|Ad2.2|Ad2.20|Ad2.22|Ad2.23|Ad2.24|Ad2.3|Ad2.4|Ad2.5|Ad2.6|Ad2.7|Ad2.8|Ad2.9
9	Genrich_ATAC	region	39790140	39790862	399.5695345	.	.	gene_id=concensus_peak10385_support_11;peakPos=118;supports=Ad2.1|Ad2.16|Ad2.17|Ad2.18|Ad2.22|Ad2.23|Ad2.24|Ad2.4|Ad2.5|Ad2.6|Ad2.8
9	Genrich_ATAC	region	39920068	39920825	447.4510141	.	.	gene_id=concensus_peak10386_support_9;peakPos=101;supports=Ad2.1|Ad2.16|Ad2.17|Ad2.18|Ad2.22|Ad2.24|Ad2.3|Ad2.4|Ad2.6
9	Genrich_ATAC	region	41399643	41400426	428.2456957	.	.	gene_id=concensus_peak10387_support_11;peakPos=116;supports=Ad2.1|Ad2.16|Ad2.17|Ad2.18|Ad2.22|Ad2.23|Ad2.3|Ad2.4|Ad2.5|Ad2.6|Ad2.8
9	Genrich_ATAC	region	41465564	41465917	357.888646	.	.	gene_id=concensus_peak10388_support_3;peakPos=102;supports=Ad2.17|Ad2.22|Ad2.4
9	Genrich_ATAC	region	41480524	41481281	589.7197791	.	.	gene_id=concensus_peak10389_support_18;peakPos=144;supports=Ad2.1|Ad2.10|Ad2.13|Ad2.16|Ad2.17|Ad2.18|Ad2.19|Ad2.2|Ad2.20|Ad2.22|Ad2.23|Ad2.24|Ad2.3|Ad2.4|Ad2.5|Ad2.6|Ad2.7|Ad2.8
9	Genrich_ATAC	region	41639273	41640245	535.649463	.	.	gene_id=concensus_peak10390_support_5;peakPos=144;supports=Ad2.16|Ad2.17|Ad2.22|Ad2.23|Ad2.4
9	Genrich_ATAC	region	41651135	41651515	306.940145	.	.	gene_id=concensus_peak10391_support_3;peakPos=141;supports=Ad2.17|Ad2.22|Ad2.4
9	Genrich_ATAC	region	41741457	41742071	411.3649903	.	.	gene_id=concensus_peak10392_support_4;peakPos=138;supports=Ad2.16|Ad2.17|Ad2.22|Ad2.4
9	Genrich_ATAC	region	41744174	41744706	268.3846055	.	.	gene_id=concensus_peak10393_support_4;peakPos=105;supports=Ad2.17|Ad2.22|Ad2.4|Ad2.6
9	Genrich_ATAC	region	41778300	41779466	623.857427	.	.	gene_id=concensus_peak10394_support_3;peakPos=1067;supports=Ad2.17|Ad2.22|Ad2.23
9	Genrich_ATAC	region	41946915	41947979	407.7835317	.	.	gene_id=concensus_peak10395_support_13;peakPos=159;supports=Ad2.1|Ad2.13|Ad2.16|Ad2.17|Ad2.18|Ad2.22|Ad2.23|Ad2.24|Ad2.3|Ad2.4|Ad2.6|Ad2.7|Ad2.8
9	Genrich_ATAC	region	41977866	41978487	363.8705048	.	.	gene_id=concensus_peak10396_support_10;peakPos=124;supports=Ad2.1|Ad2.13|Ad2.16|Ad2.17|Ad2.22|Ad2.23|Ad2.24|Ad2.4|Ad2.6|Ad2.8
9	Genrich_ATAC	region	42984701	42985267	434.6898347	.	.	gene_id=concensus_peak10397_support_10;peakPos=119;supports=Ad2.1|Ad2.16|Ad2.17|Ad2.22|Ad2.23|Ad2.3|Ad2.4|Ad2.5|Ad2.6|Ad2.7
9	Genrich_ATAC	region	44471054	44472118	429.47435	.	.	gene_id=concensus_peak10398_support_12;peakPos=158;supports=Ad2.1|Ad2.16|Ad2.17|Ad2.18|Ad2.22|Ad2.23|Ad2.24|Ad2.3|Ad2.4|Ad2.6|Ad2.7|Ad2.8
9	Genrich_ATAC	region	44513113	44514060	358.7023952	.	.	gene_id=concensus_peak10399_support_6;peakPos=127;supports=Ad2.1|Ad2.17|Ad2.22|Ad2.4|Ad2.5|Ad2.6
9	Genrich_ATAC	region	44543523	44544267	301.7329679	.	.	gene_id=concensus_peak10400_support_9;peakPos=103;supports=Ad2.1|Ad2.16|Ad2.17|Ad2.18|Ad2.22|Ad2.24|Ad2.3|Ad2.4|Ad2.6
9	Genrich_ATAC	region	44560432	44560871	255.3805315	.	.	gene_id=concensus_peak10401_support_4;peakPos=210;supports=Ad2.17|Ad2.22|Ad2.4|Ad2.6
9	Genrich_ATAC	region	44596191	44597454	395.7486242	.	.	gene_id=concensus_peak10402_support_6;peakPos=117;supports=Ad2.1|Ad2.16|Ad2.17|Ad2.22|Ad2.4|Ad2.6
9	Genrich_ATAC	region	44670684	44671194	382.9740765	.	.	gene_id=concensus_peak10403_support_14;peakPos=115;supports=Ad2.1|Ad2.13|Ad2.16|Ad2.17|Ad2.18|Ad2.22|Ad2.23|Ad2.24|Ad2.3|Ad2.4|Ad2.5|Ad2.6|Ad2.7|Ad2.8
9	Genrich_ATAC	region	45310238	45310683	273.6495717	.	.	gene_id=concensus_peak10404_support_3;peakPos=154;supports=Ad2.16|Ad2.17|Ad2.22
9	Genrich_ATAC	region	45660830	45661187	341.7324168	.	.	gene_id=concensus_peak10405_support_6;peakPos=116;supports=Ad2.1|Ad2.17|Ad2.22|Ad2.4|Ad2.6|Ad2.8
9	Genrich_ATAC	region	45743051	45744379	491.234268	.	.	gene_id=concensus_peak10406_support_12;peakPos=142;supports=Ad2.1|Ad2.14|Ad2.16|Ad2.17|Ad2.18|Ad2.22|Ad2.24|Ad2.3|Ad2.4|Ad2.5|Ad2.6|Ad2.8
9	Genrich_ATAC	region	45863634	45864169	258.1026207	.	.	gene_id=concensus_peak10407_support_3;peakPos=101;supports=Ad2.1|Ad2.22|Ad2.4
9	Genrich_ATAC	region	46062518	46063376	343.5001336	.	.	gene_id=concensus_peak10408_support_8;peakPos=128;supports=Ad2.1|Ad2.16|Ad2.17|Ad2.22|Ad2.3|Ad2.4|Ad2.5|Ad2.6
9	Genrich_ATAC	region	46064428	46064751	290.9346087	.	.	gene_id=concensus_peak10409_support_4;peakPos=101;supports=Ad2.1|Ad2.22|Ad2.4|Ad2.6
9	Genrich_ATAC	region	46174697	46175309	281.6869033	.	.	gene_id=concensus_peak10410_support_9;peakPos=109;supports=Ad2.1|Ad2.16|Ad2.17|Ad2.18|Ad2.22|Ad2.3|Ad2.4|Ad2.6|Ad2.8
9	Genrich_ATAC	region	46241832	46242939	473.9677571	.	.	gene_id=concensus_peak10411_support_14;peakPos=157;supports=Ad2.1|Ad2.10|Ad2.13|Ad2.16|Ad2.17|Ad2.18|Ad2.2|Ad2.22|Ad2.23|Ad2.24|Ad2.4|Ad2.6|Ad2.7|Ad2.8
9	Genrich_ATAC	region	46253272	46254192	272.7944413	.	.	gene_id=concensus_peak10412_support_4;peakPos=235;supports=Ad2.16|Ad2.17|Ad2.22|Ad2.4
9	Genrich_ATAC	region	46276573	46277453	536.1413613	.	.	gene_id=concensus_peak10413_support_19;peakPos=119;supports=Ad2.1|Ad2.10|Ad2.13|Ad2.14|Ad2.16|Ad2.17|Ad2.18|Ad2.2|Ad2.20|Ad2.22|Ad2.23|Ad2.24|Ad2.3|Ad2.4|Ad2.5|Ad2.6|Ad2.7|Ad2.8|Ad2.9
9	Genrich_ATAC	region	46299908	46300438	278.0618362	.	.	gene_id=concensus_peak10414_support_4;peakPos=133;supports=Ad2.1|Ad2.17|Ad2.4|Ad2.6
9	Genrich_ATAC	region	46309302	46310567	424.8991537	.	.	gene_id=concensus_peak10415_support_15;peakPos=1009;supports=Ad2.1|Ad2.13|Ad2.16|Ad2.17|Ad2.18|Ad2.2|Ad2.22|Ad2.23|Ad2.24|Ad2.3|Ad2.4|Ad2.5|Ad2.6|Ad2.7|Ad2.8
9	Genrich_ATAC	region	46335928	46336471	394.7071697	.	.	gene_id=concensus_peak10416_support_13;peakPos=120;supports=Ad2.1|Ad2.13|Ad2.16|Ad2.17|Ad2.18|Ad2.22|Ad2.23|Ad2.24|Ad2.3|Ad2.4|Ad2.5|Ad2.6|Ad2.8
9	Genrich_ATAC	region	46416732	46417616	432.8721529	.	.	gene_id=concensus_peak10417_support_12;peakPos=138;supports=Ad2.1|Ad2.13|Ad2.16|Ad2.17|Ad2.18|Ad2.22|Ad2.23|Ad2.3|Ad2.4|Ad2.5|Ad2.6|Ad2.8
9	Genrich_ATAC	region	46543379	46543983	468.5642129	.	.	gene_id=concensus_peak10418_support_16;peakPos=256;supports=Ad2.1|Ad2.10|Ad2.13|Ad2.16|Ad2.17|Ad2.18|Ad2.2|Ad2.22|Ad2.23|Ad2.24|Ad2.3|Ad2.4|Ad2.5|Ad2.6|Ad2.7|Ad2.8
9	Genrich_ATAC	region	46571368	46572293	371.0680139	.	.	gene_id=concensus_peak10419_support_11;peakPos=112;supports=Ad2.1|Ad2.10|Ad2.13|Ad2.16|Ad2.17|Ad2.18|Ad2.22|Ad2.3|Ad2.4|Ad2.6|Ad2.8
9	Genrich_ATAC	region	46590138	46590655	380.9963328	.	.	gene_id=concensus_peak10420_support_6;peakPos=113;supports=Ad2.1|Ad2.17|Ad2.22|Ad2.3|Ad2.4|Ad2.6
9	Genrich_ATAC	region	46612211	46612499	243.2127887	.	.	gene_id=concensus_peak10421_support_3;peakPos=111;supports=Ad2.1|Ad2.18|Ad2.6
9	Genrich_ATAC	region	47475515	47476505	375.004776	.	.	gene_id=concensus_peak10422_support_5;peakPos=117;supports=Ad2.16|Ad2.17|Ad2.22|Ad2.4|Ad2.6
9	Genrich_ATAC	region	48356914	48357376	340.9124802	.	.	gene_id=concensus_peak10423_support_13;peakPos=188;supports=Ad2.1|Ad2.13|Ad2.16|Ad2.17|Ad2.2|Ad2.22|Ad2.23|Ad2.24|Ad2.3|Ad2.4|Ad2.6|Ad2.7|Ad2.8
9	Genrich_ATAC	region	49218685	49219273	424.3066307	.	.	gene_id=concensus_peak10424_support_3;peakPos=159;supports=Ad2.22|Ad2.3|Ad2.4
9	Genrich_ATAC	region	49986501	49987750	974.8529745	.	.	gene_id=concensus_peak10425_support_22;peakPos=108;supports=Ad2.1|Ad2.10|Ad2.11|Ad2.13|Ad2.14|Ad2.15|Ad2.16|Ad2.17|Ad2.18|Ad2.19|Ad2.2|Ad2.20|Ad2.22|Ad2.23|Ad2.24|Ad2.3|Ad2.4|Ad2.5|Ad2.6|Ad2.7|Ad2.8|Ad2.9
9	Genrich_ATAC	region	50292824	50292971	266.4642618	.	.	gene_id=concensus_peak10426_support_14;peakPos=78;supports=Ad2.1|Ad2.16|Ad2.17|Ad2.18|Ad2.19|Ad2.22|Ad2.23|Ad2.24|Ad2.3|Ad2.4|Ad2.5|Ad2.6|Ad2.7|Ad2.8
9	Genrich_ATAC	region	50474114	50474850	390.473712	.	.	gene_id=concensus_peak10427_support_5;peakPos=195;supports=Ad2.17|Ad2.19|Ad2.22|Ad2.3|Ad2.4
9	Genrich_ATAC	region	50604726	50605803	509.7467556	.	.	gene_id=concensus_peak10428_support_16;peakPos=341;supports=Ad2.1|Ad2.10|Ad2.13|Ad2.16|Ad2.17|Ad2.18|Ad2.2|Ad2.20|Ad2.22|Ad2.23|Ad2.3|Ad2.4|Ad2.5|Ad2.6|Ad2.7|Ad2.8
9	Genrich_ATAC	region	51865089	51865749	547.2836566	.	.	gene_id=concensus_peak10429_support_18;peakPos=137;supports=Ad2.1|Ad2.10|Ad2.13|Ad2.16|Ad2.17|Ad2.18|Ad2.2|Ad2.20|Ad2.22|Ad2.23|Ad2.24|Ad2.3|Ad2.4|Ad2.5|Ad2.6|Ad2.7|Ad2.8|Ad2.9
9	Genrich_ATAC	region	51918495	51919194	412.9007199	.	.	gene_id=concensus_peak10430_support_12;peakPos=334;supports=Ad2.1|Ad2.13|Ad2.16|Ad2.17|Ad2.18|Ad2.22|Ad2.23|Ad2.24|Ad2.3|Ad2.4|Ad2.6|Ad2.7
9	Genrich_ATAC	region	51969448	51970028	393.0068786	.	.	gene_id=concensus_peak10431_support_10;peakPos=106;supports=Ad2.1|Ad2.13|Ad2.17|Ad2.18|Ad2.22|Ad2.3|Ad2.4|Ad2.5|Ad2.6|Ad2.8
9	Genrich_ATAC	region	52027684	52028852	508.5372889	.	.	gene_id=concensus_peak10432_support_17;peakPos=101;supports=Ad2.1|Ad2.10|Ad2.13|Ad2.14|Ad2.16|Ad2.17|Ad2.18|Ad2.2|Ad2.22|Ad2.23|Ad2.24|Ad2.3|Ad2.4|Ad2.5|Ad2.6|Ad2.7|Ad2.8
9	Genrich_ATAC	region	52076684	52077291	339.7855528	.	.	gene_id=concensus_peak10433_support_5;peakPos=118;supports=Ad2.16|Ad2.17|Ad2.22|Ad2.4|Ad2.6
9	Genrich_ATAC	region	52146053	52146889	477.0513044	.	.	gene_id=concensus_peak10434_support_18;peakPos=129;supports=Ad2.1|Ad2.10|Ad2.13|Ad2.16|Ad2.17|Ad2.18|Ad2.2|Ad2.20|Ad2.22|Ad2.23|Ad2.24|Ad2.3|Ad2.4|Ad2.5|Ad2.6|Ad2.7|Ad2.8|Ad2.9
9	Genrich_ATAC	region	52302417	52303186	899.7240778	.	.	gene_id=concensus_peak10435_support_24;peakPos=495;supports=Ad2.1|Ad2.10|Ad2.11|Ad2.12|Ad2.13|Ad2.14|Ad2.15|Ad2.16|Ad2.17|Ad2.18|Ad2.19|Ad2.2|Ad2.20|Ad2.21|Ad2.22|Ad2.23|Ad2.24|Ad2.3|Ad2.4|Ad2.5|Ad2.6|Ad2.7|Ad2.8|Ad2.9
9	Genrich_ATAC	region	52349334	52350563	454.1069717	.	.	gene_id=concensus_peak10436_support_6;peakPos=111;supports=Ad2.1|Ad2.17|Ad2.22|Ad2.4|Ad2.6|Ad2.8
9	Genrich_ATAC	region	52444929	52445696	325.033227	.	.	gene_id=concensus_peak10437_support_7;peakPos=131;supports=Ad2.1|Ad2.2|Ad2.4|Ad2.5|Ad2.6|Ad2.7|Ad2.8
9	Genrich_ATAC	region	52536877	52537350	277.3325293	.	.	gene_id=concensus_peak10438_support_3;peakPos=129;supports=Ad2.17|Ad2.22|Ad2.4
9	Genrich_ATAC	region	52600920	52601478	334.5110983	.	.	gene_id=concensus_peak10439_support_3;peakPos=226;supports=Ad2.17|Ad2.22|Ad2.4
9	Genrich_ATAC	region	52704389	52704974	415.5209229	.	.	gene_id=concensus_peak10440_support_10;peakPos=147;supports=Ad2.1|Ad2.16|Ad2.17|Ad2.22|Ad2.23|Ad2.3|Ad2.4|Ad2.5|Ad2.6|Ad2.7
9	Genrich_ATAC	region	52726477	52727320	787.2398728	.	.	gene_id=concensus_peak10441_support_23;peakPos=128;supports=Ad2.1|Ad2.10|Ad2.11|Ad2.13|Ad2.14|Ad2.15|Ad2.16|Ad2.17|Ad2.18|Ad2.19|Ad2.2|Ad2.20|Ad2.21|Ad2.22|Ad2.23|Ad2.24|Ad2.3|Ad2.4|Ad2.5|Ad2.6|Ad2.7|Ad2.8|Ad2.9
9	Genrich_ATAC	region	52840905	52842876	9042.815654	.	.	gene_id=concensus_peak10442_support_24;peakPos=1164;supports=Ad2.1|Ad2.10|Ad2.11|Ad2.12|Ad2.13|Ad2.14|Ad2.15|Ad2.16|Ad2.17|Ad2.18|Ad2.19|Ad2.2|Ad2.20|Ad2.21|Ad2.22|Ad2.23|Ad2.24|Ad2.3|Ad2.4|Ad2.5|Ad2.6|Ad2.7|Ad2.8|Ad2.9
9	Genrich_ATAC	region	53008492	53009395	539.5530813	.	.	gene_id=concensus_peak10443_support_19;peakPos=142;supports=Ad2.1|Ad2.10|Ad2.13|Ad2.16|Ad2.17|Ad2.18|Ad2.19|Ad2.2|Ad2.20|Ad2.22|Ad2.23|Ad2.24|Ad2.3|Ad2.4|Ad2.5|Ad2.6|Ad2.7|Ad2.8|Ad2.9
9	Genrich_ATAC	region	53078287	53078798	357.0246277	.	.	gene_id=concensus_peak10444_support_3;peakPos=119;supports=Ad2.17|Ad2.22|Ad2.4
9	Genrich_ATAC	region	53178153	53179276	440.1660066	.	.	gene_id=concensus_peak10445_support_10;peakPos=1036;supports=Ad2.1|Ad2.16|Ad2.17|Ad2.18|Ad2.22|Ad2.24|Ad2.4|Ad2.6|Ad2.7|Ad2.8
9	Genrich_ATAC	region	53308848	53309607	345.4448761	.	.	gene_id=concensus_peak10446_support_10;peakPos=112;supports=Ad2.1|Ad2.16|Ad2.17|Ad2.18|Ad2.22|Ad2.23|Ad2.24|Ad2.4|Ad2.5|Ad2.6
9	Genrich_ATAC	region	53364655	53365550	750.352314	.	.	gene_id=concensus_peak10447_support_24;peakPos=240;supports=Ad2.1|Ad2.10|Ad2.11|Ad2.12|Ad2.13|Ad2.14|Ad2.15|Ad2.16|Ad2.17|Ad2.18|Ad2.19|Ad2.2|Ad2.20|Ad2.21|Ad2.22|Ad2.23|Ad2.24|Ad2.3|Ad2.4|Ad2.5|Ad2.6|Ad2.7|Ad2.8|Ad2.9
9	Genrich_ATAC	region	53400415	53400939	360.0181335	.	.	gene_id=concensus_peak10448_support_10;peakPos=122;supports=Ad2.1|Ad2.16|Ad2.17|Ad2.18|Ad2.22|Ad2.24|Ad2.3|Ad2.4|Ad2.6|Ad2.8
9	Genrich_ATAC	region	53445185	53445999	424.6944224	.	.	gene_id=concensus_peak10449_support_9;peakPos=186;supports=Ad2.1|Ad2.16|Ad2.17|Ad2.22|Ad2.24|Ad2.3|Ad2.4|Ad2.5|Ad2.6
9	Genrich_ATAC	region	53485992	53486859	205.0871887	.	.	gene_id=concensus_peak10450_support_3;peakPos=292;supports=Ad2.22|Ad2.4|Ad2.6
9	Genrich_ATAC	region	54035400	54035706	964.9322237	.	.	gene_id=concensus_peak10451_support_9;peakPos=184;supports=Ad2.10|Ad2.11|Ad2.12|Ad2.16|Ad2.17|Ad2.22|Ad2.24|Ad2.3|Ad2.4
9	Genrich_ATAC	region	55444931	55445787	469.3073246	.	.	gene_id=concensus_peak10452_support_11;peakPos=227;supports=Ad2.1|Ad2.16|Ad2.17|Ad2.18|Ad2.22|Ad2.23|Ad2.3|Ad2.4|Ad2.5|Ad2.6|Ad2.8
9	Genrich_ATAC	region	56177412	56178304	443.9016878	.	.	gene_id=concensus_peak10453_support_6;peakPos=229;supports=Ad2.1|Ad2.16|Ad2.17|Ad2.22|Ad2.4|Ad2.6
9	Genrich_ATAC	region	56655590	56656240	444.7272687	.	.	gene_id=concensus_peak10454_support_7;peakPos=115;supports=Ad2.1|Ad2.16|Ad2.17|Ad2.22|Ad2.3|Ad2.4|Ad2.6
9	Genrich_ATAC	region	56748485	56750103	831.7041064	.	.	gene_id=concensus_peak10455_support_17;peakPos=117;supports=Ad2.1|Ad2.10|Ad2.13|Ad2.14|Ad2.16|Ad2.17|Ad2.18|Ad2.2|Ad2.22|Ad2.23|Ad2.24|Ad2.3|Ad2.4|Ad2.5|Ad2.6|Ad2.7|Ad2.8
9	Genrich_ATAC	region	56798389	56799248	597.6625536	.	.	gene_id=concensus_peak10456_support_18;peakPos=236;supports=Ad2.1|Ad2.10|Ad2.13|Ad2.16|Ad2.17|Ad2.18|Ad2.2|Ad2.20|Ad2.22|Ad2.23|Ad2.24|Ad2.3|Ad2.4|Ad2.5|Ad2.6|Ad2.7|Ad2.8|Ad2.9
9	Genrich_ATAC	region	57017013	57018112	400.3440517	.	.	gene_id=concensus_peak10457_support_7;peakPos=121;supports=Ad2.1|Ad2.16|Ad2.17|Ad2.22|Ad2.24|Ad2.4|Ad2.6
9	Genrich_ATAC	region	57558006	57558567	340.3104596	.	.	gene_id=concensus_peak10458_support_7;peakPos=135;supports=Ad2.1|Ad2.16|Ad2.17|Ad2.22|Ad2.3|Ad2.4|Ad2.6
9	Genrich_ATAC	region	60521311	60521714	377.746	.	.	gene_id=concensus_peak10459_support_7;peakPos=112;supports=Ad2.1|Ad2.17|Ad2.22|Ad2.3|Ad2.4|Ad2.5|Ad2.6
9	Genrich_ATAC	region	60600982	60601582	334.6769505	.	.	gene_id=concensus_peak10460_support_8;peakPos=108;supports=Ad2.1|Ad2.16|Ad2.17|Ad2.22|Ad2.3|Ad2.4|Ad2.5|Ad2.6
9	Genrich_ATAC	region	60629116	60629522	361.2898436	.	.	gene_id=concensus_peak10461_support_5;peakPos=123;supports=Ad2.1|Ad2.17|Ad2.22|Ad2.4|Ad2.6
9	Genrich_ATAC	region	60785030	60785735	432.328268	.	.	gene_id=concensus_peak10462_support_16;peakPos=203;supports=Ad2.1|Ad2.10|Ad2.13|Ad2.16|Ad2.17|Ad2.18|Ad2.2|Ad2.22|Ad2.23|Ad2.24|Ad2.3|Ad2.4|Ad2.5|Ad2.6|Ad2.7|Ad2.8
9	Genrich_ATAC	region	60785818	60786562	417.9334479	.	.	gene_id=concensus_peak10463_support_7;peakPos=145;supports=Ad2.1|Ad2.16|Ad2.17|Ad2.22|Ad2.24|Ad2.4|Ad2.6
9	Genrich_ATAC	region	60806932	60807832	499.6935784	.	.	gene_id=concensus_peak10464_support_11;peakPos=249;supports=Ad2.1|Ad2.13|Ad2.16|Ad2.17|Ad2.18|Ad2.22|Ad2.23|Ad2.3|Ad2.4|Ad2.5|Ad2.6
9	Genrich_ATAC	region	60954196	60954760	508.308937	.	.	gene_id=concensus_peak10465_support_8;peakPos=189;supports=Ad2.1|Ad2.16|Ad2.17|Ad2.22|Ad2.23|Ad2.4|Ad2.5|Ad2.6
9	Genrich_ATAC	region	63144603	63145293	492.7176603	.	.	gene_id=concensus_peak10466_support_24;peakPos=344;supports=Ad2.1|Ad2.10|Ad2.11|Ad2.12|Ad2.13|Ad2.14|Ad2.15|Ad2.16|Ad2.17|Ad2.18|Ad2.19|Ad2.2|Ad2.20|Ad2.21|Ad2.22|Ad2.23|Ad2.24|Ad2.3|Ad2.4|Ad2.5|Ad2.6|Ad2.7|Ad2.8|Ad2.9
9	Genrich_ATAC	region	63145883	63147125	534.363794	.	.	gene_id=concensus_peak10467_support_24;peakPos=114;supports=Ad2.1|Ad2.10|Ad2.11|Ad2.12|Ad2.13|Ad2.14|Ad2.15|Ad2.16|Ad2.17|Ad2.18|Ad2.19|Ad2.2|Ad2.20|Ad2.21|Ad2.22|Ad2.23|Ad2.24|Ad2.3|Ad2.4|Ad2.5|Ad2.6|Ad2.7|Ad2.8|Ad2.9
9	Genrich_ATAC	region	63147265	63161716	697.4947796	.	.	gene_id=concensus_peak10468_support_24;peakPos=114;supports=Ad2.1|Ad2.10|Ad2.11|Ad2.12|Ad2.13|Ad2.14|Ad2.15|Ad2.16|Ad2.17|Ad2.18|Ad2.19|Ad2.2|Ad2.20|Ad2.21|Ad2.22|Ad2.23|Ad2.24|Ad2.3|Ad2.4|Ad2.5|Ad2.6|Ad2.7|Ad2.8|Ad2.9
9	Genrich_ATAC	region	63163247	63164616	454.303076	.	.	gene_id=concensus_peak10469_support_24;peakPos=123;supports=Ad2.1|Ad2.10|Ad2.11|Ad2.12|Ad2.13|Ad2.14|Ad2.15|Ad2.16|Ad2.17|Ad2.18|Ad2.19|Ad2.2|Ad2.20|Ad2.21|Ad2.22|Ad2.23|Ad2.24|Ad2.3|Ad2.4|Ad2.5|Ad2.6|Ad2.7|Ad2.8|Ad2.9
9	Genrich_ATAC	region	63164911	63165777	339.1749306	.	.	gene_id=concensus_peak10470_support_16;peakPos=43;supports=Ad2.10|Ad2.11|Ad2.12|Ad2.13|Ad2.14|Ad2.15|Ad2.18|Ad2.19|Ad2.20|Ad2.21|Ad2.22|Ad2.4|Ad2.5|Ad2.7|Ad2.8|Ad2.9
9	Genrich_ATAC	region	63166919	63167147	349.9157303	.	.	gene_id=concensus_peak10471_support_24;peakPos=103;supports=Ad2.1|Ad2.10|Ad2.11|Ad2.12|Ad2.13|Ad2.14|Ad2.15|Ad2.16|Ad2.17|Ad2.18|Ad2.19|Ad2.2|Ad2.20|Ad2.21|Ad2.22|Ad2.23|Ad2.24|Ad2.3|Ad2.4|Ad2.5|Ad2.6|Ad2.7|Ad2.8|Ad2.9
9	Genrich_ATAC	region	63168210	63169409	402.1314608	.	.	gene_id=concensus_peak10472_support_16;peakPos=204;supports=Ad2.1|Ad2.10|Ad2.11|Ad2.12|Ad2.13|Ad2.14|Ad2.15|Ad2.18|Ad2.19|Ad2.20|Ad2.21|Ad2.22|Ad2.24|Ad2.4|Ad2.5|Ad2.9
9	Genrich_ATAC	region	63170863	63171440	358.1872277	.	.	gene_id=concensus_peak10473_support_13;peakPos=106;supports=Ad2.10|Ad2.12|Ad2.13|Ad2.14|Ad2.15|Ad2.16|Ad2.19|Ad2.20|Ad2.21|Ad2.22|Ad2.3|Ad2.5|Ad2.9
9	Genrich_ATAC	region	63171624	63172032	290.8746065	.	.	gene_id=concensus_peak10474_support_19;peakPos=90;supports=Ad2.10|Ad2.11|Ad2.12|Ad2.13|Ad2.14|Ad2.15|Ad2.16|Ad2.17|Ad2.18|Ad2.19|Ad2.20|Ad2.21|Ad2.22|Ad2.24|Ad2.4|Ad2.5|Ad2.6|Ad2.7|Ad2.9
9	Genrich_ATAC	region	63172272	63172735	278.5962383	.	.	gene_id=concensus_peak10475_support_12;peakPos=61;supports=Ad2.10|Ad2.11|Ad2.12|Ad2.13|Ad2.14|Ad2.15|Ad2.19|Ad2.20|Ad2.21|Ad2.22|Ad2.7|Ad2.9
9	Genrich_ATAC	region	63174683	63176137	353.2901728	.	.	gene_id=concensus_peak10476_support_22;peakPos=79;supports=Ad2.1|Ad2.10|Ad2.11|Ad2.12|Ad2.13|Ad2.14|Ad2.15|Ad2.16|Ad2.17|Ad2.18|Ad2.19|Ad2.20|Ad2.21|Ad2.22|Ad2.24|Ad2.3|Ad2.4|Ad2.5|Ad2.6|Ad2.7|Ad2.8|Ad2.9
9	Genrich_ATAC	region	63178288	63179486	347.0167542	.	.	gene_id=concensus_peak10477_support_5;peakPos=1083;supports=Ad2.12|Ad2.19|Ad2.22|Ad2.3|Ad2.5
9	Genrich_ATAC	region	63181737	63182745	379.4352752	.	.	gene_id=concensus_peak10478_support_10;peakPos=111;supports=Ad2.11|Ad2.12|Ad2.13|Ad2.16|Ad2.19|Ad2.20|Ad2.22|Ad2.3|Ad2.4|Ad2.5
9	Genrich_ATAC	region	63184354	63185064	250.0775603	.	.	gene_id=concensus_peak10479_support_3;peakPos=405;supports=Ad2.12|Ad2.19|Ad2.3
9	Genrich_ATAC	region	63185327	63186677	440.8865275	.	.	gene_id=concensus_peak10480_support_15;peakPos=1046;supports=Ad2.10|Ad2.11|Ad2.12|Ad2.13|Ad2.14|Ad2.15|Ad2.16|Ad2.18|Ad2.19|Ad2.20|Ad2.21|Ad2.24|Ad2.4|Ad2.5|Ad2.9
9	Genrich_ATAC	region	63187015	63188188	310.1555599	.	.	gene_id=concensus_peak10481_support_16;peakPos=117;supports=Ad2.10|Ad2.11|Ad2.12|Ad2.13|Ad2.14|Ad2.15|Ad2.18|Ad2.19|Ad2.20|Ad2.21|Ad2.22|Ad2.24|Ad2.3|Ad2.4|Ad2.5|Ad2.9
9	Genrich_ATAC	region	63188299	63188865	266.656085	.	.	gene_id=concensus_peak10482_support_5;peakPos=114;supports=Ad2.14|Ad2.15|Ad2.18|Ad2.19|Ad2.9
9	Genrich_ATAC	region	63190360	63191020	271.8826753	.	.	gene_id=concensus_peak10483_support_3;peakPos=115;supports=Ad2.19|Ad2.3|Ad2.4
9	Genrich_ATAC	region	63191370	63192224	308.8011657	.	.	gene_id=concensus_peak10484_support_14;peakPos=113;supports=Ad2.10|Ad2.11|Ad2.12|Ad2.14|Ad2.16|Ad2.18|Ad2.19|Ad2.20|Ad2.21|Ad2.24|Ad2.3|Ad2.4|Ad2.5|Ad2.9
9	Genrich_ATAC	region	63192723	63193874	340.7392587	.	.	gene_id=concensus_peak10485_support_16;peakPos=40;supports=Ad2.10|Ad2.11|Ad2.12|Ad2.13|Ad2.14|Ad2.15|Ad2.16|Ad2.17|Ad2.18|Ad2.19|Ad2.20|Ad2.21|Ad2.24|Ad2.4|Ad2.5|Ad2.9
9	Genrich_ATAC	region	63194045	63195254	371.3749268	.	.	gene_id=concensus_peak10486_support_4;peakPos=117;supports=Ad2.14|Ad2.15|Ad2.19|Ad2.9
9	Genrich_ATAC	region	63197062	63198424	427.5573345	.	.	gene_id=concensus_peak10487_support_16;peakPos=1048;supports=Ad2.1|Ad2.10|Ad2.11|Ad2.12|Ad2.13|Ad2.14|Ad2.15|Ad2.16|Ad2.18|Ad2.19|Ad2.20|Ad2.21|Ad2.24|Ad2.3|Ad2.5|Ad2.9
9	Genrich_ATAC	region	63198757	63199923	311.4883824	.	.	gene_id=concensus_peak10488_support_17;peakPos=390;supports=Ad2.10|Ad2.11|Ad2.12|Ad2.13|Ad2.14|Ad2.15|Ad2.16|Ad2.17|Ad2.18|Ad2.19|Ad2.20|Ad2.21|Ad2.22|Ad2.24|Ad2.3|Ad2.5|Ad2.9
9	Genrich_ATAC	region	63200030	63200590	269.6201883	.	.	gene_id=concensus_peak10489_support_3;peakPos=118;supports=Ad2.14|Ad2.15|Ad2.19
9	Genrich_ATAC	region	63202436	63203719	393.4826004	.	.	gene_id=concensus_peak10490_support_15;peakPos=117;supports=Ad2.10|Ad2.11|Ad2.12|Ad2.13|Ad2.14|Ad2.15|Ad2.18|Ad2.19|Ad2.20|Ad2.21|Ad2.22|Ad2.24|Ad2.3|Ad2.5|Ad2.9
9	Genrich_ATAC	region	63204115	63205278	335.813923	.	.	gene_id=concensus_peak10491_support_17;peakPos=44;supports=Ad2.10|Ad2.11|Ad2.12|Ad2.13|Ad2.14|Ad2.15|Ad2.16|Ad2.17|Ad2.18|Ad2.19|Ad2.20|Ad2.21|Ad2.22|Ad2.3|Ad2.5|Ad2.7|Ad2.9
9	Genrich_ATAC	region	63207809	63208662	369.063029	.	.	gene_id=concensus_peak10492_support_9;peakPos=121;supports=Ad2.10|Ad2.11|Ad2.12|Ad2.19|Ad2.20|Ad2.22|Ad2.3|Ad2.5|Ad2.9
9	Genrich_ATAC	region	63208824	63209128	289.6882154	.	.	gene_id=concensus_peak10493_support_17;peakPos=56;supports=Ad2.10|Ad2.11|Ad2.12|Ad2.13|Ad2.14|Ad2.15|Ad2.16|Ad2.18|Ad2.19|Ad2.20|Ad2.21|Ad2.22|Ad2.23|Ad2.24|Ad2.5|Ad2.8|Ad2.9
9	Genrich_ATAC	region	63209499	63210675	339.5812845	.	.	gene_id=concensus_peak10494_support_15;peakPos=193;supports=Ad2.10|Ad2.11|Ad2.12|Ad2.13|Ad2.14|Ad2.15|Ad2.18|Ad2.19|Ad2.20|Ad2.21|Ad2.22|Ad2.24|Ad2.5|Ad2.8|Ad2.9
9	Genrich_ATAC	region	63211458	63212139	284.0151163	.	.	gene_id=concensus_peak10495_support_3;peakPos=119;supports=Ad2.19|Ad2.3|Ad2.4
9	Genrich_ATAC	region	63212475	63213339	394.984611	.	.	gene_id=concensus_peak10496_support_11;peakPos=102;supports=Ad2.11|Ad2.12|Ad2.13|Ad2.14|Ad2.15|Ad2.16|Ad2.19|Ad2.20|Ad2.22|Ad2.3|Ad2.9
9	Genrich_ATAC	region	63213514	63214362	322.5385498	.	.	gene_id=concensus_peak10497_support_19;peakPos=45;supports=Ad2.10|Ad2.11|Ad2.12|Ad2.13|Ad2.14|Ad2.15|Ad2.16|Ad2.17|Ad2.18|Ad2.19|Ad2.20|Ad2.21|Ad2.22|Ad2.24|Ad2.4|Ad2.5|Ad2.7|Ad2.8|Ad2.9
9	Genrich_ATAC	region	63215179	63215664	357.2520573	.	.	gene_id=concensus_peak10498_support_24;peakPos=101;supports=Ad2.1|Ad2.10|Ad2.11|Ad2.12|Ad2.13|Ad2.14|Ad2.15|Ad2.16|Ad2.17|Ad2.18|Ad2.19|Ad2.2|Ad2.20|Ad2.21|Ad2.22|Ad2.23|Ad2.24|Ad2.3|Ad2.4|Ad2.5|Ad2.6|Ad2.7|Ad2.8|Ad2.9
9	Genrich_ATAC	region	63216165	63218034	439.6693057	.	.	gene_id=concensus_peak10499_support_22;peakPos=86;supports=Ad2.1|Ad2.10|Ad2.11|Ad2.12|Ad2.13|Ad2.14|Ad2.15|Ad2.16|Ad2.17|Ad2.18|Ad2.19|Ad2.20|Ad2.21|Ad2.22|Ad2.23|Ad2.24|Ad2.3|Ad2.4|Ad2.5|Ad2.7|Ad2.8|Ad2.9
9	Genrich_ATAC	region	63219858	63221040	455.6410805	.	.	gene_id=concensus_peak10500_support_19;peakPos=756;supports=Ad2.10|Ad2.11|Ad2.12|Ad2.13|Ad2.14|Ad2.15|Ad2.16|Ad2.18|Ad2.19|Ad2.20|Ad2.21|Ad2.23|Ad2.24|Ad2.3|Ad2.4|Ad2.5|Ad2.7|Ad2.8|Ad2.9
9	Genrich_ATAC	region	63221531	63222715	543.8630108	.	.	gene_id=concensus_peak10501_support_24;peakPos=110;supports=Ad2.1|Ad2.10|Ad2.11|Ad2.12|Ad2.13|Ad2.14|Ad2.15|Ad2.16|Ad2.17|Ad2.18|Ad2.19|Ad2.2|Ad2.20|Ad2.21|Ad2.22|Ad2.23|Ad2.24|Ad2.3|Ad2.4|Ad2.5|Ad2.6|Ad2.7|Ad2.8|Ad2.9
9	Genrich_ATAC	region	63223207	63223472	382.0383049	.	.	gene_id=concensus_peak10502_support_23;peakPos=51;supports=Ad2.1|Ad2.10|Ad2.11|Ad2.12|Ad2.13|Ad2.14|Ad2.15|Ad2.16|Ad2.17|Ad2.18|Ad2.19|Ad2.20|Ad2.21|Ad2.22|Ad2.23|Ad2.24|Ad2.3|Ad2.4|Ad2.5|Ad2.6|Ad2.7|Ad2.8|Ad2.9
9	Genrich_ATAC	region	63224173	63224662	392.3444335	.	.	gene_id=concensus_peak10503_support_24;peakPos=46;supports=Ad2.1|Ad2.10|Ad2.11|Ad2.12|Ad2.13|Ad2.14|Ad2.15|Ad2.16|Ad2.17|Ad2.18|Ad2.19|Ad2.2|Ad2.20|Ad2.21|Ad2.22|Ad2.23|Ad2.24|Ad2.3|Ad2.4|Ad2.5|Ad2.6|Ad2.7|Ad2.8|Ad2.9
9	Genrich_ATAC	region	63226884	63228325	524.1612865	.	.	gene_id=concensus_peak10504_support_24;peakPos=103;supports=Ad2.1|Ad2.10|Ad2.11|Ad2.12|Ad2.13|Ad2.14|Ad2.15|Ad2.16|Ad2.17|Ad2.18|Ad2.19|Ad2.2|Ad2.20|Ad2.21|Ad2.22|Ad2.23|Ad2.24|Ad2.3|Ad2.4|Ad2.5|Ad2.6|Ad2.7|Ad2.8|Ad2.9
9	Genrich_ATAC	region	63228571	63229061	406.1060785	.	.	gene_id=concensus_peak10505_support_24;peakPos=69;supports=Ad2.1|Ad2.10|Ad2.11|Ad2.12|Ad2.13|Ad2.14|Ad2.15|Ad2.16|Ad2.17|Ad2.18|Ad2.19|Ad2.2|Ad2.20|Ad2.21|Ad2.22|Ad2.23|Ad2.24|Ad2.3|Ad2.4|Ad2.5|Ad2.6|Ad2.7|Ad2.8|Ad2.9
9	Genrich_ATAC	region	63229917	63230448	331.1329192	.	.	gene_id=concensus_peak10506_support_4;peakPos=451;supports=Ad2.12|Ad2.19|Ad2.20|Ad2.4
9	Genrich_ATAC	region	63230893	63231455	406.5461591	.	.	gene_id=concensus_peak10507_support_24;peakPos=77;supports=Ad2.1|Ad2.10|Ad2.11|Ad2.12|Ad2.13|Ad2.14|Ad2.15|Ad2.16|Ad2.17|Ad2.18|Ad2.19|Ad2.2|Ad2.20|Ad2.21|Ad2.22|Ad2.23|Ad2.24|Ad2.3|Ad2.4|Ad2.5|Ad2.6|Ad2.7|Ad2.8|Ad2.9
9	Genrich_ATAC	region	63231567	63235440	5140.182207	.	.	gene_id=concensus_peak10508_support_24;peakPos=2516;supports=Ad2.1|Ad2.10|Ad2.11|Ad2.12|Ad2.13|Ad2.14|Ad2.15|Ad2.16|Ad2.17|Ad2.18|Ad2.19|Ad2.2|Ad2.20|Ad2.21|Ad2.22|Ad2.23|Ad2.24|Ad2.3|Ad2.4|Ad2.5|Ad2.6|Ad2.7|Ad2.8|Ad2.9
9	Genrich_ATAC	region	63238094	63243407	2284.878072	.	.	gene_id=concensus_peak10509_support_24;peakPos=169;supports=Ad2.1|Ad2.10|Ad2.11|Ad2.12|Ad2.13|Ad2.14|Ad2.15|Ad2.16|Ad2.17|Ad2.18|Ad2.19|Ad2.2|Ad2.20|Ad2.21|Ad2.22|Ad2.23|Ad2.24|Ad2.3|Ad2.4|Ad2.5|Ad2.6|Ad2.7|Ad2.8|Ad2.9
9	Genrich_ATAC	region	63243526	63247752	2511.047997	.	.	gene_id=concensus_peak10510_support_24;peakPos=122;supports=Ad2.1|Ad2.10|Ad2.11|Ad2.12|Ad2.13|Ad2.14|Ad2.15|Ad2.16|Ad2.17|Ad2.18|Ad2.19|Ad2.2|Ad2.20|Ad2.21|Ad2.22|Ad2.23|Ad2.24|Ad2.3|Ad2.4|Ad2.5|Ad2.6|Ad2.7|Ad2.8|Ad2.9
9	Genrich_ATAC	region	63247878	63250674	523.2783261	.	.	gene_id=concensus_peak10511_support_15;peakPos=111;supports=Ad2.1|Ad2.11|Ad2.12|Ad2.13|Ad2.14|Ad2.16|Ad2.17|Ad2.19|Ad2.20|Ad2.21|Ad2.22|Ad2.23|Ad2.3|Ad2.4|Ad2.5
9	Genrich_ATAC	region	63251228	63252074	447.0023193	.	.	gene_id=concensus_peak10512_support_6;peakPos=121;supports=Ad2.12|Ad2.14|Ad2.16|Ad2.19|Ad2.20|Ad2.3
9	Genrich_ATAC	region	63252539	63252768	359.0029463	.	.	gene_id=concensus_peak10513_support_24;peakPos=57;supports=Ad2.1|Ad2.10|Ad2.11|Ad2.12|Ad2.13|Ad2.14|Ad2.15|Ad2.16|Ad2.17|Ad2.18|Ad2.19|Ad2.2|Ad2.20|Ad2.21|Ad2.22|Ad2.23|Ad2.24|Ad2.3|Ad2.4|Ad2.5|Ad2.6|Ad2.7|Ad2.8|Ad2.9
9	Genrich_ATAC	region	63253027	63253663	357.8022615	.	.	gene_id=concensus_peak10514_support_11;peakPos=117;supports=Ad2.1|Ad2.10|Ad2.11|Ad2.12|Ad2.16|Ad2.19|Ad2.20|Ad2.22|Ad2.4|Ad2.5|Ad2.9
9	Genrich_ATAC	region	63253876	63256669	3484.313572	.	.	gene_id=concensus_peak10515_support_24;peakPos=115;supports=Ad2.1|Ad2.10|Ad2.11|Ad2.12|Ad2.13|Ad2.14|Ad2.15|Ad2.16|Ad2.17|Ad2.18|Ad2.19|Ad2.2|Ad2.20|Ad2.21|Ad2.22|Ad2.23|Ad2.24|Ad2.3|Ad2.4|Ad2.5|Ad2.6|Ad2.7|Ad2.8|Ad2.9
9	Genrich_ATAC	region	63258253	63259247	273.684957	.	.	gene_id=concensus_peak10516_support_3;peakPos=161;supports=Ad2.19|Ad2.20|Ad2.3
9	Genrich_ATAC	region	63261698	63263282	351.3369802	.	.	gene_id=concensus_peak10517_support_4;peakPos=124;supports=Ad2.12|Ad2.19|Ad2.3|Ad2.4
9	Genrich_ATAC	region	63263345	63268745	3415.186053	.	.	gene_id=concensus_peak10518_support_24;peakPos=126;supports=Ad2.1|Ad2.10|Ad2.11|Ad2.12|Ad2.13|Ad2.14|Ad2.15|Ad2.16|Ad2.17|Ad2.18|Ad2.19|Ad2.2|Ad2.20|Ad2.21|Ad2.22|Ad2.23|Ad2.24|Ad2.3|Ad2.4|Ad2.5|Ad2.6|Ad2.7|Ad2.8|Ad2.9
9	Genrich_ATAC	region	63268875	63269615	378.5349307	.	.	gene_id=concensus_peak10519_support_18;peakPos=354;supports=Ad2.1|Ad2.10|Ad2.11|Ad2.12|Ad2.13|Ad2.14|Ad2.16|Ad2.17|Ad2.19|Ad2.20|Ad2.21|Ad2.22|Ad2.23|Ad2.3|Ad2.4|Ad2.5|Ad2.6|Ad2.9
9	Genrich_ATAC	region	63270098	63271901	1906.255254	.	.	gene_id=concensus_peak10520_support_24;peakPos=736;supports=Ad2.1|Ad2.10|Ad2.11|Ad2.12|Ad2.13|Ad2.14|Ad2.15|Ad2.16|Ad2.17|Ad2.18|Ad2.19|Ad2.2|Ad2.20|Ad2.21|Ad2.22|Ad2.23|Ad2.24|Ad2.3|Ad2.4|Ad2.5|Ad2.6|Ad2.7|Ad2.8|Ad2.9
9	Genrich_ATAC	region	63272087	63398261	8794.917785	.	.	gene_id=concensus_peak10521_support_24;peakPos=116;supports=Ad2.1|Ad2.10|Ad2.11|Ad2.12|Ad2.13|Ad2.14|Ad2.15|Ad2.16|Ad2.17|Ad2.18|Ad2.19|Ad2.2|Ad2.20|Ad2.21|Ad2.22|Ad2.23|Ad2.24|Ad2.3|Ad2.4|Ad2.5|Ad2.6|Ad2.7|Ad2.8|Ad2.9
9	Genrich_ATAC	region	63398411	63476322	4738.612192	.	.	gene_id=concensus_peak10522_support_24;peakPos=127;supports=Ad2.1|Ad2.10|Ad2.11|Ad2.12|Ad2.13|Ad2.14|Ad2.15|Ad2.16|Ad2.17|Ad2.18|Ad2.19|Ad2.2|Ad2.20|Ad2.21|Ad2.22|Ad2.23|Ad2.24|Ad2.3|Ad2.4|Ad2.5|Ad2.6|Ad2.7|Ad2.8|Ad2.9
9	Genrich_ATAC	region	63476422	63485621	2617.437821	.	.	gene_id=concensus_peak10523_support_24;peakPos=99;supports=Ad2.1|Ad2.10|Ad2.11|Ad2.12|Ad2.13|Ad2.14|Ad2.15|Ad2.16|Ad2.17|Ad2.18|Ad2.19|Ad2.2|Ad2.20|Ad2.21|Ad2.22|Ad2.23|Ad2.24|Ad2.3|Ad2.4|Ad2.5|Ad2.6|Ad2.7|Ad2.8|Ad2.9
9	Genrich_ATAC	region	63485803	63498349	1502.689472	.	.	gene_id=concensus_peak10524_support_24;peakPos=103;supports=Ad2.1|Ad2.10|Ad2.11|Ad2.12|Ad2.13|Ad2.14|Ad2.15|Ad2.16|Ad2.17|Ad2.18|Ad2.19|Ad2.2|Ad2.20|Ad2.21|Ad2.22|Ad2.23|Ad2.24|Ad2.3|Ad2.4|Ad2.5|Ad2.6|Ad2.7|Ad2.8|Ad2.9
9	Genrich_ATAC	region	63908643	63908994	292.0204468	.	.	gene_id=concensus_peak10525_support_9;peakPos=115;supports=Ad2.13|Ad2.17|Ad2.2|Ad2.22|Ad2.23|Ad2.3|Ad2.4|Ad2.6|Ad2.7
9	Genrich_ATAC	region	64012691	64013130	327.5535787	.	.	gene_id=concensus_peak10526_support_3;peakPos=201;supports=Ad2.17|Ad2.22|Ad2.4
9	Genrich_ATAC	region	64020539	64021050	409.8583301	.	.	gene_id=concensus_peak10527_support_15;peakPos=121;supports=Ad2.1|Ad2.13|Ad2.16|Ad2.17|Ad2.18|Ad2.2|Ad2.22|Ad2.23|Ad2.24|Ad2.3|Ad2.4|Ad2.5|Ad2.6|Ad2.7|Ad2.8
9	Genrich_ATAC	region	64033408	64034353	554.9054283	.	.	gene_id=concensus_peak10528_support_14;peakPos=211;supports=Ad2.1|Ad2.13|Ad2.16|Ad2.17|Ad2.18|Ad2.2|Ad2.22|Ad2.23|Ad2.24|Ad2.3|Ad2.4|Ad2.6|Ad2.7|Ad2.8
9	Genrich_ATAC	region	64053890	64055089	647.6619294	.	.	gene_id=concensus_peak10529_support_15;peakPos=236;supports=Ad2.1|Ad2.13|Ad2.14|Ad2.16|Ad2.17|Ad2.18|Ad2.22|Ad2.23|Ad2.24|Ad2.3|Ad2.4|Ad2.5|Ad2.6|Ad2.7|Ad2.8
9	Genrich_ATAC	region	64336196	64336850	262.2105917	.	.	gene_id=concensus_peak10530_support_3;peakPos=122;supports=Ad2.1|Ad2.4|Ad2.6
9	Genrich_ATAC	region	64352526	64352925	294.2495623	.	.	gene_id=concensus_peak10531_support_3;peakPos=121;supports=Ad2.17|Ad2.22|Ad2.4
9	Genrich_ATAC	region	64355138	64355428	280.199234	.	.	gene_id=concensus_peak10532_support_3;peakPos=127;supports=Ad2.17|Ad2.22|Ad2.4
9	Genrich_ATAC	region	64358831	64359459	326.5039723	.	.	gene_id=concensus_peak10533_support_3;peakPos=180;supports=Ad2.17|Ad2.22|Ad2.4
9	Genrich_ATAC	region	64518841	64519175	331.8125738	.	.	gene_id=concensus_peak10534_support_6;peakPos=112;supports=Ad2.1|Ad2.17|Ad2.22|Ad2.4|Ad2.6|Ad2.7
9	Genrich_ATAC	region	64560238	64560815	380.2226811	.	.	gene_id=concensus_peak10535_support_8;peakPos=101;supports=Ad2.1|Ad2.13|Ad2.17|Ad2.22|Ad2.3|Ad2.4|Ad2.6|Ad2.8
9	Genrich_ATAC	region	65066163	65067115	682.3301638	.	.	gene_id=concensus_peak10536_support_18;peakPos=288;supports=Ad2.1|Ad2.10|Ad2.13|Ad2.14|Ad2.16|Ad2.17|Ad2.18|Ad2.2|Ad2.22|Ad2.23|Ad2.24|Ad2.3|Ad2.4|Ad2.5|Ad2.6|Ad2.7|Ad2.8|Ad2.9
9	Genrich_ATAC	region	65175302	65175886	380.2127739	.	.	gene_id=concensus_peak10537_support_14;peakPos=139;supports=Ad2.1|Ad2.13|Ad2.16|Ad2.17|Ad2.18|Ad2.2|Ad2.22|Ad2.23|Ad2.24|Ad2.3|Ad2.4|Ad2.5|Ad2.6|Ad2.8
9	Genrich_ATAC	region	65891672	65892178	224.3755417	.	.	gene_id=concensus_peak10538_support_6;peakPos=101;supports=Ad2.16|Ad2.17|Ad2.18|Ad2.22|Ad2.24|Ad2.6
9	Genrich_ATAC	region	65909816	65910428	306.9608077	.	.	gene_id=concensus_peak10539_support_12;peakPos=125;supports=Ad2.1|Ad2.13|Ad2.16|Ad2.17|Ad2.18|Ad2.2|Ad2.22|Ad2.24|Ad2.3|Ad2.4|Ad2.6|Ad2.8
9	Genrich_ATAC	region	66001581	66001971	245.846524	.	.	gene_id=concensus_peak10540_support_5;peakPos=140;supports=Ad2.1|Ad2.16|Ad2.17|Ad2.22|Ad2.6
9	Genrich_ATAC	region	66009316	66009859	456.845703	.	.	gene_id=concensus_peak10541_support_3;peakPos=149;supports=Ad2.17|Ad2.22|Ad2.4
9	Genrich_ATAC	region	66315598	66316454	374.8956578	.	.	gene_id=concensus_peak10542_support_6;peakPos=111;supports=Ad2.1|Ad2.16|Ad2.18|Ad2.22|Ad2.4|Ad2.6
9	Genrich_ATAC	region	66434391	66435803	507.2255227	.	.	gene_id=concensus_peak10543_support_15;peakPos=108;supports=Ad2.1|Ad2.13|Ad2.16|Ad2.17|Ad2.18|Ad2.19|Ad2.2|Ad2.22|Ad2.23|Ad2.24|Ad2.3|Ad2.4|Ad2.5|Ad2.6|Ad2.8
9	Genrich_ATAC	region	66458387	66458866	299.0130972	.	.	gene_id=concensus_peak10544_support_9;peakPos=114;supports=Ad2.1|Ad2.13|Ad2.16|Ad2.17|Ad2.22|Ad2.4|Ad2.5|Ad2.6|Ad2.8
9	Genrich_ATAC	region	66499367	66500269	530.1407038	.	.	gene_id=concensus_peak10545_support_12;peakPos=169;supports=Ad2.1|Ad2.13|Ad2.16|Ad2.17|Ad2.18|Ad2.22|Ad2.23|Ad2.24|Ad2.3|Ad2.4|Ad2.6|Ad2.8
9	Genrich_ATAC	region	66550345	66550661	317.5488586	.	.	gene_id=concensus_peak10546_support_9;peakPos=104;supports=Ad2.1|Ad2.17|Ad2.22|Ad2.24|Ad2.3|Ad2.4|Ad2.6|Ad2.7|Ad2.8
9	Genrich_ATAC	region	66837258	66838674	1176.317161	.	.	gene_id=concensus_peak10547_support_23;peakPos=277;supports=Ad2.1|Ad2.10|Ad2.11|Ad2.13|Ad2.14|Ad2.15|Ad2.16|Ad2.17|Ad2.18|Ad2.19|Ad2.2|Ad2.20|Ad2.21|Ad2.22|Ad2.23|Ad2.24|Ad2.3|Ad2.4|Ad2.5|Ad2.6|Ad2.7|Ad2.8|Ad2.9
9	Genrich_ATAC	region	66838863	66839349	257.3367348	.	.	gene_id=concensus_peak10548_support_4;peakPos=204;supports=Ad2.1|Ad2.17|Ad2.22|Ad2.6
9	Genrich_ATAC	region	67260911	67261528	371.9475724	.	.	gene_id=concensus_peak10549_support_9;peakPos=164;supports=Ad2.1|Ad2.16|Ad2.17|Ad2.22|Ad2.23|Ad2.24|Ad2.3|Ad2.4|Ad2.6
9	Genrich_ATAC	region	67268369	67269107	382.1744317	.	.	gene_id=concensus_peak10550_support_9;peakPos=125;supports=Ad2.1|Ad2.16|Ad2.17|Ad2.22|Ad2.23|Ad2.24|Ad2.3|Ad2.4|Ad2.6
9	Genrich_ATAC	region	67314385	67315104	466.1147776	.	.	gene_id=concensus_peak10551_support_19;peakPos=179;supports=Ad2.1|Ad2.10|Ad2.13|Ad2.14|Ad2.16|Ad2.17|Ad2.18|Ad2.19|Ad2.2|Ad2.22|Ad2.23|Ad2.24|Ad2.3|Ad2.4|Ad2.5|Ad2.6|Ad2.7|Ad2.8|Ad2.9
9	Genrich_ATAC	region	67679699	67680363	359.0789672	.	.	gene_id=concensus_peak10552_support_5;peakPos=128;supports=Ad2.1|Ad2.17|Ad2.22|Ad2.4|Ad2.6
9	Genrich_ATAC	region	67681641	67682291	565.3776168	.	.	gene_id=concensus_peak10553_support_4;peakPos=115;supports=Ad2.1|Ad2.22|Ad2.4|Ad2.6
9	Genrich_ATAC	region	68136070	68137287	610.7466785	.	.	gene_id=concensus_peak10554_support_22;peakPos=125;supports=Ad2.1|Ad2.10|Ad2.11|Ad2.13|Ad2.15|Ad2.16|Ad2.17|Ad2.18|Ad2.19|Ad2.2|Ad2.20|Ad2.21|Ad2.22|Ad2.23|Ad2.24|Ad2.3|Ad2.4|Ad2.5|Ad2.6|Ad2.7|Ad2.8|Ad2.9
9	Genrich_ATAC	region	68252872	68253429	270.1783957	.	.	gene_id=concensus_peak10555_support_3;peakPos=149;supports=Ad2.1|Ad2.4|Ad2.6
9	Genrich_ATAC	region	68508516	68509175	477.6918182	.	.	gene_id=concensus_peak10556_support_18;peakPos=137;supports=Ad2.1|Ad2.10|Ad2.13|Ad2.14|Ad2.16|Ad2.17|Ad2.18|Ad2.2|Ad2.20|Ad2.22|Ad2.23|Ad2.24|Ad2.3|Ad2.4|Ad2.5|Ad2.6|Ad2.7|Ad2.8
9	Genrich_ATAC	region	70284349	70284844	296.3695986	.	.	gene_id=concensus_peak10557_support_5;peakPos=131;supports=Ad2.1|Ad2.14|Ad2.22|Ad2.4|Ad2.6
9	Genrich_ATAC	region	70462219	70462956	416.9532692	.	.	gene_id=concensus_peak10558_support_11;peakPos=126;supports=Ad2.1|Ad2.13|Ad2.16|Ad2.17|Ad2.22|Ad2.24|Ad2.3|Ad2.4|Ad2.5|Ad2.6|Ad2.7
9	Genrich_ATAC	region	70499585	70499953	483.407909	.	.	gene_id=concensus_peak10559_support_18;peakPos=107;supports=Ad2.1|Ad2.13|Ad2.14|Ad2.16|Ad2.17|Ad2.18|Ad2.2|Ad2.20|Ad2.22|Ad2.23|Ad2.24|Ad2.3|Ad2.4|Ad2.5|Ad2.6|Ad2.7|Ad2.8|Ad2.9
9	Genrich_ATAC	region	70677824	70678878	285.8177718	.	.	gene_id=concensus_peak10560_support_5;peakPos=126;supports=Ad2.1|Ad2.17|Ad2.22|Ad2.4|Ad2.6
9	Genrich_ATAC	region	71349430	71350493	594.6396876	.	.	gene_id=concensus_peak10561_support_16;peakPos=210;supports=Ad2.1|Ad2.10|Ad2.13|Ad2.14|Ad2.16|Ad2.17|Ad2.18|Ad2.2|Ad2.22|Ad2.23|Ad2.24|Ad2.3|Ad2.4|Ad2.5|Ad2.6|Ad2.8
9	Genrich_ATAC	region	71853618	71854182	393.6869136	.	.	gene_id=concensus_peak10562_support_16;peakPos=175;supports=Ad2.1|Ad2.10|Ad2.13|Ad2.16|Ad2.17|Ad2.18|Ad2.2|Ad2.22|Ad2.23|Ad2.24|Ad2.3|Ad2.4|Ad2.5|Ad2.6|Ad2.7|Ad2.8
9	Genrich_ATAC	region	71895307	71896138	508.2952292	.	.	gene_id=concensus_peak10563_support_14;peakPos=369;supports=Ad2.1|Ad2.13|Ad2.14|Ad2.16|Ad2.17|Ad2.18|Ad2.22|Ad2.23|Ad2.24|Ad2.3|Ad2.4|Ad2.5|Ad2.6|Ad2.8
9	Genrich_ATAC	region	72078605	72079780	656.2466254	.	.	gene_id=concensus_peak10564_support_19;peakPos=1005;supports=Ad2.1|Ad2.10|Ad2.13|Ad2.14|Ad2.16|Ad2.17|Ad2.18|Ad2.19|Ad2.2|Ad2.20|Ad2.22|Ad2.23|Ad2.24|Ad2.3|Ad2.4|Ad2.5|Ad2.6|Ad2.7|Ad2.8
9	Genrich_ATAC	region	72124293	72124722	343.4692077	.	.	gene_id=concensus_peak10565_support_3;peakPos=121;supports=Ad2.17|Ad2.22|Ad2.4
9	Genrich_ATAC	region	72184316	72185450	486.103659	.	.	gene_id=concensus_peak10566_support_13;peakPos=683;supports=Ad2.1|Ad2.13|Ad2.16|Ad2.17|Ad2.19|Ad2.2|Ad2.22|Ad2.24|Ad2.3|Ad2.4|Ad2.5|Ad2.6|Ad2.8
9	Genrich_ATAC	region	72360060	72360891	589.6468201	.	.	gene_id=concensus_peak10567_support_19;peakPos=127;supports=Ad2.1|Ad2.11|Ad2.13|Ad2.14|Ad2.16|Ad2.17|Ad2.18|Ad2.2|Ad2.20|Ad2.22|Ad2.23|Ad2.24|Ad2.3|Ad2.4|Ad2.5|Ad2.6|Ad2.7|Ad2.8|Ad2.9
9	Genrich_ATAC	region	72444055	72444959	628.6460775	.	.	gene_id=concensus_peak10568_support_17;peakPos=695;supports=Ad2.1|Ad2.13|Ad2.14|Ad2.16|Ad2.17|Ad2.18|Ad2.2|Ad2.22|Ad2.23|Ad2.24|Ad2.3|Ad2.4|Ad2.5|Ad2.6|Ad2.7|Ad2.8|Ad2.9
9	Genrich_ATAC	region	72503383	72503966	264.0010012	.	.	gene_id=concensus_peak10569_support_5;peakPos=268;supports=Ad2.1|Ad2.17|Ad2.22|Ad2.4|Ad2.6
9	Genrich_ATAC	region	72761899	72763235	419.2892741	.	.	gene_id=concensus_peak10570_support_5;peakPos=1003;supports=Ad2.1|Ad2.22|Ad2.24|Ad2.4|Ad2.6
9	Genrich_ATAC	region	73074375	73075439	521.8101212	.	.	gene_id=concensus_peak10571_support_10;peakPos=113;supports=Ad2.1|Ad2.16|Ad2.17|Ad2.22|Ad2.23|Ad2.3|Ad2.4|Ad2.6|Ad2.7|Ad2.8
9	Genrich_ATAC	region	73792306	73792915	538.4572844	.	.	gene_id=concensus_peak10572_support_17;peakPos=132;supports=Ad2.1|Ad2.10|Ad2.13|Ad2.14|Ad2.16|Ad2.17|Ad2.18|Ad2.2|Ad2.22|Ad2.23|Ad2.24|Ad2.3|Ad2.4|Ad2.5|Ad2.6|Ad2.7|Ad2.8
9	Genrich_ATAC	region	74173652	74174641	498.3980867	.	.	gene_id=concensus_peak10573_support_6;peakPos=123;supports=Ad2.1|Ad2.22|Ad2.4|Ad2.5|Ad2.6|Ad2.8
9	Genrich_ATAC	region	74276597	74277774	403.4642487	.	.	gene_id=concensus_peak10574_support_7;peakPos=127;supports=Ad2.1|Ad2.16|Ad2.17|Ad2.22|Ad2.4|Ad2.5|Ad2.6
9	Genrich_ATAC	region	74435848	74436267	433.9276467	.	.	gene_id=concensus_peak10575_support_4;peakPos=110;supports=Ad2.17|Ad2.22|Ad2.23|Ad2.4
9	Genrich_ATAC	region	74475258	74476094	756.5839876	.	.	gene_id=concensus_peak10576_support_19;peakPos=478;supports=Ad2.1|Ad2.10|Ad2.13|Ad2.14|Ad2.16|Ad2.17|Ad2.18|Ad2.19|Ad2.2|Ad2.20|Ad2.22|Ad2.23|Ad2.24|Ad2.3|Ad2.4|Ad2.5|Ad2.6|Ad2.7|Ad2.8
9	Genrich_ATAC	region	74635239	74636025	329.9906465	.	.	gene_id=concensus_peak10577_support_4;peakPos=126;supports=Ad2.1|Ad2.22|Ad2.4|Ad2.6
9	Genrich_ATAC	region	75051049	75051594	342.8792006	.	.	gene_id=concensus_peak10578_support_10;peakPos=300;supports=Ad2.1|Ad2.13|Ad2.14|Ad2.16|Ad2.17|Ad2.18|Ad2.22|Ad2.4|Ad2.6|Ad2.8
9	Genrich_ATAC	region	75215794	75216177	319.8568293	.	.	gene_id=concensus_peak10579_support_6;peakPos=121;supports=Ad2.17|Ad2.22|Ad2.23|Ad2.3|Ad2.4|Ad2.6
9	Genrich_ATAC	region	75259730	75260672	524.8905758	.	.	gene_id=concensus_peak10580_support_9;peakPos=325;supports=Ad2.13|Ad2.16|Ad2.17|Ad2.18|Ad2.22|Ad2.3|Ad2.4|Ad2.6|Ad2.8
9	Genrich_ATAC	region	75272443	75273089	350.5312348	.	.	gene_id=concensus_peak10581_support_5;peakPos=102;supports=Ad2.16|Ad2.17|Ad2.22|Ad2.3|Ad2.4
9	Genrich_ATAC	region	75919065	75919444	487.84492	.	.	gene_id=concensus_peak10582_support_3;peakPos=146;supports=Ad2.22|Ad2.23|Ad2.4
9	Genrich_ATAC	region	75979781	75980820	460.9434533	.	.	gene_id=concensus_peak10583_support_12;peakPos=599;supports=Ad2.1|Ad2.13|Ad2.14|Ad2.16|Ad2.17|Ad2.22|Ad2.3|Ad2.4|Ad2.5|Ad2.6|Ad2.7|Ad2.8
9	Genrich_ATAC	region	76348861	76349378	344.5768798	.	.	gene_id=concensus_peak10584_support_8;peakPos=83;supports=Ad2.1|Ad2.22|Ad2.23|Ad2.3|Ad2.4|Ad2.6|Ad2.7|Ad2.8
9	Genrich_ATAC	region	76359892	76360164	954.790985	.	.	gene_id=concensus_peak10585_support_24;peakPos=162;supports=Ad2.1|Ad2.10|Ad2.11|Ad2.12|Ad2.13|Ad2.14|Ad2.15|Ad2.16|Ad2.17|Ad2.18|Ad2.19|Ad2.2|Ad2.20|Ad2.21|Ad2.22|Ad2.23|Ad2.24|Ad2.3|Ad2.4|Ad2.5|Ad2.6|Ad2.7|Ad2.8|Ad2.9
9	Genrich_ATAC	region	76360268	76360476	847.3710242	.	.	gene_id=concensus_peak10586_support_9;peakPos=109;supports=Ad2.10|Ad2.11|Ad2.12|Ad2.17|Ad2.19|Ad2.22|Ad2.24|Ad2.3|Ad2.4
9	Genrich_ATAC	region	76699047	76699915	570.8334502	.	.	gene_id=concensus_peak10587_support_14;peakPos=114;supports=Ad2.1|Ad2.13|Ad2.16|Ad2.17|Ad2.18|Ad2.2|Ad2.22|Ad2.23|Ad2.24|Ad2.3|Ad2.4|Ad2.6|Ad2.7|Ad2.8
9	Genrich_ATAC	region	77342696	77343162	342.5428286	.	.	gene_id=concensus_peak10588_support_5;peakPos=115;supports=Ad2.1|Ad2.22|Ad2.4|Ad2.5|Ad2.6
9	Genrich_ATAC	region	77508681	77510112	818.0810769	.	.	gene_id=concensus_peak10589_support_22;peakPos=199;supports=Ad2.1|Ad2.10|Ad2.11|Ad2.13|Ad2.14|Ad2.16|Ad2.17|Ad2.18|Ad2.19|Ad2.2|Ad2.20|Ad2.21|Ad2.22|Ad2.23|Ad2.24|Ad2.3|Ad2.4|Ad2.5|Ad2.6|Ad2.7|Ad2.8|Ad2.9
9	Genrich_ATAC	region	77851563	77852368	422.1441558	.	.	gene_id=concensus_peak10590_support_13;peakPos=122;supports=Ad2.1|Ad2.14|Ad2.16|Ad2.17|Ad2.22|Ad2.23|Ad2.24|Ad2.3|Ad2.4|Ad2.5|Ad2.6|Ad2.7|Ad2.8
9	Genrich_ATAC	region	77914460	77915288	690.8002041	.	.	gene_id=concensus_peak10591_support_22;peakPos=107;supports=Ad2.1|Ad2.10|Ad2.11|Ad2.13|Ad2.14|Ad2.15|Ad2.16|Ad2.17|Ad2.18|Ad2.19|Ad2.2|Ad2.20|Ad2.22|Ad2.23|Ad2.24|Ad2.3|Ad2.4|Ad2.5|Ad2.6|Ad2.7|Ad2.8|Ad2.9
9	Genrich_ATAC	region	78217364	78218847	773.8463351	.	.	gene_id=concensus_peak10592_support_24;peakPos=216;supports=Ad2.1|Ad2.10|Ad2.11|Ad2.12|Ad2.13|Ad2.14|Ad2.15|Ad2.16|Ad2.17|Ad2.18|Ad2.19|Ad2.2|Ad2.20|Ad2.21|Ad2.22|Ad2.23|Ad2.24|Ad2.3|Ad2.4|Ad2.5|Ad2.6|Ad2.7|Ad2.8|Ad2.9
9	Genrich_ATAC	region	78661942	78662438	370.5117225	.	.	gene_id=concensus_peak10593_support_4;peakPos=115;supports=Ad2.1|Ad2.22|Ad2.4|Ad2.6
9	Genrich_ATAC	region	80643538	80644580	696.2086151	.	.	gene_id=concensus_peak10594_support_21;peakPos=386;supports=Ad2.1|Ad2.10|Ad2.11|Ad2.13|Ad2.14|Ad2.16|Ad2.17|Ad2.18|Ad2.19|Ad2.2|Ad2.20|Ad2.22|Ad2.23|Ad2.24|Ad2.3|Ad2.4|Ad2.5|Ad2.6|Ad2.7|Ad2.8|Ad2.9
9	Genrich_ATAC	region	80677648	80678488	542.0545602	.	.	gene_id=concensus_peak10595_support_18;peakPos=111;supports=Ad2.1|Ad2.13|Ad2.14|Ad2.16|Ad2.17|Ad2.18|Ad2.2|Ad2.20|Ad2.22|Ad2.23|Ad2.24|Ad2.3|Ad2.4|Ad2.5|Ad2.6|Ad2.7|Ad2.8|Ad2.9
9	Genrich_ATAC	region	81837375	81838189	570.7786126	.	.	gene_id=concensus_peak10596_support_19;peakPos=135;supports=Ad2.1|Ad2.10|Ad2.13|Ad2.14|Ad2.16|Ad2.17|Ad2.18|Ad2.19|Ad2.2|Ad2.22|Ad2.23|Ad2.24|Ad2.3|Ad2.4|Ad2.5|Ad2.6|Ad2.7|Ad2.8|Ad2.9
9	Genrich_ATAC	region	82224836	82226194	1074.799484	.	.	gene_id=concensus_peak10597_support_24;peakPos=195;supports=Ad2.1|Ad2.10|Ad2.11|Ad2.12|Ad2.13|Ad2.14|Ad2.15|Ad2.16|Ad2.17|Ad2.18|Ad2.19|Ad2.2|Ad2.20|Ad2.21|Ad2.22|Ad2.23|Ad2.24|Ad2.3|Ad2.4|Ad2.5|Ad2.6|Ad2.7|Ad2.8|Ad2.9
9	Genrich_ATAC	region	83350765	83351290	288.541738	.	.	gene_id=concensus_peak10598_support_3;peakPos=120;supports=Ad2.6|Ad2.7|Ad2.8
9	Genrich_ATAC	region	83418859	83419377	327.8016867	.	.	gene_id=concensus_peak10599_support_3;peakPos=103;supports=Ad2.1|Ad2.4|Ad2.6
9	Genrich_ATAC	region	83420304	83420980	617.6117307	.	.	gene_id=concensus_peak10600_support_21;peakPos=183;supports=Ad2.1|Ad2.10|Ad2.11|Ad2.13|Ad2.14|Ad2.16|Ad2.17|Ad2.18|Ad2.2|Ad2.20|Ad2.21|Ad2.22|Ad2.23|Ad2.24|Ad2.3|Ad2.4|Ad2.5|Ad2.6|Ad2.7|Ad2.8|Ad2.9
9	Genrich_ATAC	region	85009606	85010423	259.875005	.	.	gene_id=concensus_peak10601_support_3;peakPos=121;supports=Ad2.1|Ad2.4|Ad2.6
9	Genrich_ATAC	region	85709875	85710887	584.4588202	.	.	gene_id=concensus_peak10602_support_17;peakPos=108;supports=Ad2.1|Ad2.10|Ad2.13|Ad2.14|Ad2.16|Ad2.17|Ad2.18|Ad2.2|Ad2.22|Ad2.23|Ad2.24|Ad2.3|Ad2.4|Ad2.5|Ad2.6|Ad2.7|Ad2.8
9	Genrich_ATAC	region	85886470	85888043	510.1836554	.	.	gene_id=concensus_peak10603_support_19;peakPos=110;supports=Ad2.1|Ad2.10|Ad2.13|Ad2.14|Ad2.16|Ad2.17|Ad2.18|Ad2.2|Ad2.20|Ad2.22|Ad2.23|Ad2.24|Ad2.3|Ad2.4|Ad2.5|Ad2.6|Ad2.7|Ad2.8|Ad2.9
9	Genrich_ATAC	region	86511096	86512101	446.3209283	.	.	gene_id=concensus_peak10604_support_11;peakPos=107;supports=Ad2.1|Ad2.13|Ad2.16|Ad2.17|Ad2.22|Ad2.23|Ad2.3|Ad2.4|Ad2.6|Ad2.7|Ad2.8
9	Genrich_ATAC	region	87085883	87087023	500.9894741	.	.	gene_id=concensus_peak10605_support_18;peakPos=101;supports=Ad2.1|Ad2.10|Ad2.13|Ad2.14|Ad2.16|Ad2.17|Ad2.18|Ad2.2|Ad2.22|Ad2.23|Ad2.24|Ad2.3|Ad2.4|Ad2.5|Ad2.6|Ad2.7|Ad2.8|Ad2.9
9	Genrich_ATAC	region	88289380	88290998	603.7507555	.	.	gene_id=concensus_peak10606_support_4;peakPos=292;supports=Ad2.1|Ad2.22|Ad2.4|Ad2.6
9	Genrich_ATAC	region	88785332	88786046	379.9659963	.	.	gene_id=concensus_peak10607_support_15;peakPos=113;supports=Ad2.1|Ad2.13|Ad2.16|Ad2.17|Ad2.18|Ad2.2|Ad2.22|Ad2.23|Ad2.24|Ad2.3|Ad2.4|Ad2.5|Ad2.6|Ad2.7|Ad2.8
9	Genrich_ATAC	region	89340200	89341678	558.5340534	.	.	gene_id=concensus_peak10608_support_14;peakPos=124;supports=Ad2.1|Ad2.13|Ad2.14|Ad2.17|Ad2.18|Ad2.2|Ad2.22|Ad2.24|Ad2.3|Ad2.4|Ad2.5|Ad2.6|Ad2.7|Ad2.8
9	Genrich_ATAC	region	90336290	90338099	923.1424524	.	.	gene_id=concensus_peak10609_support_24;peakPos=116;supports=Ad2.1|Ad2.10|Ad2.11|Ad2.12|Ad2.13|Ad2.14|Ad2.15|Ad2.16|Ad2.17|Ad2.18|Ad2.19|Ad2.2|Ad2.20|Ad2.21|Ad2.22|Ad2.23|Ad2.24|Ad2.3|Ad2.4|Ad2.5|Ad2.6|Ad2.7|Ad2.8|Ad2.9
9	Genrich_ATAC	region	90806368	90807274	364.4220799	.	.	gene_id=concensus_peak10610_support_7;peakPos=101;supports=Ad2.1|Ad2.17|Ad2.22|Ad2.3|Ad2.4|Ad2.6|Ad2.8
9	Genrich_ATAC	region	91291575	91292016	363.6157177	.	.	gene_id=concensus_peak10611_support_3;peakPos=154;supports=Ad2.22|Ad2.3|Ad2.4
9	Genrich_ATAC	region	91578652	91579196	450.0141577	.	.	gene_id=concensus_peak10612_support_7;peakPos=263;supports=Ad2.1|Ad2.16|Ad2.17|Ad2.22|Ad2.4|Ad2.5|Ad2.6
9	Genrich_ATAC	region	91597658	91598451	403.6847061	.	.	gene_id=concensus_peak10613_support_9;peakPos=125;supports=Ad2.1|Ad2.16|Ad2.17|Ad2.22|Ad2.23|Ad2.3|Ad2.4|Ad2.6|Ad2.7
9	Genrich_ATAC	region	91820903	91821956	683.7828891	.	.	gene_id=concensus_peak10614_support_24;peakPos=143;supports=Ad2.1|Ad2.10|Ad2.11|Ad2.12|Ad2.13|Ad2.14|Ad2.15|Ad2.16|Ad2.17|Ad2.18|Ad2.19|Ad2.2|Ad2.20|Ad2.21|Ad2.22|Ad2.23|Ad2.24|Ad2.3|Ad2.4|Ad2.5|Ad2.6|Ad2.7|Ad2.8|Ad2.9
9	Genrich_ATAC	region	91981539	91982177	422.9203287	.	.	gene_id=concensus_peak10615_support_14;peakPos=114;supports=Ad2.1|Ad2.13|Ad2.17|Ad2.18|Ad2.2|Ad2.22|Ad2.23|Ad2.24|Ad2.3|Ad2.4|Ad2.5|Ad2.6|Ad2.7|Ad2.8
9	Genrich_ATAC	region	92088137	92088971	531.9345682	.	.	gene_id=concensus_peak10616_support_21;peakPos=145;supports=Ad2.1|Ad2.10|Ad2.11|Ad2.13|Ad2.14|Ad2.16|Ad2.17|Ad2.18|Ad2.19|Ad2.2|Ad2.20|Ad2.22|Ad2.23|Ad2.24|Ad2.3|Ad2.4|Ad2.5|Ad2.6|Ad2.7|Ad2.8|Ad2.9
9	Genrich_ATAC	region	92275423	92276432	541.0207172	.	.	gene_id=concensus_peak10617_support_11;peakPos=164;supports=Ad2.1|Ad2.13|Ad2.18|Ad2.2|Ad2.24|Ad2.3|Ad2.4|Ad2.5|Ad2.6|Ad2.7|Ad2.8
9	Genrich_ATAC	region	92323355	92323963	392.3532279	.	.	gene_id=concensus_peak10618_support_14;peakPos=120;supports=Ad2.1|Ad2.13|Ad2.17|Ad2.18|Ad2.2|Ad2.20|Ad2.22|Ad2.24|Ad2.3|Ad2.4|Ad2.5|Ad2.6|Ad2.7|Ad2.8
9	Genrich_ATAC	region	92371677	92372690	624.7233365	.	.	gene_id=concensus_peak10619_support_21;peakPos=184;supports=Ad2.1|Ad2.10|Ad2.11|Ad2.13|Ad2.14|Ad2.16|Ad2.17|Ad2.18|Ad2.19|Ad2.2|Ad2.20|Ad2.22|Ad2.23|Ad2.24|Ad2.3|Ad2.4|Ad2.5|Ad2.6|Ad2.7|Ad2.8|Ad2.9
9	Genrich_ATAC	region	92480790	92482120	689.9335236	.	.	gene_id=concensus_peak10620_support_20;peakPos=115;supports=Ad2.1|Ad2.10|Ad2.13|Ad2.14|Ad2.16|Ad2.17|Ad2.18|Ad2.19|Ad2.2|Ad2.20|Ad2.22|Ad2.23|Ad2.24|Ad2.3|Ad2.4|Ad2.5|Ad2.6|Ad2.7|Ad2.8|Ad2.9
9	Genrich_ATAC	region	92681265	92682486	585.7593689	.	.	gene_id=concensus_peak10621_support_16;peakPos=146;supports=Ad2.1|Ad2.13|Ad2.14|Ad2.16|Ad2.17|Ad2.18|Ad2.2|Ad2.20|Ad2.22|Ad2.23|Ad2.3|Ad2.4|Ad2.5|Ad2.6|Ad2.7|Ad2.8
9	Genrich_ATAC	region	93307707	93308902	1084.91597	.	.	gene_id=concensus_peak10622_support_24;peakPos=412;supports=Ad2.1|Ad2.10|Ad2.11|Ad2.12|Ad2.13|Ad2.14|Ad2.15|Ad2.16|Ad2.17|Ad2.18|Ad2.19|Ad2.2|Ad2.20|Ad2.21|Ad2.22|Ad2.23|Ad2.24|Ad2.3|Ad2.4|Ad2.5|Ad2.6|Ad2.7|Ad2.8|Ad2.9
9	Genrich_ATAC	region	93393459	93394668	387.7265095	.	.	gene_id=concensus_peak10623_support_14;peakPos=119;supports=Ad2.1|Ad2.13|Ad2.16|Ad2.17|Ad2.18|Ad2.2|Ad2.22|Ad2.24|Ad2.3|Ad2.4|Ad2.5|Ad2.6|Ad2.7|Ad2.8
9	Genrich_ATAC	region	93462253	93463482	831.8173159	.	.	gene_id=concensus_peak10624_support_23;peakPos=525;supports=Ad2.1|Ad2.10|Ad2.11|Ad2.13|Ad2.14|Ad2.15|Ad2.16|Ad2.17|Ad2.18|Ad2.19|Ad2.2|Ad2.20|Ad2.21|Ad2.22|Ad2.23|Ad2.24|Ad2.3|Ad2.4|Ad2.5|Ad2.6|Ad2.7|Ad2.8|Ad2.9
9	Genrich_ATAC	region	93540570	93541238	434.9423494	.	.	gene_id=concensus_peak10625_support_5;peakPos=250;supports=Ad2.10|Ad2.16|Ad2.17|Ad2.22|Ad2.4
9	Genrich_ATAC	region	95280427	95281501	366.9733555	.	.	gene_id=concensus_peak10626_support_11;peakPos=124;supports=Ad2.1|Ad2.14|Ad2.17|Ad2.2|Ad2.22|Ad2.3|Ad2.4|Ad2.5|Ad2.6|Ad2.7|Ad2.8
9	Genrich_ATAC	region	97780709	97781954	599.8558009	.	.	gene_id=concensus_peak10627_support_17;peakPos=114;supports=Ad2.1|Ad2.10|Ad2.13|Ad2.14|Ad2.16|Ad2.17|Ad2.18|Ad2.2|Ad2.22|Ad2.23|Ad2.24|Ad2.3|Ad2.4|Ad2.5|Ad2.6|Ad2.7|Ad2.8
9	Genrich_ATAC	region	99251354	99251840	550.2310648	.	.	gene_id=concensus_peak10628_support_16;peakPos=195;supports=Ad2.1|Ad2.10|Ad2.13|Ad2.14|Ad2.16|Ad2.17|Ad2.18|Ad2.2|Ad2.22|Ad2.23|Ad2.3|Ad2.4|Ad2.5|Ad2.6|Ad2.7|Ad2.8
9	Genrich_ATAC	region	100271526	100272702	515.0332062	.	.	gene_id=concensus_peak10629_support_5;peakPos=178;supports=Ad2.1|Ad2.22|Ad2.4|Ad2.5|Ad2.6
9	Genrich_ATAC	region	100845559	100848530	508.7160218	.	.	gene_id=concensus_peak10630_support_12;peakPos=116;supports=Ad2.1|Ad2.13|Ad2.14|Ad2.18|Ad2.2|Ad2.22|Ad2.3|Ad2.4|Ad2.5|Ad2.6|Ad2.7|Ad2.8
9	Genrich_ATAC	region	102347898	102349455	1022.120863	.	.	gene_id=concensus_peak10631_support_24;peakPos=400;supports=Ad2.1|Ad2.10|Ad2.11|Ad2.12|Ad2.13|Ad2.14|Ad2.15|Ad2.16|Ad2.17|Ad2.18|Ad2.19|Ad2.2|Ad2.20|Ad2.21|Ad2.22|Ad2.23|Ad2.24|Ad2.3|Ad2.4|Ad2.5|Ad2.6|Ad2.7|Ad2.8|Ad2.9
9	Genrich_ATAC	region	102434278	102435499	520.1136586	.	.	gene_id=concensus_peak10632_support_20;peakPos=125;supports=Ad2.1|Ad2.10|Ad2.11|Ad2.13|Ad2.14|Ad2.16|Ad2.17|Ad2.18|Ad2.19|Ad2.2|Ad2.22|Ad2.23|Ad2.24|Ad2.3|Ad2.4|Ad2.5|Ad2.6|Ad2.7|Ad2.8|Ad2.9
9	Genrich_ATAC	region	102563068	102564694	753.1439406	.	.	gene_id=concensus_peak10633_support_20;peakPos=1080;supports=Ad2.1|Ad2.10|Ad2.13|Ad2.14|Ad2.16|Ad2.17|Ad2.18|Ad2.19|Ad2.2|Ad2.20|Ad2.22|Ad2.23|Ad2.24|Ad2.3|Ad2.4|Ad2.5|Ad2.6|Ad2.7|Ad2.8|Ad2.9
9	Genrich_ATAC	region	102694614	102695226	372.4448668	.	.	gene_id=concensus_peak10634_support_5;peakPos=100;supports=Ad2.1|Ad2.16|Ad2.17|Ad2.22|Ad2.4
9	Genrich_ATAC	region	102829866	102830401	335.6799194	.	.	gene_id=concensus_peak10635_support_5;peakPos=207;supports=Ad2.10|Ad2.12|Ad2.14|Ad2.19|Ad2.20
9	Genrich_ATAC	region	102919478	102920595	834.8888303	.	.	gene_id=concensus_peak10636_support_21;peakPos=220;supports=Ad2.1|Ad2.10|Ad2.11|Ad2.13|Ad2.14|Ad2.16|Ad2.17|Ad2.18|Ad2.19|Ad2.2|Ad2.20|Ad2.22|Ad2.23|Ad2.24|Ad2.3|Ad2.4|Ad2.5|Ad2.6|Ad2.7|Ad2.8|Ad2.9
9	Genrich_ATAC	region	103062682	103063046	316.2343953	.	.	gene_id=concensus_peak10637_support_3;peakPos=119;supports=Ad2.1|Ad2.6|Ad2.8
9	Genrich_ATAC	region	103179246	103180093	538.7769317	.	.	gene_id=concensus_peak10638_support_15;peakPos=104;supports=Ad2.1|Ad2.13|Ad2.14|Ad2.16|Ad2.17|Ad2.18|Ad2.22|Ad2.23|Ad2.24|Ad2.3|Ad2.4|Ad2.5|Ad2.6|Ad2.7|Ad2.8
9	Genrich_ATAC	region	103262219	103263041	460.9533742	.	.	gene_id=concensus_peak10639_support_6;peakPos=106;supports=Ad2.1|Ad2.14|Ad2.22|Ad2.4|Ad2.5|Ad2.6
9	Genrich_ATAC	region	103316054	103316570	308.8530611	.	.	gene_id=concensus_peak10640_support_9;peakPos=107;supports=Ad2.1|Ad2.16|Ad2.17|Ad2.22|Ad2.24|Ad2.4|Ad2.5|Ad2.6|Ad2.7
9	Genrich_ATAC	region	103359072	103359637	292.3088887	.	.	gene_id=concensus_peak10641_support_6;peakPos=116;supports=Ad2.1|Ad2.22|Ad2.24|Ad2.4|Ad2.6|Ad2.7
9	Genrich_ATAC	region	103362457	103362991	343.5860697	.	.	gene_id=concensus_peak10642_support_9;peakPos=117;supports=Ad2.1|Ad2.18|Ad2.22|Ad2.24|Ad2.3|Ad2.4|Ad2.6|Ad2.7|Ad2.8
9	Genrich_ATAC	region	104166355	104166946	420.5704161	.	.	gene_id=concensus_peak10643_support_15;peakPos=148;supports=Ad2.1|Ad2.13|Ad2.16|Ad2.17|Ad2.18|Ad2.2|Ad2.22|Ad2.23|Ad2.24|Ad2.3|Ad2.4|Ad2.5|Ad2.6|Ad2.7|Ad2.8
9	Genrich_ATAC	region	104890568	104891149	331.4587359	.	.	gene_id=concensus_peak10644_support_7;peakPos=277;supports=Ad2.1|Ad2.16|Ad2.17|Ad2.22|Ad2.23|Ad2.4|Ad2.6
9	Genrich_ATAC	region	104909983	104912245	637.223058	.	.	gene_id=concensus_peak10645_support_21;peakPos=614;supports=Ad2.1|Ad2.10|Ad2.13|Ad2.14|Ad2.16|Ad2.17|Ad2.18|Ad2.19|Ad2.2|Ad2.20|Ad2.21|Ad2.22|Ad2.23|Ad2.24|Ad2.3|Ad2.4|Ad2.5|Ad2.6|Ad2.7|Ad2.8|Ad2.9
9	Genrich_ATAC	region	105388334	105389163	546.8637258	.	.	gene_id=concensus_peak10646_support_16;peakPos=119;supports=Ad2.1|Ad2.13|Ad2.16|Ad2.17|Ad2.18|Ad2.2|Ad2.20|Ad2.22|Ad2.23|Ad2.24|Ad2.3|Ad2.4|Ad2.5|Ad2.6|Ad2.7|Ad2.8
9	Genrich_ATAC	region	105445232	105446158	516.8075612	.	.	gene_id=concensus_peak10647_support_18;peakPos=113;supports=Ad2.1|Ad2.13|Ad2.14|Ad2.16|Ad2.17|Ad2.18|Ad2.2|Ad2.20|Ad2.22|Ad2.23|Ad2.24|Ad2.3|Ad2.4|Ad2.5|Ad2.6|Ad2.7|Ad2.8|Ad2.9
9	Genrich_ATAC	region	105733044	105733774	477.3373261	.	.	gene_id=concensus_peak10648_support_12;peakPos=129;supports=Ad2.1|Ad2.13|Ad2.16|Ad2.17|Ad2.22|Ad2.23|Ad2.24|Ad2.3|Ad2.4|Ad2.5|Ad2.6|Ad2.8
9	Genrich_ATAC	region	105925330	105926064	367.4193473	.	.	gene_id=concensus_peak10649_support_9;peakPos=139;supports=Ad2.1|Ad2.13|Ad2.17|Ad2.18|Ad2.22|Ad2.3|Ad2.4|Ad2.6|Ad2.7
9	Genrich_ATAC	region	105984394	105985595	771.3920072	.	.	gene_id=concensus_peak10650_support_19;peakPos=117;supports=Ad2.1|Ad2.10|Ad2.13|Ad2.14|Ad2.16|Ad2.17|Ad2.18|Ad2.19|Ad2.2|Ad2.20|Ad2.22|Ad2.23|Ad2.24|Ad2.3|Ad2.4|Ad2.5|Ad2.6|Ad2.7|Ad2.8
9	Genrich_ATAC	region	106000681	106001378	337.7412007	.	.	gene_id=concensus_peak10651_support_3;peakPos=210;supports=Ad2.17|Ad2.22|Ad2.4
9	Genrich_ATAC	region	106160966	106162586	963.0198638	.	.	gene_id=concensus_peak10652_support_23;peakPos=106;supports=Ad2.1|Ad2.10|Ad2.11|Ad2.12|Ad2.13|Ad2.14|Ad2.16|Ad2.17|Ad2.18|Ad2.19|Ad2.2|Ad2.20|Ad2.21|Ad2.22|Ad2.23|Ad2.24|Ad2.3|Ad2.4|Ad2.5|Ad2.6|Ad2.7|Ad2.8|Ad2.9
9	Genrich_ATAC	region	106544028	106545659	470.7281997	.	.	gene_id=concensus_peak10653_support_9;peakPos=1246;supports=Ad2.1|Ad2.16|Ad2.17|Ad2.22|Ad2.24|Ad2.3|Ad2.4|Ad2.5|Ad2.6
9	Genrich_ATAC	region	106658005	106658840	338.8847607	.	.	gene_id=concensus_peak10654_support_3;peakPos=121;supports=Ad2.3|Ad2.4|Ad2.7
9	Genrich_ATAC	region	106965238	106967010	975.7798827	.	.	gene_id=concensus_peak10655_support_24;peakPos=388;supports=Ad2.1|Ad2.10|Ad2.11|Ad2.12|Ad2.13|Ad2.14|Ad2.15|Ad2.16|Ad2.17|Ad2.18|Ad2.19|Ad2.2|Ad2.20|Ad2.21|Ad2.22|Ad2.23|Ad2.24|Ad2.3|Ad2.4|Ad2.5|Ad2.6|Ad2.7|Ad2.8|Ad2.9
9	Genrich_ATAC	region	106995014	106995351	263.6305743	.	.	gene_id=concensus_peak10656_support_3;peakPos=122;supports=Ad2.22|Ad2.4|Ad2.6
9	Genrich_ATAC	region	107273160	107274009	394.2892304	.	.	gene_id=concensus_peak10657_support_7;peakPos=95;supports=Ad2.1|Ad2.16|Ad2.17|Ad2.22|Ad2.23|Ad2.4|Ad2.6
9	Genrich_ATAC	region	107291904	107292760	499.8808114	.	.	gene_id=concensus_peak10658_support_13;peakPos=119;supports=Ad2.1|Ad2.16|Ad2.17|Ad2.18|Ad2.22|Ad2.23|Ad2.24|Ad2.3|Ad2.4|Ad2.5|Ad2.6|Ad2.7|Ad2.8
9	Genrich_ATAC	region	107455770	107457018	857.6369308	.	.	gene_id=concensus_peak10659_support_19;peakPos=193;supports=Ad2.1|Ad2.10|Ad2.13|Ad2.14|Ad2.16|Ad2.17|Ad2.18|Ad2.2|Ad2.20|Ad2.22|Ad2.23|Ad2.24|Ad2.3|Ad2.4|Ad2.5|Ad2.6|Ad2.7|Ad2.8|Ad2.9
9	Genrich_ATAC	region	107641897	107642502	406.9570242	.	.	gene_id=concensus_peak10660_support_13;peakPos=101;supports=Ad2.1|Ad2.13|Ad2.16|Ad2.17|Ad2.18|Ad2.2|Ad2.22|Ad2.24|Ad2.3|Ad2.4|Ad2.5|Ad2.6|Ad2.8
9	Genrich_ATAC	region	108229965	108230364	372.1380818	.	.	gene_id=concensus_peak10661_support_6;peakPos=167;supports=Ad2.17|Ad2.22|Ad2.23|Ad2.3|Ad2.4|Ad2.8
9	Genrich_ATAC	region	108319685	108320723	826.4618829	.	.	gene_id=concensus_peak10662_support_24;peakPos=122;supports=Ad2.1|Ad2.10|Ad2.11|Ad2.12|Ad2.13|Ad2.14|Ad2.15|Ad2.16|Ad2.17|Ad2.18|Ad2.19|Ad2.2|Ad2.20|Ad2.21|Ad2.22|Ad2.23|Ad2.24|Ad2.3|Ad2.4|Ad2.5|Ad2.6|Ad2.7|Ad2.8|Ad2.9
9	Genrich_ATAC	region	108630929	108631803	617.941925	.	.	gene_id=concensus_peak10663_support_24;peakPos=119;supports=Ad2.1|Ad2.10|Ad2.11|Ad2.12|Ad2.13|Ad2.14|Ad2.15|Ad2.16|Ad2.17|Ad2.18|Ad2.19|Ad2.2|Ad2.20|Ad2.21|Ad2.22|Ad2.23|Ad2.24|Ad2.3|Ad2.4|Ad2.5|Ad2.6|Ad2.7|Ad2.8|Ad2.9
9	Genrich_ATAC	region	109166208	109167049	384.3058625	.	.	gene_id=concensus_peak10664_support_11;peakPos=137;supports=Ad2.1|Ad2.16|Ad2.17|Ad2.18|Ad2.22|Ad2.3|Ad2.4|Ad2.5|Ad2.6|Ad2.7|Ad2.8
9	Genrich_ATAC	region	109199886	109201216	473.0015514	.	.	gene_id=concensus_peak10665_support_9;peakPos=156;supports=Ad2.1|Ad2.16|Ad2.17|Ad2.22|Ad2.23|Ad2.3|Ad2.4|Ad2.5|Ad2.6
9	Genrich_ATAC	region	109233240	109233814	323.2423272	.	.	gene_id=concensus_peak10666_support_6;peakPos=116;supports=Ad2.1|Ad2.16|Ad2.22|Ad2.4|Ad2.5|Ad2.6
9	Genrich_ATAC	region	109251802	109252401	366.382305	.	.	gene_id=concensus_peak10667_support_4;peakPos=139;supports=Ad2.1|Ad2.22|Ad2.5|Ad2.6
9	Genrich_ATAC	region	109260309	109261244	1098.061024	.	.	gene_id=concensus_peak10668_support_24;peakPos=411;supports=Ad2.1|Ad2.10|Ad2.11|Ad2.12|Ad2.13|Ad2.14|Ad2.15|Ad2.16|Ad2.17|Ad2.18|Ad2.19|Ad2.2|Ad2.20|Ad2.21|Ad2.22|Ad2.23|Ad2.24|Ad2.3|Ad2.4|Ad2.5|Ad2.6|Ad2.7|Ad2.8|Ad2.9
9	Genrich_ATAC	region	109287494	109287820	328.2106574	.	.	gene_id=concensus_peak10669_support_14;peakPos=107;supports=Ad2.1|Ad2.13|Ad2.16|Ad2.17|Ad2.18|Ad2.2|Ad2.22|Ad2.24|Ad2.3|Ad2.4|Ad2.5|Ad2.6|Ad2.7|Ad2.8
9	Genrich_ATAC	region	109327741	109328201	423.0031113	.	.	gene_id=concensus_peak10670_support_11;peakPos=106;supports=Ad2.1|Ad2.13|Ad2.16|Ad2.17|Ad2.22|Ad2.24|Ad2.3|Ad2.4|Ad2.5|Ad2.6|Ad2.7
9	Genrich_ATAC	region	109384179	109385887	589.3730882	.	.	gene_id=concensus_peak10671_support_17;peakPos=519;supports=Ad2.1|Ad2.10|Ad2.13|Ad2.14|Ad2.16|Ad2.17|Ad2.18|Ad2.2|Ad2.22|Ad2.23|Ad2.24|Ad2.3|Ad2.4|Ad2.5|Ad2.6|Ad2.7|Ad2.8
9	Genrich_ATAC	region	109556862	109558352	563.4940151	.	.	gene_id=concensus_peak10672_support_9;peakPos=117;supports=Ad2.1|Ad2.16|Ad2.17|Ad2.22|Ad2.23|Ad2.24|Ad2.3|Ad2.4|Ad2.6
9	Genrich_ATAC	region	112931496	112932697	714.0312401	.	.	gene_id=concensus_peak10673_support_23;peakPos=262;supports=Ad2.1|Ad2.10|Ad2.11|Ad2.12|Ad2.13|Ad2.14|Ad2.16|Ad2.17|Ad2.18|Ad2.19|Ad2.2|Ad2.20|Ad2.21|Ad2.22|Ad2.23|Ad2.24|Ad2.3|Ad2.4|Ad2.5|Ad2.6|Ad2.7|Ad2.8|Ad2.9
9	Genrich_ATAC	region	113712753	113713546	495.5141747	.	.	gene_id=concensus_peak10674_support_23;peakPos=127;supports=Ad2.1|Ad2.10|Ad2.11|Ad2.13|Ad2.14|Ad2.15|Ad2.16|Ad2.17|Ad2.18|Ad2.19|Ad2.2|Ad2.20|Ad2.21|Ad2.22|Ad2.23|Ad2.24|Ad2.3|Ad2.4|Ad2.5|Ad2.6|Ad2.7|Ad2.8|Ad2.9
9	Genrich_ATAC	region	113727637	113728247	438.1397703	.	.	gene_id=concensus_peak10675_support_3;peakPos=167;supports=Ad2.1|Ad2.5|Ad2.6
9	Genrich_ATAC	region	113789126	113789481	291.0428417	.	.	gene_id=concensus_peak10676_support_3;peakPos=124;supports=Ad2.1|Ad2.7|Ad2.8
9	Genrich_ATAC	region	113817513	113818045	282.7754773	.	.	gene_id=concensus_peak10677_support_3;peakPos=106;supports=Ad2.17|Ad2.22|Ad2.4
9	Genrich_ATAC	region	113854040	113854434	417.4052045	.	.	gene_id=concensus_peak10678_support_4;peakPos=120;supports=Ad2.17|Ad2.22|Ad2.23|Ad2.4
9	Genrich_ATAC	region	113879232	113879910	442.1795348	.	.	gene_id=concensus_peak10679_support_5;peakPos=136;supports=Ad2.16|Ad2.17|Ad2.22|Ad2.3|Ad2.4
9	Genrich_ATAC	region	113972761	113974145	475.8698385	.	.	gene_id=concensus_peak10680_support_15;peakPos=117;supports=Ad2.1|Ad2.13|Ad2.16|Ad2.17|Ad2.18|Ad2.2|Ad2.22|Ad2.23|Ad2.24|Ad2.3|Ad2.4|Ad2.5|Ad2.6|Ad2.7|Ad2.8
9	Genrich_ATAC	region	114174610	114175331	367.2260474	.	.	gene_id=concensus_peak10681_support_8;peakPos=169;supports=Ad2.1|Ad2.16|Ad2.17|Ad2.22|Ad2.4|Ad2.5|Ad2.6|Ad2.7
9	Genrich_ATAC	region	114201999	114202705	679.3683951	.	.	gene_id=concensus_peak10682_support_23;peakPos=246;supports=Ad2.1|Ad2.10|Ad2.11|Ad2.13|Ad2.14|Ad2.15|Ad2.16|Ad2.17|Ad2.18|Ad2.19|Ad2.2|Ad2.20|Ad2.21|Ad2.22|Ad2.23|Ad2.24|Ad2.3|Ad2.4|Ad2.5|Ad2.6|Ad2.7|Ad2.8|Ad2.9
9	Genrich_ATAC	region	114262360	114263529	454.1764493	.	.	gene_id=concensus_peak10683_support_14;peakPos=130;supports=Ad2.1|Ad2.13|Ad2.16|Ad2.17|Ad2.19|Ad2.2|Ad2.22|Ad2.23|Ad2.24|Ad2.3|Ad2.4|Ad2.6|Ad2.7|Ad2.8
9	Genrich_ATAC	region	114533777	114534408	369.6893254	.	.	gene_id=concensus_peak10684_support_8;peakPos=122;supports=Ad2.1|Ad2.22|Ad2.3|Ad2.4|Ad2.5|Ad2.6|Ad2.7|Ad2.8
9	Genrich_ATAC	region	114827035	114827618	370.416354	.	.	gene_id=concensus_peak10685_support_11;peakPos=124;supports=Ad2.1|Ad2.16|Ad2.17|Ad2.22|Ad2.23|Ad2.24|Ad2.3|Ad2.4|Ad2.6|Ad2.7|Ad2.8
9	Genrich_ATAC	region	114916061	114917706	1226.28639	.	.	gene_id=concensus_peak10686_support_24;peakPos=286;supports=Ad2.1|Ad2.10|Ad2.11|Ad2.12|Ad2.13|Ad2.14|Ad2.15|Ad2.16|Ad2.17|Ad2.18|Ad2.19|Ad2.2|Ad2.20|Ad2.21|Ad2.22|Ad2.23|Ad2.24|Ad2.3|Ad2.4|Ad2.5|Ad2.6|Ad2.7|Ad2.8|Ad2.9
9	Genrich_ATAC	region	115857001	115858361	588.0222271	.	.	gene_id=concensus_peak10687_support_15;peakPos=86;supports=Ad2.1|Ad2.13|Ad2.16|Ad2.17|Ad2.18|Ad2.2|Ad2.22|Ad2.23|Ad2.24|Ad2.3|Ad2.4|Ad2.5|Ad2.6|Ad2.7|Ad2.8
9	Genrich_ATAC	region	116005405	116005992	312.8678131	.	.	gene_id=concensus_peak10688_support_7;peakPos=136;supports=Ad2.1|Ad2.22|Ad2.3|Ad2.4|Ad2.6|Ad2.7|Ad2.8
9	Genrich_ATAC	region	116109483	116110301	646.5295886	.	.	gene_id=concensus_peak10689_support_18;peakPos=227;supports=Ad2.1|Ad2.13|Ad2.14|Ad2.16|Ad2.17|Ad2.18|Ad2.2|Ad2.20|Ad2.22|Ad2.23|Ad2.24|Ad2.3|Ad2.4|Ad2.5|Ad2.6|Ad2.7|Ad2.8|Ad2.9
9	Genrich_ATAC	region	116148627	116150068	927.4914128	.	.	gene_id=concensus_peak10690_support_22;peakPos=126;supports=Ad2.1|Ad2.10|Ad2.11|Ad2.13|Ad2.14|Ad2.16|Ad2.17|Ad2.18|Ad2.19|Ad2.2|Ad2.20|Ad2.21|Ad2.22|Ad2.23|Ad2.24|Ad2.3|Ad2.4|Ad2.5|Ad2.6|Ad2.7|Ad2.8|Ad2.9
9	Genrich_ATAC	region	116291626	116292905	765.3690016	.	.	gene_id=concensus_peak10691_support_18;peakPos=133;supports=Ad2.1|Ad2.10|Ad2.13|Ad2.14|Ad2.16|Ad2.17|Ad2.18|Ad2.2|Ad2.20|Ad2.22|Ad2.23|Ad2.24|Ad2.3|Ad2.4|Ad2.5|Ad2.6|Ad2.7|Ad2.8
9	Genrich_ATAC	region	116402070	116403350	798.9909619	.	.	gene_id=concensus_peak10692_support_22;peakPos=270;supports=Ad2.1|Ad2.10|Ad2.12|Ad2.13|Ad2.14|Ad2.16|Ad2.17|Ad2.18|Ad2.19|Ad2.2|Ad2.20|Ad2.21|Ad2.22|Ad2.23|Ad2.24|Ad2.3|Ad2.4|Ad2.5|Ad2.6|Ad2.7|Ad2.8|Ad2.9
9	Genrich_ATAC	region	117063480	117064802	1022.552721	.	.	gene_id=concensus_peak10693_support_21;peakPos=615;supports=Ad2.1|Ad2.10|Ad2.11|Ad2.13|Ad2.14|Ad2.16|Ad2.17|Ad2.18|Ad2.19|Ad2.2|Ad2.20|Ad2.22|Ad2.23|Ad2.24|Ad2.3|Ad2.4|Ad2.5|Ad2.6|Ad2.7|Ad2.8|Ad2.9
9	Genrich_ATAC	region	117136978	117137371	350.1144103	.	.	gene_id=concensus_peak10694_support_10;peakPos=101;supports=Ad2.1|Ad2.13|Ad2.17|Ad2.2|Ad2.22|Ad2.24|Ad2.4|Ad2.6|Ad2.7|Ad2.8
9	Genrich_ATAC	region	118113412	118114888	782.5231314	.	.	gene_id=concensus_peak10695_support_16;peakPos=148;supports=Ad2.1|Ad2.13|Ad2.14|Ad2.16|Ad2.17|Ad2.18|Ad2.19|Ad2.22|Ad2.23|Ad2.24|Ad2.3|Ad2.4|Ad2.5|Ad2.6|Ad2.7|Ad2.8
9	Genrich_ATAC	region	118133298	118133894	649.7000032	.	.	gene_id=concensus_peak10696_support_17;peakPos=97;supports=Ad2.1|Ad2.13|Ad2.14|Ad2.16|Ad2.17|Ad2.19|Ad2.20|Ad2.22|Ad2.23|Ad2.24|Ad2.3|Ad2.4|Ad2.5|Ad2.6|Ad2.7|Ad2.8|Ad2.9
9	Genrich_ATAC	region	118200280	118200558	241.5140227	.	.	gene_id=concensus_peak10697_support_3;peakPos=125;supports=Ad2.22|Ad2.3|Ad2.4
9	Genrich_ATAC	region	118664855	118665496	951.4461113	.	.	gene_id=concensus_peak10698_support_24;peakPos=111;supports=Ad2.1|Ad2.10|Ad2.11|Ad2.12|Ad2.13|Ad2.14|Ad2.15|Ad2.16|Ad2.17|Ad2.18|Ad2.19|Ad2.2|Ad2.20|Ad2.21|Ad2.22|Ad2.23|Ad2.24|Ad2.3|Ad2.4|Ad2.5|Ad2.6|Ad2.7|Ad2.8|Ad2.9
9	Genrich_ATAC	region	118975501	118975906	298.7829693	.	.	gene_id=concensus_peak10699_support_3;peakPos=103;supports=Ad2.1|Ad2.4|Ad2.6
9	Genrich_ATAC	region	119315967	119317224	333.8438439	.	.	gene_id=concensus_peak10700_support_7;peakPos=253;supports=Ad2.12|Ad2.14|Ad2.17|Ad2.19|Ad2.20|Ad2.3|Ad2.4
9	Genrich_ATAC	region	119940804	119942233	581.8784438	.	.	gene_id=concensus_peak10701_support_10;peakPos=290;supports=Ad2.1|Ad2.16|Ad2.17|Ad2.22|Ad2.23|Ad2.3|Ad2.4|Ad2.5|Ad2.6|Ad2.8
9	Genrich_ATAC	region	120409314	120409817	477.2538101	.	.	gene_id=concensus_peak10702_support_7;peakPos=334;supports=Ad2.13|Ad2.16|Ad2.17|Ad2.22|Ad2.23|Ad2.3|Ad2.4
9	Genrich_ATAC	region	120562030	120563153	394.2174405	.	.	gene_id=concensus_peak10703_support_11;peakPos=144;supports=Ad2.1|Ad2.13|Ad2.16|Ad2.17|Ad2.18|Ad2.22|Ad2.24|Ad2.3|Ad2.4|Ad2.6|Ad2.8
9	Genrich_ATAC	region	120809455	120810503	609.0161629	.	.	gene_id=concensus_peak10704_support_20;peakPos=193;supports=Ad2.1|Ad2.10|Ad2.13|Ad2.14|Ad2.15|Ad2.16|Ad2.17|Ad2.18|Ad2.19|Ad2.2|Ad2.20|Ad2.22|Ad2.23|Ad2.24|Ad2.3|Ad2.4|Ad2.5|Ad2.6|Ad2.7|Ad2.8
9	Genrich_ATAC	region	120859858	120860583	439.6484126	.	.	gene_id=concensus_peak10705_support_8;peakPos=119;supports=Ad2.1|Ad2.16|Ad2.17|Ad2.22|Ad2.23|Ad2.24|Ad2.4|Ad2.6
9	Genrich_ATAC	region	120984469	120984888	294.605957	.	.	gene_id=concensus_peak10706_support_3;peakPos=112;supports=Ad2.1|Ad2.22|Ad2.6
9	Genrich_ATAC	region	121045094	121045636	288.5265658	.	.	gene_id=concensus_peak10707_support_4;peakPos=101;supports=Ad2.1|Ad2.22|Ad2.5|Ad2.6
9	Genrich_ATAC	region	121512683	121513142	370.099342	.	.	gene_id=concensus_peak10708_support_17;peakPos=165;supports=Ad2.1|Ad2.10|Ad2.13|Ad2.16|Ad2.17|Ad2.18|Ad2.2|Ad2.20|Ad2.22|Ad2.23|Ad2.24|Ad2.3|Ad2.4|Ad2.5|Ad2.6|Ad2.7|Ad2.8
9	Genrich_ATAC	region	121515331	121516864	854.5890037	.	.	gene_id=concensus_peak10709_support_17;peakPos=135;supports=Ad2.1|Ad2.10|Ad2.13|Ad2.14|Ad2.16|Ad2.17|Ad2.18|Ad2.2|Ad2.22|Ad2.23|Ad2.24|Ad2.3|Ad2.4|Ad2.5|Ad2.6|Ad2.7|Ad2.8
9	Genrich_ATAC	region	121590125	121591012	494.7345353	.	.	gene_id=concensus_peak10710_support_16;peakPos=104;supports=Ad2.1|Ad2.10|Ad2.13|Ad2.16|Ad2.17|Ad2.18|Ad2.2|Ad2.22|Ad2.23|Ad2.24|Ad2.3|Ad2.4|Ad2.5|Ad2.6|Ad2.7|Ad2.8
9	Genrich_ATAC	region	121779583	121780306	245.190201	.	.	gene_id=concensus_peak10711_support_6;peakPos=113;supports=Ad2.1|Ad2.16|Ad2.17|Ad2.22|Ad2.4|Ad2.6
9	Genrich_ATAC	region	122115300	122116159	296.60452	.	.	gene_id=concensus_peak10712_support_6;peakPos=108;supports=Ad2.1|Ad2.17|Ad2.22|Ad2.4|Ad2.5|Ad2.6
9	Genrich_ATAC	region	122237712	122238670	551.3069417	.	.	gene_id=concensus_peak10713_support_15;peakPos=120;supports=Ad2.1|Ad2.13|Ad2.16|Ad2.17|Ad2.18|Ad2.2|Ad2.22|Ad2.23|Ad2.24|Ad2.3|Ad2.4|Ad2.5|Ad2.6|Ad2.7|Ad2.8
9	Genrich_ATAC	region	122580257	122580891	465.1431481	.	.	gene_id=concensus_peak10714_support_17;peakPos=111;supports=Ad2.1|Ad2.10|Ad2.13|Ad2.16|Ad2.17|Ad2.18|Ad2.2|Ad2.20|Ad2.22|Ad2.23|Ad2.24|Ad2.3|Ad2.4|Ad2.5|Ad2.6|Ad2.7|Ad2.8
9	Genrich_ATAC	region	122633400	122634883	341.6552816	.	.	gene_id=concensus_peak10715_support_14;peakPos=114;supports=Ad2.1|Ad2.10|Ad2.13|Ad2.16|Ad2.17|Ad2.18|Ad2.22|Ad2.24|Ad2.3|Ad2.4|Ad2.5|Ad2.6|Ad2.7|Ad2.8
9	Genrich_ATAC	region	122650357	122651278	564.9000767	.	.	gene_id=concensus_peak10716_support_12;peakPos=148;supports=Ad2.1|Ad2.14|Ad2.16|Ad2.17|Ad2.19|Ad2.22|Ad2.23|Ad2.24|Ad2.3|Ad2.4|Ad2.5|Ad2.6
9	Genrich_ATAC	region	123761771	123763097	390.2693847	.	.	gene_id=concensus_peak10717_support_10;peakPos=110;supports=Ad2.1|Ad2.16|Ad2.17|Ad2.18|Ad2.22|Ad2.23|Ad2.4|Ad2.6|Ad2.7|Ad2.8
9	Genrich_ATAC	region	123918752	123919130	273.1549264	.	.	gene_id=concensus_peak10718_support_8;peakPos=117;supports=Ad2.1|Ad2.17|Ad2.22|Ad2.23|Ad2.24|Ad2.4|Ad2.5|Ad2.6
9	Genrich_ATAC	region	124141645	124142545	415.2513102	.	.	gene_id=concensus_peak10719_support_15;peakPos=97;supports=Ad2.1|Ad2.13|Ad2.16|Ad2.17|Ad2.18|Ad2.2|Ad2.22|Ad2.23|Ad2.24|Ad2.3|Ad2.4|Ad2.5|Ad2.6|Ad2.7|Ad2.8
9	Genrich_ATAC	region	124282676	124284131	450.9623815	.	.	gene_id=concensus_peak10720_support_8;peakPos=102;supports=Ad2.1|Ad2.17|Ad2.22|Ad2.24|Ad2.3|Ad2.4|Ad2.6|Ad2.7
9	Genrich_ATAC	region	124525973	124526866	408.7828163	.	.	gene_id=concensus_peak10721_support_3;peakPos=181;supports=Ad2.17|Ad2.22|Ad2.4
9	Genrich_ATAC	region	124696381	124698180	596.4424659	.	.	gene_id=concensus_peak10722_support_14;peakPos=1061;supports=Ad2.1|Ad2.13|Ad2.16|Ad2.17|Ad2.18|Ad2.22|Ad2.23|Ad2.24|Ad2.3|Ad2.4|Ad2.5|Ad2.6|Ad2.7|Ad2.8
9	Genrich_ATAC	region	124847725	124848651	551.0307813	.	.	gene_id=concensus_peak10723_support_11;peakPos=133;supports=Ad2.1|Ad2.10|Ad2.16|Ad2.17|Ad2.18|Ad2.22|Ad2.23|Ad2.24|Ad2.4|Ad2.5|Ad2.6
9	Genrich_ATAC	region	125300964	125301450	250.0285774	.	.	gene_id=concensus_peak10724_support_7;peakPos=117;supports=Ad2.1|Ad2.16|Ad2.17|Ad2.22|Ad2.4|Ad2.5|Ad2.6
9	Genrich_ATAC	region	125612304	125613942	445.2992068	.	.	gene_id=concensus_peak10725_support_16;peakPos=192;supports=Ad2.1|Ad2.10|Ad2.16|Ad2.17|Ad2.18|Ad2.19|Ad2.20|Ad2.22|Ad2.23|Ad2.24|Ad2.3|Ad2.4|Ad2.5|Ad2.6|Ad2.7|Ad2.8
9	Genrich_ATAC	region	125982370	125983555	958.6414415	.	.	gene_id=concensus_peak10726_support_24;peakPos=107;supports=Ad2.1|Ad2.10|Ad2.11|Ad2.12|Ad2.13|Ad2.14|Ad2.15|Ad2.16|Ad2.17|Ad2.18|Ad2.19|Ad2.2|Ad2.20|Ad2.21|Ad2.22|Ad2.23|Ad2.24|Ad2.3|Ad2.4|Ad2.5|Ad2.6|Ad2.7|Ad2.8|Ad2.9
9	Genrich_ATAC	region	126007215	126007796	371.6300963	.	.	gene_id=concensus_peak10727_support_3;peakPos=297;supports=Ad2.17|Ad2.22|Ad2.4
9	Genrich_ATAC	region	126224272	126225047	335.1145202	.	.	gene_id=concensus_peak10728_support_5;peakPos=122;supports=Ad2.1|Ad2.17|Ad2.22|Ad2.4|Ad2.6
9	Genrich_ATAC	region	126346728	126347962	1004.351442	.	.	gene_id=concensus_peak10729_support_19;peakPos=120;supports=Ad2.1|Ad2.10|Ad2.13|Ad2.14|Ad2.16|Ad2.17|Ad2.18|Ad2.2|Ad2.20|Ad2.22|Ad2.23|Ad2.24|Ad2.3|Ad2.4|Ad2.5|Ad2.6|Ad2.7|Ad2.8|Ad2.9
9	Genrich_ATAC	region	126478506	126480216	447.450415	.	.	gene_id=concensus_peak10730_support_17;peakPos=114;supports=Ad2.1|Ad2.10|Ad2.13|Ad2.16|Ad2.17|Ad2.18|Ad2.19|Ad2.2|Ad2.22|Ad2.23|Ad2.24|Ad2.3|Ad2.4|Ad2.5|Ad2.6|Ad2.7|Ad2.8
9	Genrich_ATAC	region	126635220	126635612	341.419693	.	.	gene_id=concensus_peak10731_support_4;peakPos=121;supports=Ad2.17|Ad2.22|Ad2.23|Ad2.4
9	Genrich_ATAC	region	126849978	126850380	367.8994812	.	.	gene_id=concensus_peak10732_support_5;peakPos=124;supports=Ad2.1|Ad2.22|Ad2.4|Ad2.5|Ad2.6
9	Genrich_ATAC	region	127539688	127540827	1108.710684	.	.	gene_id=concensus_peak10733_support_19;peakPos=291;supports=Ad2.1|Ad2.10|Ad2.13|Ad2.14|Ad2.16|Ad2.17|Ad2.18|Ad2.19|Ad2.2|Ad2.20|Ad2.22|Ad2.23|Ad2.24|Ad2.3|Ad2.4|Ad2.5|Ad2.6|Ad2.7|Ad2.8
9	Genrich_ATAC	region	129012091	129012591	506.9283936	.	.	gene_id=concensus_peak10734_support_15;peakPos=117;supports=Ad2.1|Ad2.13|Ad2.16|Ad2.17|Ad2.18|Ad2.2|Ad2.22|Ad2.23|Ad2.24|Ad2.3|Ad2.4|Ad2.5|Ad2.6|Ad2.7|Ad2.8
9	Genrich_ATAC	region	129055179	129056400	472.7261147	.	.	gene_id=concensus_peak10735_support_6;peakPos=306;supports=Ad2.1|Ad2.17|Ad2.22|Ad2.3|Ad2.4|Ad2.6
9	Genrich_ATAC	region	129580639	129581365	360.121637	.	.	gene_id=concensus_peak10736_support_10;peakPos=129;supports=Ad2.1|Ad2.13|Ad2.17|Ad2.18|Ad2.22|Ad2.23|Ad2.3|Ad2.4|Ad2.6|Ad2.8
9	Genrich_ATAC	region	130434838	130435645	357.4456307	.	.	gene_id=concensus_peak10737_support_7;peakPos=144;supports=Ad2.1|Ad2.17|Ad2.22|Ad2.24|Ad2.4|Ad2.5|Ad2.6
9	Genrich_ATAC	region	130453408	130454637	460.5544509	.	.	gene_id=concensus_peak10738_support_12;peakPos=104;supports=Ad2.1|Ad2.16|Ad2.17|Ad2.18|Ad2.22|Ad2.23|Ad2.24|Ad2.3|Ad2.4|Ad2.5|Ad2.6|Ad2.7
9	Genrich_ATAC	region	130503783	130504156	239.1964953	.	.	gene_id=concensus_peak10739_support_4;peakPos=126;supports=Ad2.17|Ad2.18|Ad2.4|Ad2.8
9	Genrich_ATAC	region	130510916	130511566	312.7749278	.	.	gene_id=concensus_peak10740_support_12;peakPos=336;supports=Ad2.1|Ad2.13|Ad2.16|Ad2.17|Ad2.18|Ad2.22|Ad2.24|Ad2.4|Ad2.5|Ad2.6|Ad2.7|Ad2.8
9	Genrich_ATAC	region	130570412	130571014	458.5909365	.	.	gene_id=concensus_peak10741_support_16;peakPos=107;supports=Ad2.1|Ad2.13|Ad2.14|Ad2.16|Ad2.17|Ad2.18|Ad2.2|Ad2.22|Ad2.23|Ad2.24|Ad2.3|Ad2.4|Ad2.5|Ad2.6|Ad2.7|Ad2.8
9	Genrich_ATAC	region	130622141	130622485	276.44982	.	.	gene_id=concensus_peak10742_support_5;peakPos=117;supports=Ad2.1|Ad2.22|Ad2.4|Ad2.6|Ad2.8
9	Genrich_ATAC	region	130784697	130786001	588.8728423	.	.	gene_id=concensus_peak10743_support_10;peakPos=345;supports=Ad2.1|Ad2.13|Ad2.16|Ad2.17|Ad2.22|Ad2.23|Ad2.3|Ad2.4|Ad2.6|Ad2.8
9	Genrich_ATAC	region	130835091	130835880	327.9241824	.	.	gene_id=concensus_peak10744_support_9;peakPos=122;supports=Ad2.1|Ad2.17|Ad2.22|Ad2.23|Ad2.3|Ad2.4|Ad2.6|Ad2.7|Ad2.8
9	Genrich_ATAC	region	130958403	130959289	322.3375092	.	.	gene_id=concensus_peak10745_support_5;peakPos=133;supports=Ad2.1|Ad2.16|Ad2.17|Ad2.22|Ad2.4
9	Genrich_ATAC	region	130968016	130968622	413.3428423	.	.	gene_id=concensus_peak10746_support_10;peakPos=114;supports=Ad2.1|Ad2.16|Ad2.17|Ad2.22|Ad2.23|Ad2.3|Ad2.4|Ad2.5|Ad2.6|Ad2.8
9	Genrich_ATAC	region	131075655	131077214	1543.325165	.	.	gene_id=concensus_peak10747_support_24;peakPos=159;supports=Ad2.1|Ad2.10|Ad2.11|Ad2.12|Ad2.13|Ad2.14|Ad2.15|Ad2.16|Ad2.17|Ad2.18|Ad2.19|Ad2.2|Ad2.20|Ad2.21|Ad2.22|Ad2.23|Ad2.24|Ad2.3|Ad2.4|Ad2.5|Ad2.6|Ad2.7|Ad2.8|Ad2.9
9	Genrich_ATAC	region	131275234	131276070	402.1569555	.	.	gene_id=concensus_peak10748_support_13;peakPos=164;supports=Ad2.1|Ad2.13|Ad2.16|Ad2.17|Ad2.18|Ad2.22|Ad2.23|Ad2.24|Ad2.3|Ad2.4|Ad2.5|Ad2.6|Ad2.8
9	Genrich_ATAC	region	131425799	131426868	575.54998	.	.	gene_id=concensus_peak10749_support_4;peakPos=147;supports=Ad2.16|Ad2.17|Ad2.22|Ad2.4
9	Genrich_ATAC	region	131546652	131547373	525.9576893	.	.	gene_id=concensus_peak10750_support_16;peakPos=132;supports=Ad2.1|Ad2.10|Ad2.13|Ad2.16|Ad2.17|Ad2.18|Ad2.2|Ad2.22|Ad2.23|Ad2.24|Ad2.3|Ad2.4|Ad2.5|Ad2.6|Ad2.7|Ad2.8
9	Genrich_ATAC	region	131632374	131633730	555.9070588	.	.	gene_id=concensus_peak10751_support_21;peakPos=120;supports=Ad2.1|Ad2.10|Ad2.11|Ad2.13|Ad2.14|Ad2.16|Ad2.17|Ad2.18|Ad2.19|Ad2.2|Ad2.20|Ad2.22|Ad2.23|Ad2.24|Ad2.3|Ad2.4|Ad2.5|Ad2.6|Ad2.7|Ad2.8|Ad2.9
9	Genrich_ATAC	region	131889010	131889393	297.1888946	.	.	gene_id=concensus_peak10752_support_5;peakPos=121;supports=Ad2.1|Ad2.22|Ad2.3|Ad2.4|Ad2.6
9	Genrich_ATAC	region	131890196	131891465	698.0929615	.	.	gene_id=concensus_peak10753_support_15;peakPos=134;supports=Ad2.1|Ad2.13|Ad2.14|Ad2.16|Ad2.17|Ad2.18|Ad2.22|Ad2.23|Ad2.24|Ad2.3|Ad2.4|Ad2.5|Ad2.6|Ad2.7|Ad2.8
9	Genrich_ATAC	region	131960218	131960632	273.414261	.	.	gene_id=concensus_peak10754_support_3;peakPos=119;supports=Ad2.17|Ad2.22|Ad2.4
9	Genrich_ATAC	region	132666065	132666705	399.981926	.	.	gene_id=concensus_peak10755_support_4;peakPos=104;supports=Ad2.1|Ad2.22|Ad2.4|Ad2.6
9	Genrich_ATAC	region	132689077	132689652	440.8177568	.	.	gene_id=concensus_peak10756_support_4;peakPos=162;supports=Ad2.1|Ad2.22|Ad2.4|Ad2.6
9	Genrich_ATAC	region	133187497	133188175	624.5669157	.	.	gene_id=concensus_peak10757_support_21;peakPos=186;supports=Ad2.1|Ad2.10|Ad2.11|Ad2.13|Ad2.14|Ad2.16|Ad2.17|Ad2.18|Ad2.19|Ad2.2|Ad2.20|Ad2.22|Ad2.23|Ad2.24|Ad2.3|Ad2.4|Ad2.5|Ad2.6|Ad2.7|Ad2.8|Ad2.9
9	Genrich_ATAC	region	133322341	133323118	326.3490297	.	.	gene_id=concensus_peak10758_support_3;peakPos=147;supports=Ad2.17|Ad2.22|Ad2.4
9	Genrich_ATAC	region	133323749	133324364	493.331757	.	.	gene_id=concensus_peak10759_support_3;peakPos=110;supports=Ad2.17|Ad2.22|Ad2.4
9	Genrich_ATAC	region	133369388	133369934	480.6377257	.	.	gene_id=concensus_peak10760_support_3;peakPos=202;supports=Ad2.17|Ad2.22|Ad2.4
9	Genrich_ATAC	region	134593953	134594658	340.1338808	.	.	gene_id=concensus_peak10761_support_4;peakPos=186;supports=Ad2.17|Ad2.22|Ad2.3|Ad2.4
9	Genrich_ATAC	region	134634791	134635173	240.545044	.	.	gene_id=concensus_peak10762_support_3;peakPos=106;supports=Ad2.22|Ad2.3|Ad2.4
9	Genrich_ATAC	region	134791381	134792369	455.8436317	.	.	gene_id=concensus_peak10763_support_4;peakPos=206;supports=Ad2.17|Ad2.22|Ad2.3|Ad2.4
9	Genrich_ATAC	region	134858682	134859992	314.6144562	.	.	gene_id=concensus_peak10764_support_5;peakPos=405;supports=Ad2.16|Ad2.17|Ad2.22|Ad2.24|Ad2.4
9	Genrich_ATAC	region	135078177	135079400	565.9402525	.	.	gene_id=concensus_peak10765_support_16;peakPos=176;supports=Ad2.1|Ad2.13|Ad2.16|Ad2.17|Ad2.18|Ad2.2|Ad2.20|Ad2.22|Ad2.23|Ad2.24|Ad2.3|Ad2.4|Ad2.5|Ad2.6|Ad2.7|Ad2.8
9	Genrich_ATAC	region	135097294	135097841	266.4821423	.	.	gene_id=concensus_peak10766_support_3;peakPos=147;supports=Ad2.1|Ad2.24|Ad2.6
9	Genrich_ATAC	region	136487707	136488847	374.9447478	.	.	gene_id=concensus_peak10767_support_9;peakPos=100;supports=Ad2.1|Ad2.16|Ad2.17|Ad2.22|Ad2.24|Ad2.3|Ad2.4|Ad2.5|Ad2.6
9	Genrich_ATAC	region	136526762	136527327	541.0740724	.	.	gene_id=concensus_peak10768_support_5;peakPos=113;supports=Ad2.16|Ad2.17|Ad2.22|Ad2.23|Ad2.4
9	Genrich_ATAC	region	136531306	136531980	414.2123842	.	.	gene_id=concensus_peak10769_support_5;peakPos=127;supports=Ad2.16|Ad2.17|Ad2.22|Ad2.23|Ad2.4
9	Genrich_ATAC	region	136619137	136619836	328.3094483	.	.	gene_id=concensus_peak10770_support_3;peakPos=139;supports=Ad2.17|Ad2.22|Ad2.4
9	Genrich_ATAC	region	136742008	136743127	303.675916	.	.	gene_id=concensus_peak10771_support_6;peakPos=146;supports=Ad2.1|Ad2.16|Ad2.17|Ad2.22|Ad2.3|Ad2.4
9	Genrich_ATAC	region	137042794	137043104	321.629013	.	.	gene_id=concensus_peak10772_support_3;peakPos=129;supports=Ad2.22|Ad2.3|Ad2.4
9	Genrich_ATAC	region	137074477	137074913	289.6633403	.	.	gene_id=concensus_peak10773_support_3;peakPos=173;supports=Ad2.22|Ad2.3|Ad2.4
9	Genrich_ATAC	region	137674086	137675093	697.335028	.	.	gene_id=concensus_peak10774_support_4;peakPos=120;supports=Ad2.11|Ad2.14|Ad2.18|Ad2.9
9	Genrich_ATAC	region	138764619	138765330	444.900238	.	.	gene_id=concensus_peak10775_support_6;peakPos=134;supports=Ad2.10|Ad2.12|Ad2.14|Ad2.19|Ad2.20|Ad2.22
9	Genrich_ATAC	region	139134941	139136078	786.2074677	.	.	gene_id=concensus_peak10776_support_23;peakPos=588;supports=Ad2.1|Ad2.10|Ad2.11|Ad2.12|Ad2.13|Ad2.14|Ad2.15|Ad2.16|Ad2.17|Ad2.18|Ad2.19|Ad2.2|Ad2.20|Ad2.22|Ad2.23|Ad2.24|Ad2.3|Ad2.4|Ad2.5|Ad2.6|Ad2.7|Ad2.8|Ad2.9
9	Genrich_ATAC	region	139383040	139383700	259.0632632	.	.	gene_id=concensus_peak10777_support_4;peakPos=112;supports=Ad2.17|Ad2.3|Ad2.4|Ad2.8
9	Genrich_ATAC	region	139499414	139512083	20671.15614	.	.	gene_id=concensus_peak10778_support_24;peakPos=6432;supports=Ad2.1|Ad2.10|Ad2.11|Ad2.12|Ad2.13|Ad2.14|Ad2.15|Ad2.16|Ad2.17|Ad2.18|Ad2.19|Ad2.2|Ad2.20|Ad2.21|Ad2.22|Ad2.23|Ad2.24|Ad2.3|Ad2.4|Ad2.5|Ad2.6|Ad2.7|Ad2.8|Ad2.9
AEMK02000128.1	Genrich_ATAC	region	15407	15664	714.7007471	.	.	gene_id=concensus_peak10779_support_24;peakPos=118;supports=Ad2.1|Ad2.10|Ad2.11|Ad2.12|Ad2.13|Ad2.14|Ad2.15|Ad2.16|Ad2.17|Ad2.18|Ad2.19|Ad2.2|Ad2.20|Ad2.21|Ad2.22|Ad2.23|Ad2.24|Ad2.3|Ad2.4|Ad2.5|Ad2.6|Ad2.7|Ad2.8|Ad2.9
AEMK02000135.1	Genrich_ATAC	region	19179	20292	323.8923146	.	.	gene_id=concensus_peak10781_support_11;peakPos=121;supports=Ad2.12|Ad2.13|Ad2.14|Ad2.15|Ad2.19|Ad2.21|Ad2.23|Ad2.3|Ad2.4|Ad2.5|Ad2.7
AEMK02000135.1	Genrich_ATAC	region	20386	22750	1547.341393	.	.	gene_id=concensus_peak10782_support_24;peakPos=932;supports=Ad2.1|Ad2.10|Ad2.11|Ad2.12|Ad2.13|Ad2.14|Ad2.15|Ad2.16|Ad2.17|Ad2.18|Ad2.19|Ad2.2|Ad2.20|Ad2.21|Ad2.22|Ad2.23|Ad2.24|Ad2.3|Ad2.4|Ad2.5|Ad2.6|Ad2.7|Ad2.8|Ad2.9
AEMK02000135.1	Genrich_ATAC	region	22960	23531	247.9707309	.	.	gene_id=concensus_peak10783_support_11;peakPos=117;supports=Ad2.10|Ad2.12|Ad2.13|Ad2.15|Ad2.19|Ad2.2|Ad2.20|Ad2.21|Ad2.3|Ad2.7|Ad2.8
AEMK02000135.1	Genrich_ATAC	region	23673	25268	487.3507453	.	.	gene_id=concensus_peak10784_support_18;peakPos=975;supports=Ad2.10|Ad2.11|Ad2.12|Ad2.13|Ad2.14|Ad2.15|Ad2.16|Ad2.18|Ad2.19|Ad2.2|Ad2.20|Ad2.21|Ad2.23|Ad2.24|Ad2.3|Ad2.5|Ad2.7|Ad2.8
AEMK02000135.1	Genrich_ATAC	region	45306	47037	268.8242072	.	.	gene_id=concensus_peak10785_support_7;peakPos=1000;supports=Ad2.12|Ad2.13|Ad2.15|Ad2.21|Ad2.23|Ad2.7|Ad2.8
AEMK02000135.1	Genrich_ATAC	region	48945	49570	333.7722977	.	.	gene_id=concensus_peak10786_support_13;peakPos=127;supports=Ad2.11|Ad2.13|Ad2.14|Ad2.15|Ad2.16|Ad2.18|Ad2.19|Ad2.20|Ad2.21|Ad2.23|Ad2.3|Ad2.5|Ad2.8
AEMK02000135.1	Genrich_ATAC	region	49761	51251	820.7861315	.	.	gene_id=concensus_peak10787_support_24;peakPos=116;supports=Ad2.1|Ad2.10|Ad2.11|Ad2.12|Ad2.13|Ad2.14|Ad2.15|Ad2.16|Ad2.17|Ad2.18|Ad2.19|Ad2.2|Ad2.20|Ad2.21|Ad2.22|Ad2.23|Ad2.24|Ad2.3|Ad2.4|Ad2.5|Ad2.6|Ad2.7|Ad2.8|Ad2.9
AEMK02000135.1	Genrich_ATAC	region	52124	53430	303.1818557	.	.	gene_id=concensus_peak10788_support_10;peakPos=115;supports=Ad2.11|Ad2.12|Ad2.14|Ad2.15|Ad2.19|Ad2.2|Ad2.21|Ad2.23|Ad2.7|Ad2.9
AEMK02000135.1	Genrich_ATAC	region	55170	60150	2370.242211	.	.	gene_id=concensus_peak10789_support_24;peakPos=833;supports=Ad2.1|Ad2.10|Ad2.11|Ad2.12|Ad2.13|Ad2.14|Ad2.15|Ad2.16|Ad2.17|Ad2.18|Ad2.19|Ad2.2|Ad2.20|Ad2.21|Ad2.22|Ad2.23|Ad2.24|Ad2.3|Ad2.4|Ad2.5|Ad2.6|Ad2.7|Ad2.8|Ad2.9
AEMK02000136.1	Genrich_ATAC	region	24410	25864	740.532524	.	.	gene_id=concensus_peak10790_support_3;peakPos=1195;supports=Ad2.19|Ad2.20|Ad2.21
AEMK02000139.1	Genrich_ATAC	region	3109	4772	658.0343535	.	.	gene_id=concensus_peak10791_support_20;peakPos=317;supports=Ad2.1|Ad2.10|Ad2.11|Ad2.12|Ad2.13|Ad2.14|Ad2.15|Ad2.16|Ad2.17|Ad2.18|Ad2.19|Ad2.20|Ad2.21|Ad2.23|Ad2.24|Ad2.3|Ad2.5|Ad2.7|Ad2.8|Ad2.9
AEMK02000139.1	Genrich_ATAC	region	5059	5433	257.2724097	.	.	gene_id=concensus_peak10792_support_11;peakPos=100;supports=Ad2.10|Ad2.12|Ad2.13|Ad2.15|Ad2.16|Ad2.19|Ad2.21|Ad2.23|Ad2.5|Ad2.7|Ad2.8
AEMK02000139.1	Genrich_ATAC	region	5680	7185	338.3483428	.	.	gene_id=concensus_peak10793_support_15;peakPos=107;supports=Ad2.1|Ad2.10|Ad2.12|Ad2.13|Ad2.15|Ad2.16|Ad2.19|Ad2.2|Ad2.20|Ad2.21|Ad2.23|Ad2.3|Ad2.5|Ad2.7|Ad2.8
AEMK02000139.1	Genrich_ATAC	region	21656	22108	290.599224	.	.	gene_id=concensus_peak10794_support_8;peakPos=100;supports=Ad2.10|Ad2.13|Ad2.14|Ad2.15|Ad2.19|Ad2.20|Ad2.21|Ad2.5
AEMK02000141.1	Genrich_ATAC	region	20363	20870	1034.303042	.	.	gene_id=concensus_peak10796_support_24;peakPos=128;supports=Ad2.1|Ad2.10|Ad2.11|Ad2.12|Ad2.13|Ad2.14|Ad2.15|Ad2.16|Ad2.17|Ad2.18|Ad2.19|Ad2.2|Ad2.20|Ad2.21|Ad2.22|Ad2.23|Ad2.24|Ad2.3|Ad2.4|Ad2.5|Ad2.6|Ad2.7|Ad2.8|Ad2.9
AEMK02000141.1	Genrich_ATAC	region	23900	31401	44625.69596	.	.	gene_id=concensus_peak10797_support_24;peakPos=1106;supports=Ad2.1|Ad2.10|Ad2.11|Ad2.12|Ad2.13|Ad2.14|Ad2.15|Ad2.16|Ad2.17|Ad2.18|Ad2.19|Ad2.2|Ad2.20|Ad2.21|Ad2.22|Ad2.23|Ad2.24|Ad2.3|Ad2.4|Ad2.5|Ad2.6|Ad2.7|Ad2.8|Ad2.9
AEMK02000153.1	Genrich_ATAC	region	51500	51773	314.88355	.	.	gene_id=concensus_peak10798_support_6;peakPos=117;supports=Ad2.1|Ad2.22|Ad2.3|Ad2.4|Ad2.5|Ad2.6
AEMK02000156.1	Genrich_ATAC	region	96810	100755	2483.538455	.	.	gene_id=concensus_peak10799_support_21;peakPos=390;supports=Ad2.1|Ad2.10|Ad2.11|Ad2.12|Ad2.13|Ad2.14|Ad2.15|Ad2.17|Ad2.19|Ad2.2|Ad2.20|Ad2.21|Ad2.22|Ad2.24|Ad2.3|Ad2.4|Ad2.5|Ad2.6|Ad2.7|Ad2.8|Ad2.9
AEMK02000156.1	Genrich_ATAC	region	100966	102550	1004.946994	.	.	gene_id=concensus_peak10800_support_20;peakPos=145;supports=Ad2.1|Ad2.10|Ad2.11|Ad2.12|Ad2.13|Ad2.14|Ad2.15|Ad2.17|Ad2.19|Ad2.2|Ad2.20|Ad2.21|Ad2.22|Ad2.24|Ad2.3|Ad2.4|Ad2.5|Ad2.6|Ad2.7|Ad2.8
AEMK02000156.1	Genrich_ATAC	region	111341	111812	234.831131	.	.	gene_id=concensus_peak10801_support_3;peakPos=107;supports=Ad2.13|Ad2.19|Ad2.5
AEMK02000156.1	Genrich_ATAC	region	114081	115085	252.3397293	.	.	gene_id=concensus_peak10802_support_3;peakPos=118;supports=Ad2.11|Ad2.19|Ad2.4
AEMK02000156.1	Genrich_ATAC	region	127514	128492	379.5563967	.	.	gene_id=concensus_peak10803_support_3;peakPos=290;supports=Ad2.12|Ad2.19|Ad2.20
AEMK02000165.1	Genrich_ATAC	region	7156	7632	287.794454	.	.	gene_id=concensus_peak10804_support_3;peakPos=174;supports=Ad2.19|Ad2.5|Ad2.9
AEMK02000172.1	Genrich_ATAC	region	31693	32808	478.7944379	.	.	gene_id=concensus_peak10805_support_14;peakPos=119;supports=Ad2.1|Ad2.10|Ad2.16|Ad2.17|Ad2.18|Ad2.19|Ad2.22|Ad2.23|Ad2.3|Ad2.4|Ad2.5|Ad2.6|Ad2.8|Ad2.9
AEMK02000176.1	Genrich_ATAC	region	26852	27355	328.9797931	.	.	gene_id=concensus_peak10806_support_7;peakPos=105;supports=Ad2.10|Ad2.16|Ad2.19|Ad2.20|Ad2.21|Ad2.5|Ad2.9
AEMK02000179.1	Genrich_ATAC	region	706	1185	321.4375774	.	.	gene_id=concensus_peak10808_support_14;peakPos=214;supports=Ad2.10|Ad2.11|Ad2.16|Ad2.17|Ad2.18|Ad2.19|Ad2.2|Ad2.20|Ad2.22|Ad2.23|Ad2.3|Ad2.4|Ad2.5|Ad2.8
AEMK02000179.1	Genrich_ATAC	region	1413	25142	44272.04701	.	.	gene_id=concensus_peak10809_support_24;peakPos=18620;supports=Ad2.1|Ad2.10|Ad2.11|Ad2.12|Ad2.13|Ad2.14|Ad2.15|Ad2.16|Ad2.17|Ad2.18|Ad2.19|Ad2.2|Ad2.20|Ad2.21|Ad2.22|Ad2.23|Ad2.24|Ad2.3|Ad2.4|Ad2.5|Ad2.6|Ad2.7|Ad2.8|Ad2.9
AEMK02000180.1	Genrich_ATAC	region	187	572	687.0274048	.	.	gene_id=concensus_peak10810_support_24;peakPos=91;supports=Ad2.1|Ad2.10|Ad2.11|Ad2.12|Ad2.13|Ad2.14|Ad2.15|Ad2.16|Ad2.17|Ad2.18|Ad2.19|Ad2.2|Ad2.20|Ad2.21|Ad2.22|Ad2.23|Ad2.24|Ad2.3|Ad2.4|Ad2.5|Ad2.6|Ad2.7|Ad2.8|Ad2.9
AEMK02000180.1	Genrich_ATAC	region	782	8982	46695.94922	.	.	gene_id=concensus_peak10811_support_24;peakPos=6907;supports=Ad2.1|Ad2.10|Ad2.11|Ad2.12|Ad2.13|Ad2.14|Ad2.15|Ad2.16|Ad2.17|Ad2.18|Ad2.19|Ad2.2|Ad2.20|Ad2.21|Ad2.22|Ad2.23|Ad2.24|Ad2.3|Ad2.4|Ad2.5|Ad2.6|Ad2.7|Ad2.8|Ad2.9
AEMK02000183.1	Genrich_ATAC	region	9722	10313	320.5176335	.	.	gene_id=concensus_peak10812_support_8;peakPos=126;supports=Ad2.1|Ad2.16|Ad2.17|Ad2.22|Ad2.24|Ad2.3|Ad2.4|Ad2.6
AEMK02000189.1	Genrich_ATAC	region	22712	23642	219.184372	.	.	gene_id=concensus_peak10814_support_4;peakPos=129;supports=Ad2.1|Ad2.12|Ad2.15|Ad2.19
AEMK02000189.1	Genrich_ATAC	region	32348	33091	254.6759543	.	.	gene_id=concensus_peak10815_support_3;peakPos=250;supports=Ad2.12|Ad2.15|Ad2.19
AEMK02000189.1	Genrich_ATAC	region	37376	38861	439.3157531	.	.	gene_id=concensus_peak10816_support_16;peakPos=226;supports=Ad2.1|Ad2.10|Ad2.11|Ad2.12|Ad2.13|Ad2.14|Ad2.15|Ad2.18|Ad2.19|Ad2.20|Ad2.21|Ad2.3|Ad2.5|Ad2.6|Ad2.7|Ad2.9
AEMK02000189.1	Genrich_ATAC	region	48805	50847	494.1494381	.	.	gene_id=concensus_peak10817_support_11;peakPos=103;supports=Ad2.1|Ad2.10|Ad2.11|Ad2.12|Ad2.13|Ad2.14|Ad2.15|Ad2.18|Ad2.19|Ad2.5|Ad2.6
AEMK02000189.1	Genrich_ATAC	region	50921	51986	313.286204	.	.	gene_id=concensus_peak10818_support_6;peakPos=292;supports=Ad2.12|Ad2.14|Ad2.15|Ad2.19|Ad2.20|Ad2.6
AEMK02000189.1	Genrich_ATAC	region	53243	56789	398.9671783	.	.	gene_id=concensus_peak10819_support_9;peakPos=1098;supports=Ad2.10|Ad2.11|Ad2.12|Ad2.14|Ad2.15|Ad2.19|Ad2.20|Ad2.21|Ad2.6
AEMK02000189.1	Genrich_ATAC	region	64766	67396	273.3693543	.	.	gene_id=concensus_peak10820_support_11;peakPos=115;supports=Ad2.10|Ad2.11|Ad2.12|Ad2.13|Ad2.14|Ad2.15|Ad2.19|Ad2.20|Ad2.21|Ad2.6|Ad2.9
AEMK02000189.1	Genrich_ATAC	region	68059	69455	324.4730432	.	.	gene_id=concensus_peak10821_support_14;peakPos=116;supports=Ad2.10|Ad2.11|Ad2.12|Ad2.13|Ad2.14|Ad2.15|Ad2.18|Ad2.19|Ad2.20|Ad2.21|Ad2.3|Ad2.5|Ad2.6|Ad2.9
AEMK02000189.1	Genrich_ATAC	region	70249	71778	502.4952535	.	.	gene_id=concensus_peak10822_support_16;peakPos=1079;supports=Ad2.1|Ad2.10|Ad2.11|Ad2.12|Ad2.13|Ad2.14|Ad2.15|Ad2.18|Ad2.19|Ad2.20|Ad2.21|Ad2.5|Ad2.6|Ad2.7|Ad2.8|Ad2.9
AEMK02000189.1	Genrich_ATAC	region	73235	74479	307.074978	.	.	gene_id=concensus_peak10823_support_4;peakPos=1145;supports=Ad2.12|Ad2.14|Ad2.21|Ad2.5
AEMK02000189.1	Genrich_ATAC	region	152466	154451	2127.481104	.	.	gene_id=concensus_peak10824_support_24;peakPos=392;supports=Ad2.1|Ad2.10|Ad2.11|Ad2.12|Ad2.13|Ad2.14|Ad2.15|Ad2.16|Ad2.17|Ad2.18|Ad2.19|Ad2.2|Ad2.20|Ad2.21|Ad2.22|Ad2.23|Ad2.24|Ad2.3|Ad2.4|Ad2.5|Ad2.6|Ad2.7|Ad2.8|Ad2.9
AEMK02000189.1	Genrich_ATAC	region	164406	166592	363.516376	.	.	gene_id=concensus_peak10825_support_18;peakPos=226;supports=Ad2.1|Ad2.10|Ad2.11|Ad2.12|Ad2.13|Ad2.14|Ad2.15|Ad2.18|Ad2.19|Ad2.2|Ad2.20|Ad2.21|Ad2.3|Ad2.5|Ad2.6|Ad2.7|Ad2.8|Ad2.9
AEMK02000189.1	Genrich_ATAC	region	195925	196951	288.5441196	.	.	gene_id=concensus_peak10826_support_6;peakPos=104;supports=Ad2.12|Ad2.14|Ad2.19|Ad2.20|Ad2.5|Ad2.6
AEMK02000193.1	Genrich_ATAC	region	1478	2080	245.557032	.	.	gene_id=concensus_peak10827_support_3;peakPos=363;supports=Ad2.11|Ad2.6|Ad2.7
AEMK02000193.1	Genrich_ATAC	region	2396	3233	264.5059813	.	.	gene_id=concensus_peak10828_support_3;peakPos=102;supports=Ad2.11|Ad2.21|Ad2.7
AEMK02000193.1	Genrich_ATAC	region	3360	6433	1336.828164	.	.	gene_id=concensus_peak10829_support_19;peakPos=1025;supports=Ad2.1|Ad2.10|Ad2.11|Ad2.12|Ad2.13|Ad2.14|Ad2.15|Ad2.19|Ad2.2|Ad2.20|Ad2.21|Ad2.22|Ad2.24|Ad2.4|Ad2.5|Ad2.6|Ad2.7|Ad2.8|Ad2.9
AEMK02000193.1	Genrich_ATAC	region	6558	7465	312.4007461	.	.	gene_id=concensus_peak10830_support_10;peakPos=113;supports=Ad2.11|Ad2.12|Ad2.13|Ad2.15|Ad2.19|Ad2.2|Ad2.21|Ad2.5|Ad2.7|Ad2.8
AEMK02000193.1	Genrich_ATAC	region	11503	12212	257.4815825	.	.	gene_id=concensus_peak10831_support_4;peakPos=210;supports=Ad2.13|Ad2.19|Ad2.21|Ad2.5
AEMK02000193.1	Genrich_ATAC	region	18553	19195	295.4963398	.	.	gene_id=concensus_peak10832_support_8;peakPos=101;supports=Ad2.11|Ad2.12|Ad2.13|Ad2.14|Ad2.19|Ad2.20|Ad2.21|Ad2.5
AEMK02000193.1	Genrich_ATAC	region	20816	25358	18125.53117	.	.	gene_id=concensus_peak10833_support_24;peakPos=1693;supports=Ad2.1|Ad2.10|Ad2.11|Ad2.12|Ad2.13|Ad2.14|Ad2.15|Ad2.16|Ad2.17|Ad2.18|Ad2.19|Ad2.2|Ad2.20|Ad2.21|Ad2.22|Ad2.23|Ad2.24|Ad2.3|Ad2.4|Ad2.5|Ad2.6|Ad2.7|Ad2.8|Ad2.9
AEMK02000201.1	Genrich_ATAC	region	2467	4057	488.4975665	.	.	gene_id=concensus_peak10834_support_17;peakPos=1005;supports=Ad2.1|Ad2.10|Ad2.11|Ad2.12|Ad2.13|Ad2.14|Ad2.15|Ad2.16|Ad2.18|Ad2.19|Ad2.2|Ad2.20|Ad2.21|Ad2.5|Ad2.7|Ad2.8|Ad2.9
AEMK02000201.1	Genrich_ATAC	region	23530	24623	528.2229687	.	.	gene_id=concensus_peak10835_support_23;peakPos=122;supports=Ad2.1|Ad2.10|Ad2.11|Ad2.12|Ad2.13|Ad2.14|Ad2.15|Ad2.16|Ad2.17|Ad2.18|Ad2.19|Ad2.2|Ad2.20|Ad2.21|Ad2.23|Ad2.24|Ad2.3|Ad2.4|Ad2.5|Ad2.6|Ad2.7|Ad2.8|Ad2.9
AEMK02000201.1	Genrich_ATAC	region	24857	34856	2024.588737	.	.	gene_id=concensus_peak10836_support_24;peakPos=123;supports=Ad2.1|Ad2.10|Ad2.11|Ad2.12|Ad2.13|Ad2.14|Ad2.15|Ad2.16|Ad2.17|Ad2.18|Ad2.19|Ad2.2|Ad2.20|Ad2.21|Ad2.22|Ad2.23|Ad2.24|Ad2.3|Ad2.4|Ad2.5|Ad2.6|Ad2.7|Ad2.8|Ad2.9
AEMK02000205.1	Genrich_ATAC	region	9	1386	606.3902189	.	.	gene_id=concensus_peak10837_support_18;peakPos=127;supports=Ad2.1|Ad2.10|Ad2.11|Ad2.12|Ad2.13|Ad2.14|Ad2.15|Ad2.16|Ad2.18|Ad2.19|Ad2.20|Ad2.21|Ad2.22|Ad2.24|Ad2.5|Ad2.7|Ad2.8|Ad2.9
AEMK02000205.1	Genrich_ATAC	region	1530	4818	458.3700562	.	.	gene_id=concensus_peak10838_support_15;peakPos=608;supports=Ad2.1|Ad2.10|Ad2.11|Ad2.12|Ad2.13|Ad2.14|Ad2.15|Ad2.18|Ad2.19|Ad2.20|Ad2.21|Ad2.22|Ad2.24|Ad2.5|Ad2.9
AEMK02000205.1	Genrich_ATAC	region	4989	5332	416.4033032	.	.	gene_id=concensus_peak10839_support_16;peakPos=216;supports=Ad2.10|Ad2.11|Ad2.12|Ad2.13|Ad2.14|Ad2.15|Ad2.16|Ad2.18|Ad2.19|Ad2.20|Ad2.21|Ad2.22|Ad2.24|Ad2.5|Ad2.8|Ad2.9
AEMK02000205.1	Genrich_ATAC	region	6368	8972	859.9312931	.	.	gene_id=concensus_peak10840_support_24;peakPos=107;supports=Ad2.1|Ad2.10|Ad2.11|Ad2.12|Ad2.13|Ad2.14|Ad2.15|Ad2.16|Ad2.17|Ad2.18|Ad2.19|Ad2.2|Ad2.20|Ad2.21|Ad2.22|Ad2.23|Ad2.24|Ad2.3|Ad2.4|Ad2.5|Ad2.6|Ad2.7|Ad2.8|Ad2.9
AEMK02000205.1	Genrich_ATAC	region	12597	13004	288.5953163	.	.	gene_id=concensus_peak10841_support_3;peakPos=112;supports=Ad2.10|Ad2.19|Ad2.5
AEMK02000205.1	Genrich_ATAC	region	14648	15219	321.2462283	.	.	gene_id=concensus_peak10842_support_11;peakPos=109;supports=Ad2.10|Ad2.11|Ad2.12|Ad2.14|Ad2.17|Ad2.19|Ad2.20|Ad2.21|Ad2.22|Ad2.5|Ad2.9
AEMK02000205.1	Genrich_ATAC	region	15441	15666	304.3347254	.	.	gene_id=concensus_peak10843_support_7;peakPos=106;supports=Ad2.10|Ad2.11|Ad2.12|Ad2.19|Ad2.20|Ad2.22|Ad2.5
AEMK02000205.1	Genrich_ATAC	region	15900	20579	21295.10217	.	.	gene_id=concensus_peak10844_support_24;peakPos=1280;supports=Ad2.1|Ad2.10|Ad2.11|Ad2.12|Ad2.13|Ad2.14|Ad2.15|Ad2.16|Ad2.17|Ad2.18|Ad2.19|Ad2.2|Ad2.20|Ad2.21|Ad2.22|Ad2.23|Ad2.24|Ad2.3|Ad2.4|Ad2.5|Ad2.6|Ad2.7|Ad2.8|Ad2.9
AEMK02000205.1	Genrich_ATAC	region	20795	22182	3753.489019	.	.	gene_id=concensus_peak10845_support_24;peakPos=1243;supports=Ad2.1|Ad2.10|Ad2.11|Ad2.12|Ad2.13|Ad2.14|Ad2.15|Ad2.16|Ad2.17|Ad2.18|Ad2.19|Ad2.2|Ad2.20|Ad2.21|Ad2.22|Ad2.23|Ad2.24|Ad2.3|Ad2.4|Ad2.5|Ad2.6|Ad2.7|Ad2.8|Ad2.9
AEMK02000205.1	Genrich_ATAC	region	22819	24313	1632.149932	.	.	gene_id=concensus_peak10846_support_24;peakPos=466;supports=Ad2.1|Ad2.10|Ad2.11|Ad2.12|Ad2.13|Ad2.14|Ad2.15|Ad2.16|Ad2.17|Ad2.18|Ad2.19|Ad2.2|Ad2.20|Ad2.21|Ad2.22|Ad2.23|Ad2.24|Ad2.3|Ad2.4|Ad2.5|Ad2.6|Ad2.7|Ad2.8|Ad2.9
AEMK02000211.1	Genrich_ATAC	region	25181	25591	291.98694	.	.	gene_id=concensus_peak10847_support_9;peakPos=139;supports=Ad2.10|Ad2.11|Ad2.12|Ad2.13|Ad2.14|Ad2.19|Ad2.20|Ad2.22|Ad2.5
AEMK02000212.1	Genrich_ATAC	region	78	1228	460.7369693	.	.	gene_id=concensus_peak10848_support_3;peakPos=229;supports=Ad2.19|Ad2.20|Ad2.21
AEMK02000212.1	Genrich_ATAC	region	1578	2540	574.3901517	.	.	gene_id=concensus_peak10849_support_4;peakPos=124;supports=Ad2.19|Ad2.20|Ad2.21|Ad2.24
AEMK02000212.1	Genrich_ATAC	region	2699	3545	471.1672288	.	.	gene_id=concensus_peak10850_support_3;peakPos=119;supports=Ad2.19|Ad2.20|Ad2.21
AEMK02000212.1	Genrich_ATAC	region	6406	7027	484.3397025	.	.	gene_id=concensus_peak10851_support_4;peakPos=143;supports=Ad2.19|Ad2.20|Ad2.21|Ad2.24
AEMK02000213.1	Genrich_ATAC	region	334697	334829	240.402837	.	.	gene_id=concensus_peak10852_support_3;peakPos=110;supports=Ad2.10|Ad2.16|Ad2.19
AEMK02000213.1	Genrich_ATAC	region	335863	336088	399.740095	.	.	gene_id=concensus_peak10853_support_24;peakPos=95;supports=Ad2.1|Ad2.10|Ad2.11|Ad2.12|Ad2.13|Ad2.14|Ad2.15|Ad2.16|Ad2.17|Ad2.18|Ad2.19|Ad2.2|Ad2.20|Ad2.21|Ad2.22|Ad2.23|Ad2.24|Ad2.3|Ad2.4|Ad2.5|Ad2.6|Ad2.7|Ad2.8|Ad2.9
AEMK02000213.1	Genrich_ATAC	region	336234	337530	9944.339233	.	.	gene_id=concensus_peak10854_support_24;peakPos=998;supports=Ad2.1|Ad2.10|Ad2.11|Ad2.12|Ad2.13|Ad2.14|Ad2.15|Ad2.16|Ad2.17|Ad2.18|Ad2.19|Ad2.2|Ad2.20|Ad2.21|Ad2.22|Ad2.23|Ad2.24|Ad2.3|Ad2.4|Ad2.5|Ad2.6|Ad2.7|Ad2.8|Ad2.9
AEMK02000213.1	Genrich_ATAC	region	338298	351478	54222.68453	.	.	gene_id=concensus_peak10855_support_24;peakPos=334;supports=Ad2.1|Ad2.10|Ad2.11|Ad2.12|Ad2.13|Ad2.14|Ad2.15|Ad2.16|Ad2.17|Ad2.18|Ad2.19|Ad2.2|Ad2.20|Ad2.21|Ad2.22|Ad2.23|Ad2.24|Ad2.3|Ad2.4|Ad2.5|Ad2.6|Ad2.7|Ad2.8|Ad2.9
AEMK02000215.1	Genrich_ATAC	region	19285	32458	3163.085745	.	.	gene_id=concensus_peak10856_support_21;peakPos=114;supports=Ad2.10|Ad2.11|Ad2.12|Ad2.13|Ad2.14|Ad2.15|Ad2.16|Ad2.18|Ad2.19|Ad2.2|Ad2.20|Ad2.21|Ad2.22|Ad2.23|Ad2.24|Ad2.3|Ad2.5|Ad2.6|Ad2.7|Ad2.8|Ad2.9
AEMK02000218.1	Genrich_ATAC	region	8114	35090	42554.12742	.	.	gene_id=concensus_peak10858_support_24;peakPos=755;supports=Ad2.1|Ad2.10|Ad2.11|Ad2.12|Ad2.13|Ad2.14|Ad2.15|Ad2.16|Ad2.17|Ad2.18|Ad2.19|Ad2.2|Ad2.20|Ad2.21|Ad2.22|Ad2.23|Ad2.24|Ad2.3|Ad2.4|Ad2.5|Ad2.6|Ad2.7|Ad2.8|Ad2.9
AEMK02000220.1	Genrich_ATAC	region	7021	8475	882.5462274	.	.	gene_id=concensus_peak10859_support_24;peakPos=316;supports=Ad2.1|Ad2.10|Ad2.11|Ad2.12|Ad2.13|Ad2.14|Ad2.15|Ad2.16|Ad2.17|Ad2.18|Ad2.19|Ad2.2|Ad2.20|Ad2.21|Ad2.22|Ad2.23|Ad2.24|Ad2.3|Ad2.4|Ad2.5|Ad2.6|Ad2.7|Ad2.8|Ad2.9
AEMK02000220.1	Genrich_ATAC	region	8670	18187	13648.17602	.	.	gene_id=concensus_peak10860_support_24;peakPos=6694;supports=Ad2.1|Ad2.10|Ad2.11|Ad2.12|Ad2.13|Ad2.14|Ad2.15|Ad2.16|Ad2.17|Ad2.18|Ad2.19|Ad2.2|Ad2.20|Ad2.21|Ad2.22|Ad2.23|Ad2.24|Ad2.3|Ad2.4|Ad2.5|Ad2.6|Ad2.7|Ad2.8|Ad2.9
AEMK02000224.1	Genrich_ATAC	region	15044	15569	273.378626	.	.	gene_id=concensus_peak10862_support_8;peakPos=102;supports=Ad2.10|Ad2.12|Ad2.13|Ad2.15|Ad2.19|Ad2.20|Ad2.21|Ad2.5
AEMK02000224.1	Genrich_ATAC	region	18683	19258	285.1262901	.	.	gene_id=concensus_peak10863_support_11;peakPos=119;supports=Ad2.10|Ad2.12|Ad2.13|Ad2.14|Ad2.15|Ad2.18|Ad2.19|Ad2.20|Ad2.21|Ad2.23|Ad2.9
AEMK02000224.1	Genrich_ATAC	region	19595	20036	248.1590463	.	.	gene_id=concensus_peak10864_support_4;peakPos=200;supports=Ad2.12|Ad2.14|Ad2.19|Ad2.21
AEMK02000224.1	Genrich_ATAC	region	20130	21786	394.3928159	.	.	gene_id=concensus_peak10865_support_16;peakPos=80;supports=Ad2.10|Ad2.11|Ad2.12|Ad2.13|Ad2.14|Ad2.15|Ad2.16|Ad2.18|Ad2.19|Ad2.20|Ad2.21|Ad2.23|Ad2.5|Ad2.7|Ad2.8|Ad2.9
AEMK02000224.1	Genrich_ATAC	region	24510	25464	363.7984031	.	.	gene_id=concensus_peak10866_support_13;peakPos=112;supports=Ad2.10|Ad2.11|Ad2.12|Ad2.13|Ad2.14|Ad2.15|Ad2.18|Ad2.19|Ad2.2|Ad2.20|Ad2.21|Ad2.7|Ad2.8
AEMK02000224.1	Genrich_ATAC	region	26583	27313	407.2999747	.	.	gene_id=concensus_peak10867_support_21;peakPos=603;supports=Ad2.1|Ad2.10|Ad2.11|Ad2.12|Ad2.13|Ad2.14|Ad2.15|Ad2.16|Ad2.18|Ad2.19|Ad2.2|Ad2.20|Ad2.21|Ad2.23|Ad2.24|Ad2.3|Ad2.4|Ad2.5|Ad2.6|Ad2.7|Ad2.8
AEMK02000225.1	Genrich_ATAC	region	20419	21082	361.4656262	.	.	gene_id=concensus_peak10868_support_11;peakPos=115;supports=Ad2.11|Ad2.12|Ad2.13|Ad2.14|Ad2.15|Ad2.19|Ad2.21|Ad2.24|Ad2.3|Ad2.8|Ad2.9
AEMK02000225.1	Genrich_ATAC	region	24879	25430	238.9885193	.	.	gene_id=concensus_peak10869_support_10;peakPos=173;supports=Ad2.10|Ad2.11|Ad2.13|Ad2.15|Ad2.21|Ad2.24|Ad2.3|Ad2.5|Ad2.8|Ad2.9
AEMK02000225.1	Genrich_ATAC	region	26164	26723	271.1757202	.	.	gene_id=concensus_peak10870_support_11;peakPos=108;supports=Ad2.10|Ad2.11|Ad2.12|Ad2.13|Ad2.14|Ad2.15|Ad2.19|Ad2.21|Ad2.5|Ad2.6|Ad2.9
```
