## Supplementary material for "Profiling of open chromatin in developing pig (*Sus scrofa*) muscle to identify regulatory regions": Supp file 3: aio_min3_support.gff (part 3 of 3)

```
AEMK02000225.1	Genrich_ATAC	region	28849	29449	285.5172026	.	.	gene_id=concensus_peak10871_support_5;peakPos=116;supports=Ad2.11|Ad2.12|Ad2.14|Ad2.5|Ad2.6
AEMK02000225.1	Genrich_ATAC	region	30602	31214	343.749382	.	.	gene_id=concensus_peak10872_support_6;peakPos=129;supports=Ad2.13|Ad2.20|Ad2.21|Ad2.24|Ad2.8|Ad2.9
AEMK02000225.1	Genrich_ATAC	region	32255	33635	1688.787001	.	.	gene_id=concensus_peak10873_support_24;peakPos=436;supports=Ad2.1|Ad2.10|Ad2.11|Ad2.12|Ad2.13|Ad2.14|Ad2.15|Ad2.16|Ad2.17|Ad2.18|Ad2.19|Ad2.2|Ad2.20|Ad2.21|Ad2.22|Ad2.23|Ad2.24|Ad2.3|Ad2.4|Ad2.5|Ad2.6|Ad2.7|Ad2.8|Ad2.9
AEMK02000225.1	Genrich_ATAC	region	37584	38782	310.2059096	.	.	gene_id=concensus_peak10874_support_7;peakPos=109;supports=Ad2.10|Ad2.12|Ad2.14|Ad2.15|Ad2.19|Ad2.5|Ad2.6
AEMK02000225.1	Genrich_ATAC	region	39566	40560	302.0027678	.	.	gene_id=concensus_peak10875_support_10;peakPos=106;supports=Ad2.1|Ad2.10|Ad2.11|Ad2.12|Ad2.14|Ad2.15|Ad2.18|Ad2.2|Ad2.5|Ad2.6
AEMK02000225.1	Genrich_ATAC	region	40726	40976	225.6713207	.	.	gene_id=concensus_peak10876_support_3;peakPos=102;supports=Ad2.10|Ad2.12|Ad2.6
AEMK02000225.1	Genrich_ATAC	region	44824	45583	391.9122008	.	.	gene_id=concensus_peak10877_support_13;peakPos=110;supports=Ad2.10|Ad2.11|Ad2.12|Ad2.13|Ad2.14|Ad2.15|Ad2.18|Ad2.19|Ad2.2|Ad2.20|Ad2.23|Ad2.5|Ad2.6
AEMK02000225.1	Genrich_ATAC	region	45671	46701	263.4997203	.	.	gene_id=concensus_peak10878_support_6;peakPos=235;supports=Ad2.10|Ad2.12|Ad2.14|Ad2.15|Ad2.18|Ad2.6
AEMK02000225.1	Genrich_ATAC	region	55984	57451	272.1983566	.	.	gene_id=concensus_peak10879_support_8;peakPos=110;supports=Ad2.1|Ad2.11|Ad2.12|Ad2.15|Ad2.18|Ad2.2|Ad2.5|Ad2.6
AEMK02000226.1	Genrich_ATAC	region	77	40650	20640.34586	.	.	gene_id=concensus_peak10880_support_24;peakPos=36567;supports=Ad2.1|Ad2.10|Ad2.11|Ad2.12|Ad2.13|Ad2.14|Ad2.15|Ad2.16|Ad2.17|Ad2.18|Ad2.19|Ad2.2|Ad2.20|Ad2.21|Ad2.22|Ad2.23|Ad2.24|Ad2.3|Ad2.4|Ad2.5|Ad2.6|Ad2.7|Ad2.8|Ad2.9
AEMK02000228.1	Genrich_ATAC	region	631	51027	1846.96586	.	.	gene_id=concensus_peak10881_support_21;peakPos=113;supports=Ad2.1|Ad2.10|Ad2.11|Ad2.12|Ad2.13|Ad2.14|Ad2.15|Ad2.17|Ad2.18|Ad2.19|Ad2.2|Ad2.20|Ad2.21|Ad2.22|Ad2.24|Ad2.3|Ad2.4|Ad2.5|Ad2.7|Ad2.8|Ad2.9
AEMK02000228.1	Genrich_ATAC	region	51685	52375	388.139323	.	.	gene_id=concensus_peak10882_support_3;peakPos=376;supports=Ad2.14|Ad2.20|Ad2.7
AEMK02000234.1	Genrich_ATAC	region	18982	19848	304.2016295	.	.	gene_id=concensus_peak10883_support_4;peakPos=446;supports=Ad2.12|Ad2.14|Ad2.19|Ad2.3
AEMK02000234.1	Genrich_ATAC	region	25880	29166	1346.345501	.	.	gene_id=concensus_peak10884_support_24;peakPos=650;supports=Ad2.1|Ad2.10|Ad2.11|Ad2.12|Ad2.13|Ad2.14|Ad2.15|Ad2.16|Ad2.17|Ad2.18|Ad2.19|Ad2.2|Ad2.20|Ad2.21|Ad2.22|Ad2.23|Ad2.24|Ad2.3|Ad2.4|Ad2.5|Ad2.6|Ad2.7|Ad2.8|Ad2.9
AEMK02000234.1	Genrich_ATAC	region	61807	62687	302.9525732	.	.	gene_id=concensus_peak10885_support_13;peakPos=279;supports=Ad2.10|Ad2.11|Ad2.12|Ad2.13|Ad2.14|Ad2.15|Ad2.19|Ad2.20|Ad2.21|Ad2.5|Ad2.6|Ad2.7|Ad2.9
AEMK02000234.1	Genrich_ATAC	region	93148	94097	223.498362	.	.	gene_id=concensus_peak10886_support_3;peakPos=159;supports=Ad2.10|Ad2.20|Ad2.6
AEMK02000234.1	Genrich_ATAC	region	108027	108877	269.8558537	.	.	gene_id=concensus_peak10887_support_4;peakPos=296;supports=Ad2.11|Ad2.19|Ad2.20|Ad2.6
AEMK02000235.1	Genrich_ATAC	region	582	796	252.359965	.	.	gene_id=concensus_peak10888_support_3;peakPos=110;supports=Ad2.10|Ad2.19|Ad2.5
AEMK02000235.1	Genrich_ATAC	region	2500	2987	344.9813421	.	.	gene_id=concensus_peak10889_support_17;peakPos=89;supports=Ad2.10|Ad2.11|Ad2.12|Ad2.13|Ad2.14|Ad2.16|Ad2.19|Ad2.20|Ad2.21|Ad2.22|Ad2.23|Ad2.24|Ad2.3|Ad2.4|Ad2.5|Ad2.8|Ad2.9
AEMK02000235.1	Genrich_ATAC	region	4385	5334	945.8439267	.	.	gene_id=concensus_peak10890_support_24;peakPos=292;supports=Ad2.1|Ad2.10|Ad2.11|Ad2.12|Ad2.13|Ad2.14|Ad2.15|Ad2.16|Ad2.17|Ad2.18|Ad2.19|Ad2.2|Ad2.20|Ad2.21|Ad2.22|Ad2.23|Ad2.24|Ad2.3|Ad2.4|Ad2.5|Ad2.6|Ad2.7|Ad2.8|Ad2.9
AEMK02000235.1	Genrich_ATAC	region	5506	9071	2055.013794	.	.	gene_id=concensus_peak10891_support_24;peakPos=111;supports=Ad2.1|Ad2.10|Ad2.11|Ad2.12|Ad2.13|Ad2.14|Ad2.15|Ad2.16|Ad2.17|Ad2.18|Ad2.19|Ad2.2|Ad2.20|Ad2.21|Ad2.22|Ad2.23|Ad2.24|Ad2.3|Ad2.4|Ad2.5|Ad2.6|Ad2.7|Ad2.8|Ad2.9
AEMK02000235.1	Genrich_ATAC	region	9172	15045	4587.633414	.	.	gene_id=concensus_peak10892_support_24;peakPos=2494;supports=Ad2.1|Ad2.10|Ad2.11|Ad2.12|Ad2.13|Ad2.14|Ad2.15|Ad2.16|Ad2.17|Ad2.18|Ad2.19|Ad2.2|Ad2.20|Ad2.21|Ad2.22|Ad2.23|Ad2.24|Ad2.3|Ad2.4|Ad2.5|Ad2.6|Ad2.7|Ad2.8|Ad2.9
AEMK02000235.1	Genrich_ATAC	region	15173	37785	60016.97656	.	.	gene_id=concensus_peak10893_support_24;peakPos=10319;supports=Ad2.1|Ad2.10|Ad2.11|Ad2.12|Ad2.13|Ad2.14|Ad2.15|Ad2.16|Ad2.17|Ad2.18|Ad2.19|Ad2.2|Ad2.20|Ad2.21|Ad2.22|Ad2.23|Ad2.24|Ad2.3|Ad2.4|Ad2.5|Ad2.6|Ad2.7|Ad2.8|Ad2.9
AEMK02000235.1	Genrich_ATAC	region	37864	39335	2790.700491	.	.	gene_id=concensus_peak10894_support_24;peakPos=752;supports=Ad2.1|Ad2.10|Ad2.11|Ad2.12|Ad2.13|Ad2.14|Ad2.15|Ad2.16|Ad2.17|Ad2.18|Ad2.19|Ad2.2|Ad2.20|Ad2.21|Ad2.22|Ad2.23|Ad2.24|Ad2.3|Ad2.4|Ad2.5|Ad2.6|Ad2.7|Ad2.8|Ad2.9
AEMK02000235.1	Genrich_ATAC	region	39456	59720	22124.70987	.	.	gene_id=concensus_peak10895_support_24;peakPos=6419;supports=Ad2.1|Ad2.10|Ad2.11|Ad2.12|Ad2.13|Ad2.14|Ad2.15|Ad2.16|Ad2.17|Ad2.18|Ad2.19|Ad2.2|Ad2.20|Ad2.21|Ad2.22|Ad2.23|Ad2.24|Ad2.3|Ad2.4|Ad2.5|Ad2.6|Ad2.7|Ad2.8|Ad2.9
AEMK02000235.1	Genrich_ATAC	region	64842	65209	278.0670125	.	.	gene_id=concensus_peak10896_support_11;peakPos=260;supports=Ad2.10|Ad2.16|Ad2.19|Ad2.21|Ad2.23|Ad2.24|Ad2.3|Ad2.5|Ad2.7|Ad2.8|Ad2.9
AEMK02000235.1	Genrich_ATAC	region	65797	69381	2673.204731	.	.	gene_id=concensus_peak10897_support_24;peakPos=124;supports=Ad2.1|Ad2.10|Ad2.11|Ad2.12|Ad2.13|Ad2.14|Ad2.15|Ad2.16|Ad2.17|Ad2.18|Ad2.19|Ad2.2|Ad2.20|Ad2.21|Ad2.22|Ad2.23|Ad2.24|Ad2.3|Ad2.4|Ad2.5|Ad2.6|Ad2.7|Ad2.8|Ad2.9
AEMK02000235.1	Genrich_ATAC	region	69554	69884	556.0643405	.	.	gene_id=concensus_peak10898_support_24;peakPos=167;supports=Ad2.1|Ad2.10|Ad2.11|Ad2.12|Ad2.13|Ad2.14|Ad2.15|Ad2.16|Ad2.17|Ad2.18|Ad2.19|Ad2.2|Ad2.20|Ad2.21|Ad2.22|Ad2.23|Ad2.24|Ad2.3|Ad2.4|Ad2.5|Ad2.6|Ad2.7|Ad2.8|Ad2.9
AEMK02000235.1	Genrich_ATAC	region	70491	71082	265.5490304	.	.	gene_id=concensus_peak10899_support_8;peakPos=88;supports=Ad2.10|Ad2.16|Ad2.19|Ad2.21|Ad2.23|Ad2.24|Ad2.5|Ad2.9
AEMK02000235.1	Genrich_ATAC	region	71245	71451	237.6331138	.	.	gene_id=concensus_peak10900_support_4;peakPos=88;supports=Ad2.19|Ad2.24|Ad2.8|Ad2.9
AEMK02000235.1	Genrich_ATAC	region	71788	72316	491.7590912	.	.	gene_id=concensus_peak10901_support_21;peakPos=109;supports=Ad2.10|Ad2.11|Ad2.12|Ad2.13|Ad2.14|Ad2.15|Ad2.16|Ad2.17|Ad2.18|Ad2.19|Ad2.20|Ad2.21|Ad2.22|Ad2.23|Ad2.24|Ad2.3|Ad2.4|Ad2.5|Ad2.7|Ad2.8|Ad2.9
AEMK02000235.1	Genrich_ATAC	region	72523	73206	697.3309909	.	.	gene_id=concensus_peak10902_support_23;peakPos=111;supports=Ad2.1|Ad2.10|Ad2.11|Ad2.12|Ad2.13|Ad2.14|Ad2.15|Ad2.16|Ad2.17|Ad2.18|Ad2.19|Ad2.2|Ad2.20|Ad2.21|Ad2.22|Ad2.23|Ad2.24|Ad2.3|Ad2.4|Ad2.5|Ad2.7|Ad2.8|Ad2.9
AEMK02000237.1	Genrich_ATAC	region	16385	17844	406.0818559	.	.	gene_id=concensus_peak10903_support_10;peakPos=117;supports=Ad2.1|Ad2.11|Ad2.12|Ad2.14|Ad2.19|Ad2.20|Ad2.21|Ad2.22|Ad2.4|Ad2.6
AEMK02000237.1	Genrich_ATAC	region	25880	26890	432.6872691	.	.	gene_id=concensus_peak10904_support_7;peakPos=115;supports=Ad2.11|Ad2.12|Ad2.19|Ad2.20|Ad2.21|Ad2.4|Ad2.5
AEMK02000240.1	Genrich_ATAC	region	50753	51401	247.2061283	.	.	gene_id=concensus_peak10905_support_6;peakPos=106;supports=Ad2.12|Ad2.13|Ad2.14|Ad2.20|Ad2.6|Ad2.9
AEMK02000240.1	Genrich_ATAC	region	104462	105413	369.4430033	.	.	gene_id=concensus_peak10906_support_3;peakPos=250;supports=Ad2.12|Ad2.14|Ad2.19
AEMK02000241.1	Genrich_ATAC	region	14882	15503	285.0124053	.	.	gene_id=concensus_peak10907_support_6;peakPos=232;supports=Ad2.10|Ad2.16|Ad2.19|Ad2.20|Ad2.5|Ad2.9
AEMK02000241.1	Genrich_ATAC	region	16778	17793	385.489213	.	.	gene_id=concensus_peak10908_support_11;peakPos=114;supports=Ad2.10|Ad2.13|Ad2.16|Ad2.19|Ad2.20|Ad2.21|Ad2.22|Ad2.24|Ad2.5|Ad2.8|Ad2.9
AEMK02000241.1	Genrich_ATAC	region	18197	18792	310.9225834	.	.	gene_id=concensus_peak10909_support_19;peakPos=126;supports=Ad2.10|Ad2.11|Ad2.12|Ad2.13|Ad2.14|Ad2.15|Ad2.16|Ad2.17|Ad2.19|Ad2.20|Ad2.21|Ad2.22|Ad2.23|Ad2.24|Ad2.3|Ad2.4|Ad2.5|Ad2.8|Ad2.9
AEMK02000241.1	Genrich_ATAC	region	19020	19288	282.0024313	.	.	gene_id=concensus_peak10910_support_3;peakPos=101;supports=Ad2.10|Ad2.19|Ad2.20
AEMK02000241.1	Genrich_ATAC	region	19655	20558	369.7875014	.	.	gene_id=concensus_peak10911_support_16;peakPos=112;supports=Ad2.10|Ad2.12|Ad2.13|Ad2.14|Ad2.16|Ad2.18|Ad2.19|Ad2.20|Ad2.21|Ad2.22|Ad2.23|Ad2.24|Ad2.3|Ad2.5|Ad2.8|Ad2.9
AEMK02000241.1	Genrich_ATAC	region	20801	21382	271.6829194	.	.	gene_id=concensus_peak10912_support_5;peakPos=455;supports=Ad2.12|Ad2.19|Ad2.20|Ad2.21|Ad2.9
AEMK02000241.1	Genrich_ATAC	region	21839	22741	569.3007387	.	.	gene_id=concensus_peak10913_support_19;peakPos=216;supports=Ad2.1|Ad2.10|Ad2.11|Ad2.12|Ad2.13|Ad2.14|Ad2.15|Ad2.16|Ad2.17|Ad2.18|Ad2.19|Ad2.20|Ad2.21|Ad2.22|Ad2.24|Ad2.5|Ad2.7|Ad2.8|Ad2.9
AEMK02000241.1	Genrich_ATAC	region	23169	23693	277.7805141	.	.	gene_id=concensus_peak10914_support_9;peakPos=106;supports=Ad2.10|Ad2.11|Ad2.12|Ad2.14|Ad2.15|Ad2.19|Ad2.20|Ad2.5|Ad2.9
AEMK02000241.1	Genrich_ATAC	region	23795	24880	483.6895144	.	.	gene_id=concensus_peak10915_support_10;peakPos=289;supports=Ad2.10|Ad2.11|Ad2.12|Ad2.14|Ad2.16|Ad2.19|Ad2.20|Ad2.22|Ad2.5|Ad2.9
AEMK02000241.1	Genrich_ATAC	region	25702	26600	391.8008475	.	.	gene_id=concensus_peak10916_support_12;peakPos=103;supports=Ad2.10|Ad2.11|Ad2.12|Ad2.14|Ad2.16|Ad2.17|Ad2.19|Ad2.20|Ad2.22|Ad2.23|Ad2.5|Ad2.9
AEMK02000241.1	Genrich_ATAC	region	27228	28066	378.4548477	.	.	gene_id=concensus_peak10917_support_10;peakPos=271;supports=Ad2.10|Ad2.12|Ad2.14|Ad2.15|Ad2.19|Ad2.20|Ad2.21|Ad2.22|Ad2.5|Ad2.9
AEMK02000241.1	Genrich_ATAC	region	28905	30081	496.537947	.	.	gene_id=concensus_peak10918_support_17;peakPos=111;supports=Ad2.10|Ad2.11|Ad2.12|Ad2.14|Ad2.15|Ad2.16|Ad2.17|Ad2.18|Ad2.19|Ad2.20|Ad2.21|Ad2.22|Ad2.23|Ad2.24|Ad2.5|Ad2.7|Ad2.9
AEMK02000241.1	Genrich_ATAC	region	31078	31594	263.661189	.	.	gene_id=concensus_peak10919_support_3;peakPos=109;supports=Ad2.10|Ad2.19|Ad2.5
AEMK02000241.1	Genrich_ATAC	region	32636	32994	345.6238599	.	.	gene_id=concensus_peak10920_support_7;peakPos=115;supports=Ad2.10|Ad2.14|Ad2.19|Ad2.20|Ad2.22|Ad2.5|Ad2.9
AEMK02000241.1	Genrich_ATAC	region	33275	33595	235.593765	.	.	gene_id=concensus_peak10921_support_3;peakPos=206;supports=Ad2.10|Ad2.12|Ad2.14
AEMK02000241.1	Genrich_ATAC	region	35644	36290	329.316675	.	.	gene_id=concensus_peak10922_support_5;peakPos=103;supports=Ad2.10|Ad2.19|Ad2.20|Ad2.22|Ad2.5
AEMK02000241.1	Genrich_ATAC	region	36414	36713	328.3510897	.	.	gene_id=concensus_peak10923_support_3;peakPos=111;supports=Ad2.10|Ad2.19|Ad2.20
AEMK02000241.1	Genrich_ATAC	region	40129	40677	358.1321792	.	.	gene_id=concensus_peak10924_support_10;peakPos=280;supports=Ad2.10|Ad2.11|Ad2.12|Ad2.14|Ad2.16|Ad2.18|Ad2.19|Ad2.20|Ad2.22|Ad2.9
AEMK02000241.1	Genrich_ATAC	region	44534	44875	285.6144447	.	.	gene_id=concensus_peak10925_support_4;peakPos=110;supports=Ad2.10|Ad2.12|Ad2.14|Ad2.19
AEMK02000241.1	Genrich_ATAC	region	48283	48554	326.9444274	.	.	gene_id=concensus_peak10926_support_5;peakPos=109;supports=Ad2.10|Ad2.19|Ad2.20|Ad2.22|Ad2.5
AEMK02000247.1	Genrich_ATAC	region	15420	15765	242.1999257	.	.	gene_id=concensus_peak10927_support_3;peakPos=118;supports=Ad2.10|Ad2.17|Ad2.22
AEMK02000256.1	Genrich_ATAC	region	92389	93435	390.8960187	.	.	gene_id=concensus_peak10928_support_4;peakPos=530;supports=Ad2.14|Ad2.19|Ad2.20|Ad2.21
AEMK02000256.1	Genrich_ATAC	region	93898	95110	353.9264933	.	.	gene_id=concensus_peak10929_support_3;peakPos=413;supports=Ad2.14|Ad2.19|Ad2.21
AEMK02000256.1	Genrich_ATAC	region	109207	114126	1016.593423	.	.	gene_id=concensus_peak10930_support_24;peakPos=118;supports=Ad2.1|Ad2.10|Ad2.11|Ad2.12|Ad2.13|Ad2.14|Ad2.15|Ad2.16|Ad2.17|Ad2.18|Ad2.19|Ad2.2|Ad2.20|Ad2.21|Ad2.22|Ad2.23|Ad2.24|Ad2.3|Ad2.4|Ad2.5|Ad2.6|Ad2.7|Ad2.8|Ad2.9
AEMK02000256.1	Genrich_ATAC	region	129374	132371	1161.330308	.	.	gene_id=concensus_peak10931_support_21;peakPos=925;supports=Ad2.1|Ad2.11|Ad2.12|Ad2.13|Ad2.14|Ad2.15|Ad2.16|Ad2.17|Ad2.18|Ad2.19|Ad2.2|Ad2.20|Ad2.21|Ad2.23|Ad2.24|Ad2.4|Ad2.5|Ad2.6|Ad2.7|Ad2.8|Ad2.9
AEMK02000256.1	Genrich_ATAC	region	136204	136738	269.8988036	.	.	gene_id=concensus_peak10932_support_8;peakPos=97;supports=Ad2.12|Ad2.14|Ad2.15|Ad2.19|Ad2.20|Ad2.21|Ad2.5|Ad2.7
AEMK02000256.1	Genrich_ATAC	region	137014	137587	263.4814471	.	.	gene_id=concensus_peak10933_support_8;peakPos=106;supports=Ad2.11|Ad2.12|Ad2.13|Ad2.14|Ad2.15|Ad2.19|Ad2.20|Ad2.21
AEMK02000256.1	Genrich_ATAC	region	137714	144807	2906.426406	.	.	gene_id=concensus_peak10934_support_24;peakPos=1424;supports=Ad2.1|Ad2.10|Ad2.11|Ad2.12|Ad2.13|Ad2.14|Ad2.15|Ad2.16|Ad2.17|Ad2.18|Ad2.19|Ad2.2|Ad2.20|Ad2.21|Ad2.22|Ad2.23|Ad2.24|Ad2.3|Ad2.4|Ad2.5|Ad2.6|Ad2.7|Ad2.8|Ad2.9
AEMK02000258.1	Genrich_ATAC	region	163009	163884	406.6121978	.	.	gene_id=concensus_peak10935_support_9;peakPos=104;supports=Ad2.1|Ad2.16|Ad2.17|Ad2.22|Ad2.23|Ad2.24|Ad2.4|Ad2.6|Ad2.8
AEMK02000258.1	Genrich_ATAC	region	226355	227051	420.6057832	.	.	gene_id=concensus_peak10936_support_13;peakPos=139;supports=Ad2.1|Ad2.10|Ad2.13|Ad2.16|Ad2.17|Ad2.18|Ad2.22|Ad2.23|Ad2.24|Ad2.3|Ad2.4|Ad2.6|Ad2.8
AEMK02000258.1	Genrich_ATAC	region	299028	299884	455.3731148	.	.	gene_id=concensus_peak10937_support_13;peakPos=108;supports=Ad2.1|Ad2.13|Ad2.16|Ad2.17|Ad2.18|Ad2.22|Ad2.23|Ad2.24|Ad2.3|Ad2.4|Ad2.6|Ad2.7|Ad2.8
AEMK02000258.1	Genrich_ATAC	region	324511	325169	430.518306	.	.	gene_id=concensus_peak10938_support_10;peakPos=179;supports=Ad2.1|Ad2.16|Ad2.17|Ad2.18|Ad2.22|Ad2.23|Ad2.24|Ad2.4|Ad2.6|Ad2.8
AEMK02000258.1	Genrich_ATAC	region	342541	342976	339.0313262	.	.	gene_id=concensus_peak10939_support_9;peakPos=103;supports=Ad2.1|Ad2.17|Ad2.18|Ad2.22|Ad2.23|Ad2.24|Ad2.4|Ad2.6|Ad2.8
AEMK02000260.1	Genrich_ATAC	region	69	41880	71007.99988	.	.	gene_id=concensus_peak10940_support_24;peakPos=33469;supports=Ad2.1|Ad2.10|Ad2.11|Ad2.12|Ad2.13|Ad2.14|Ad2.15|Ad2.16|Ad2.17|Ad2.18|Ad2.19|Ad2.2|Ad2.20|Ad2.21|Ad2.22|Ad2.23|Ad2.24|Ad2.3|Ad2.4|Ad2.5|Ad2.6|Ad2.7|Ad2.8|Ad2.9
AEMK02000260.1	Genrich_ATAC	region	41973	42249	276.4688262	.	.	gene_id=concensus_peak10941_support_4;peakPos=181;supports=Ad2.10|Ad2.19|Ad2.20|Ad2.5
AEMK02000260.1	Genrich_ATAC	region	42791	43284	369.9449235	.	.	gene_id=concensus_peak10942_support_4;peakPos=122;supports=Ad2.10|Ad2.11|Ad2.19|Ad2.20
AEMK02000260.1	Genrich_ATAC	region	44259	47093	8674.367701	.	.	gene_id=concensus_peak10943_support_24;peakPos=103;supports=Ad2.1|Ad2.10|Ad2.11|Ad2.12|Ad2.13|Ad2.14|Ad2.15|Ad2.16|Ad2.17|Ad2.18|Ad2.19|Ad2.2|Ad2.20|Ad2.21|Ad2.22|Ad2.23|Ad2.24|Ad2.3|Ad2.4|Ad2.5|Ad2.6|Ad2.7|Ad2.8|Ad2.9
AEMK02000260.1	Genrich_ATAC	region	49303	54373	20114.03483	.	.	gene_id=concensus_peak10944_support_24;peakPos=1547;supports=Ad2.1|Ad2.10|Ad2.11|Ad2.12|Ad2.13|Ad2.14|Ad2.15|Ad2.16|Ad2.17|Ad2.18|Ad2.19|Ad2.2|Ad2.20|Ad2.21|Ad2.22|Ad2.23|Ad2.24|Ad2.3|Ad2.4|Ad2.5|Ad2.6|Ad2.7|Ad2.8|Ad2.9
AEMK02000260.1	Genrich_ATAC	region	54769	55559	353.5732092	.	.	gene_id=concensus_peak10945_support_6;peakPos=103;supports=Ad2.11|Ad2.13|Ad2.19|Ad2.20|Ad2.21|Ad2.5
AEMK02000260.1	Genrich_ATAC	region	55808	59275	10557.73332	.	.	gene_id=concensus_peak10946_support_24;peakPos=2392;supports=Ad2.1|Ad2.10|Ad2.11|Ad2.12|Ad2.13|Ad2.14|Ad2.15|Ad2.16|Ad2.17|Ad2.18|Ad2.19|Ad2.2|Ad2.20|Ad2.21|Ad2.22|Ad2.23|Ad2.24|Ad2.3|Ad2.4|Ad2.5|Ad2.6|Ad2.7|Ad2.8|Ad2.9
AEMK02000260.1	Genrich_ATAC	region	60768	62292	1199.289854	.	.	gene_id=concensus_peak10947_support_24;peakPos=315;supports=Ad2.1|Ad2.10|Ad2.11|Ad2.12|Ad2.13|Ad2.14|Ad2.15|Ad2.16|Ad2.17|Ad2.18|Ad2.19|Ad2.2|Ad2.20|Ad2.21|Ad2.22|Ad2.23|Ad2.24|Ad2.3|Ad2.4|Ad2.5|Ad2.6|Ad2.7|Ad2.8|Ad2.9
AEMK02000260.1	Genrich_ATAC	region	62717	62867	259.0753377	.	.	gene_id=concensus_peak10948_support_3;peakPos=48;supports=Ad2.10|Ad2.19|Ad2.20
AEMK02000261.1	Genrich_ATAC	region	153194	153702	288.1020713	.	.	gene_id=concensus_peak10949_support_6;peakPos=109;supports=Ad2.13|Ad2.19|Ad2.21|Ad2.6|Ad2.8|Ad2.9
AEMK02000261.1	Genrich_ATAC	region	178986	179785	257.1994859	.	.	gene_id=concensus_peak10950_support_12;peakPos=269;supports=Ad2.10|Ad2.11|Ad2.12|Ad2.18|Ad2.19|Ad2.20|Ad2.21|Ad2.3|Ad2.5|Ad2.6|Ad2.7|Ad2.8
AEMK02000264.1	Genrich_ATAC	region	138915	139868	484.6480155	.	.	gene_id=concensus_peak10951_support_6;peakPos=110;supports=Ad2.1|Ad2.16|Ad2.17|Ad2.22|Ad2.4|Ad2.6
AEMK02000264.1	Genrich_ATAC	region	164407	164694	241.7300973	.	.	gene_id=concensus_peak10952_support_3;peakPos=163;supports=Ad2.22|Ad2.4|Ad2.6
AEMK02000264.1	Genrich_ATAC	region	233844	249540	1627.390429	.	.	gene_id=concensus_peak10953_support_17;peakPos=102;supports=Ad2.1|Ad2.10|Ad2.11|Ad2.13|Ad2.14|Ad2.15|Ad2.16|Ad2.17|Ad2.19|Ad2.2|Ad2.20|Ad2.21|Ad2.22|Ad2.23|Ad2.4|Ad2.5|Ad2.8
AEMK02000271.1	Genrich_ATAC	region	8911	9414	1376.867549	.	.	gene_id=concensus_peak10954_support_24;peakPos=129;supports=Ad2.1|Ad2.10|Ad2.11|Ad2.12|Ad2.13|Ad2.14|Ad2.15|Ad2.16|Ad2.17|Ad2.18|Ad2.19|Ad2.2|Ad2.20|Ad2.21|Ad2.22|Ad2.23|Ad2.24|Ad2.3|Ad2.4|Ad2.5|Ad2.6|Ad2.7|Ad2.8|Ad2.9
AEMK02000271.1	Genrich_ATAC	region	449684	450274	313.6166777	.	.	gene_id=concensus_peak10955_support_12;peakPos=112;supports=Ad2.1|Ad2.11|Ad2.17|Ad2.19|Ad2.2|Ad2.21|Ad2.3|Ad2.4|Ad2.5|Ad2.6|Ad2.7|Ad2.9
AEMK02000271.1	Genrich_ATAC	region	450835	451994	303.3933298	.	.	gene_id=concensus_peak10956_support_4;peakPos=300;supports=Ad2.1|Ad2.21|Ad2.6|Ad2.7
AEMK02000271.1	Genrich_ATAC	region	453705	455537	326.701294	.	.	gene_id=concensus_peak10957_support_14;peakPos=1014;supports=Ad2.1|Ad2.10|Ad2.11|Ad2.13|Ad2.17|Ad2.2|Ad2.21|Ad2.3|Ad2.4|Ad2.5|Ad2.6|Ad2.7|Ad2.8|Ad2.9
AEMK02000278.1	Genrich_ATAC	region	71034	71708	250.297282	.	.	gene_id=concensus_peak10958_support_3;peakPos=119;supports=Ad2.10|Ad2.14|Ad2.19
AEMK02000278.1	Genrich_ATAC	region	71843	73097	239.5821227	.	.	gene_id=concensus_peak10959_support_3;peakPos=188;supports=Ad2.12|Ad2.21|Ad2.6
AEMK02000278.1	Genrich_ATAC	region	73299	74506	311.629013	.	.	gene_id=concensus_peak10960_support_4;peakPos=221;supports=Ad2.12|Ad2.14|Ad2.19|Ad2.3
AEMK02000278.1	Genrich_ATAC	region	102536	104702	388.2841238	.	.	gene_id=concensus_peak10961_support_5;peakPos=124;supports=Ad2.10|Ad2.12|Ad2.14|Ad2.15|Ad2.19
AEMK02000278.1	Genrich_ATAC	region	105329	108195	301.9914284	.	.	gene_id=concensus_peak10962_support_6;peakPos=117;supports=Ad2.11|Ad2.12|Ad2.14|Ad2.15|Ad2.19|Ad2.6
AEMK02000278.1	Genrich_ATAC	region	122086	124147	550.0800646	.	.	gene_id=concensus_peak10963_support_16;peakPos=108;supports=Ad2.1|Ad2.10|Ad2.11|Ad2.12|Ad2.13|Ad2.14|Ad2.15|Ad2.18|Ad2.19|Ad2.20|Ad2.21|Ad2.22|Ad2.4|Ad2.5|Ad2.6|Ad2.9
AEMK02000278.1	Genrich_ATAC	region	126484	129721	393.5647574	.	.	gene_id=concensus_peak10964_support_10;peakPos=102;supports=Ad2.1|Ad2.10|Ad2.11|Ad2.12|Ad2.14|Ad2.15|Ad2.19|Ad2.20|Ad2.21|Ad2.6
AEMK02000281.1	Genrich_ATAC	region	501	1592	558.0485855	.	.	gene_id=concensus_peak10965_support_11;peakPos=113;supports=Ad2.1|Ad2.10|Ad2.11|Ad2.12|Ad2.14|Ad2.15|Ad2.18|Ad2.19|Ad2.20|Ad2.5|Ad2.6
AEMK02000281.1	Genrich_ATAC	region	5502	15165	26271.74814	.	.	gene_id=concensus_peak10966_support_24;peakPos=1181;supports=Ad2.1|Ad2.10|Ad2.11|Ad2.12|Ad2.13|Ad2.14|Ad2.15|Ad2.16|Ad2.17|Ad2.18|Ad2.19|Ad2.2|Ad2.20|Ad2.21|Ad2.22|Ad2.23|Ad2.24|Ad2.3|Ad2.4|Ad2.5|Ad2.6|Ad2.7|Ad2.8|Ad2.9
AEMK02000281.1	Genrich_ATAC	region	15466	15810	338.4823063	.	.	gene_id=concensus_peak10967_support_19;peakPos=51;supports=Ad2.1|Ad2.10|Ad2.11|Ad2.12|Ad2.13|Ad2.14|Ad2.15|Ad2.17|Ad2.18|Ad2.19|Ad2.20|Ad2.21|Ad2.22|Ad2.24|Ad2.3|Ad2.5|Ad2.6|Ad2.8|Ad2.9
AEMK02000281.1	Genrich_ATAC	region	16190	17363	629.8253301	.	.	gene_id=concensus_peak10968_support_24;peakPos=313;supports=Ad2.1|Ad2.10|Ad2.11|Ad2.12|Ad2.13|Ad2.14|Ad2.15|Ad2.16|Ad2.17|Ad2.18|Ad2.19|Ad2.2|Ad2.20|Ad2.21|Ad2.22|Ad2.23|Ad2.24|Ad2.3|Ad2.4|Ad2.5|Ad2.6|Ad2.7|Ad2.8|Ad2.9
AEMK02000281.1	Genrich_ATAC	region	17574	18589	750.7714561	.	.	gene_id=concensus_peak10969_support_24;peakPos=100;supports=Ad2.1|Ad2.10|Ad2.11|Ad2.12|Ad2.13|Ad2.14|Ad2.15|Ad2.16|Ad2.17|Ad2.18|Ad2.19|Ad2.2|Ad2.20|Ad2.21|Ad2.22|Ad2.23|Ad2.24|Ad2.3|Ad2.4|Ad2.5|Ad2.6|Ad2.7|Ad2.8|Ad2.9
AEMK02000282.1	Genrich_ATAC	region	18864	20273	707.7746446	.	.	gene_id=concensus_peak10970_support_17;peakPos=1005;supports=Ad2.1|Ad2.10|Ad2.12|Ad2.13|Ad2.16|Ad2.17|Ad2.18|Ad2.20|Ad2.22|Ad2.23|Ad2.24|Ad2.3|Ad2.4|Ad2.5|Ad2.6|Ad2.8|Ad2.9
AEMK02000289.1	Genrich_ATAC	region	23	5278	1241.442202	.	.	gene_id=concensus_peak10971_support_24;peakPos=127;supports=Ad2.1|Ad2.10|Ad2.11|Ad2.12|Ad2.13|Ad2.14|Ad2.15|Ad2.16|Ad2.17|Ad2.18|Ad2.19|Ad2.2|Ad2.20|Ad2.21|Ad2.22|Ad2.23|Ad2.24|Ad2.3|Ad2.4|Ad2.5|Ad2.6|Ad2.7|Ad2.8|Ad2.9
AEMK02000289.1	Genrich_ATAC	region	5391	6766	2430.505181	.	.	gene_id=concensus_peak10972_support_24;peakPos=871;supports=Ad2.1|Ad2.10|Ad2.11|Ad2.12|Ad2.13|Ad2.14|Ad2.15|Ad2.16|Ad2.17|Ad2.18|Ad2.19|Ad2.2|Ad2.20|Ad2.21|Ad2.22|Ad2.23|Ad2.24|Ad2.3|Ad2.4|Ad2.5|Ad2.6|Ad2.7|Ad2.8|Ad2.9
AEMK02000289.1	Genrich_ATAC	region	6880	9438	1294.810363	.	.	gene_id=concensus_peak10973_support_24;peakPos=156;supports=Ad2.1|Ad2.10|Ad2.11|Ad2.12|Ad2.13|Ad2.14|Ad2.15|Ad2.16|Ad2.17|Ad2.18|Ad2.19|Ad2.2|Ad2.20|Ad2.21|Ad2.22|Ad2.23|Ad2.24|Ad2.3|Ad2.4|Ad2.5|Ad2.6|Ad2.7|Ad2.8|Ad2.9
AEMK02000289.1	Genrich_ATAC	region	9458	10058	258.409266	.	.	gene_id=concensus_peak10974_support_6;peakPos=115;supports=Ad2.10|Ad2.12|Ad2.19|Ad2.20|Ad2.22|Ad2.5
AEMK02000289.1	Genrich_ATAC	region	10268	10607	304.8783483	.	.	gene_id=concensus_peak10975_support_7;peakPos=105;supports=Ad2.10|Ad2.16|Ad2.18|Ad2.19|Ad2.20|Ad2.22|Ad2.9
AEMK02000289.1	Genrich_ATAC	region	11102	13858	530.8322572	.	.	gene_id=concensus_peak10976_support_24;peakPos=107;supports=Ad2.1|Ad2.10|Ad2.11|Ad2.12|Ad2.13|Ad2.14|Ad2.15|Ad2.16|Ad2.17|Ad2.18|Ad2.19|Ad2.2|Ad2.20|Ad2.21|Ad2.22|Ad2.23|Ad2.24|Ad2.3|Ad2.4|Ad2.5|Ad2.6|Ad2.7|Ad2.8|Ad2.9
AEMK02000289.1	Genrich_ATAC	region	13910	14792	469.6645018	.	.	gene_id=concensus_peak10977_support_19;peakPos=105;supports=Ad2.10|Ad2.11|Ad2.12|Ad2.14|Ad2.15|Ad2.16|Ad2.17|Ad2.18|Ad2.19|Ad2.20|Ad2.21|Ad2.22|Ad2.23|Ad2.24|Ad2.4|Ad2.5|Ad2.6|Ad2.7|Ad2.9
AEMK02000289.1	Genrich_ATAC	region	17424	25856	17024.10272	.	.	gene_id=concensus_peak10978_support_24;peakPos=2307;supports=Ad2.1|Ad2.10|Ad2.11|Ad2.12|Ad2.13|Ad2.14|Ad2.15|Ad2.16|Ad2.17|Ad2.18|Ad2.19|Ad2.2|Ad2.20|Ad2.21|Ad2.22|Ad2.23|Ad2.24|Ad2.3|Ad2.4|Ad2.5|Ad2.6|Ad2.7|Ad2.8|Ad2.9
AEMK02000292.1	Genrich_ATAC	region	170879	171222	729.4853083	.	.	gene_id=concensus_peak10979_support_24;peakPos=121;supports=Ad2.1|Ad2.10|Ad2.11|Ad2.12|Ad2.13|Ad2.14|Ad2.15|Ad2.16|Ad2.17|Ad2.18|Ad2.19|Ad2.2|Ad2.20|Ad2.21|Ad2.22|Ad2.23|Ad2.24|Ad2.3|Ad2.4|Ad2.5|Ad2.6|Ad2.7|Ad2.8|Ad2.9
AEMK02000292.1	Genrich_ATAC	region	172084	173498	409.6510199	.	.	gene_id=concensus_peak10980_support_24;peakPos=115;supports=Ad2.1|Ad2.10|Ad2.11|Ad2.12|Ad2.13|Ad2.14|Ad2.15|Ad2.16|Ad2.17|Ad2.18|Ad2.19|Ad2.2|Ad2.20|Ad2.21|Ad2.22|Ad2.23|Ad2.24|Ad2.3|Ad2.4|Ad2.5|Ad2.6|Ad2.7|Ad2.8|Ad2.9
AEMK02000297.1	Genrich_ATAC	region	102451	103702	535.1859783	.	.	gene_id=concensus_peak10981_support_16;peakPos=135;supports=Ad2.1|Ad2.13|Ad2.16|Ad2.17|Ad2.18|Ad2.2|Ad2.20|Ad2.22|Ad2.23|Ad2.24|Ad2.3|Ad2.4|Ad2.5|Ad2.6|Ad2.7|Ad2.8
AEMK02000304.1	Genrich_ATAC	region	45	41974	91580.45598	.	.	gene_id=concensus_peak10982_support_24;peakPos=6985;supports=Ad2.1|Ad2.10|Ad2.11|Ad2.12|Ad2.13|Ad2.14|Ad2.15|Ad2.16|Ad2.17|Ad2.18|Ad2.19|Ad2.2|Ad2.20|Ad2.21|Ad2.22|Ad2.23|Ad2.24|Ad2.3|Ad2.4|Ad2.5|Ad2.6|Ad2.7|Ad2.8|Ad2.9
AEMK02000304.1	Genrich_ATAC	region	43596	44246	338.3049259	.	.	gene_id=concensus_peak10983_support_8;peakPos=484;supports=Ad2.11|Ad2.12|Ad2.13|Ad2.14|Ad2.19|Ad2.20|Ad2.21|Ad2.5
AEMK02000309.1	Genrich_ATAC	region	28119	29352	461.9865234	.	.	gene_id=concensus_peak10984_support_5;peakPos=101;supports=Ad2.10|Ad2.12|Ad2.14|Ad2.19|Ad2.20
AEMK02000309.1	Genrich_ATAC	region	29567	30177	331.2788761	.	.	gene_id=concensus_peak10985_support_7;peakPos=203;supports=Ad2.11|Ad2.12|Ad2.13|Ad2.14|Ad2.19|Ad2.20|Ad2.21
AEMK02000318.1	Genrich_ATAC	region	84721	86321	1568.065313	.	.	gene_id=concensus_peak10987_support_24;peakPos=354;supports=Ad2.1|Ad2.10|Ad2.11|Ad2.12|Ad2.13|Ad2.14|Ad2.15|Ad2.16|Ad2.17|Ad2.18|Ad2.19|Ad2.2|Ad2.20|Ad2.21|Ad2.22|Ad2.23|Ad2.24|Ad2.3|Ad2.4|Ad2.5|Ad2.6|Ad2.7|Ad2.8|Ad2.9
AEMK02000318.1	Genrich_ATAC	region	87425	88984	1188.591267	.	.	gene_id=concensus_peak10988_support_24;peakPos=125;supports=Ad2.1|Ad2.10|Ad2.11|Ad2.12|Ad2.13|Ad2.14|Ad2.15|Ad2.16|Ad2.17|Ad2.18|Ad2.19|Ad2.2|Ad2.20|Ad2.21|Ad2.22|Ad2.23|Ad2.24|Ad2.3|Ad2.4|Ad2.5|Ad2.6|Ad2.7|Ad2.8|Ad2.9
AEMK02000327.1	Genrich_ATAC	region	1314	1617	279.6428832	.	.	gene_id=concensus_peak10990_support_10;peakPos=87;supports=Ad2.10|Ad2.11|Ad2.12|Ad2.18|Ad2.19|Ad2.21|Ad2.22|Ad2.3|Ad2.4|Ad2.9
AEMK02000327.1	Genrich_ATAC	region	1730	2096	547.5472095	.	.	gene_id=concensus_peak10991_support_24;peakPos=104;supports=Ad2.1|Ad2.10|Ad2.11|Ad2.12|Ad2.13|Ad2.14|Ad2.15|Ad2.16|Ad2.17|Ad2.18|Ad2.19|Ad2.2|Ad2.20|Ad2.21|Ad2.22|Ad2.23|Ad2.24|Ad2.3|Ad2.4|Ad2.5|Ad2.6|Ad2.7|Ad2.8|Ad2.9
AEMK02000327.1	Genrich_ATAC	region	2208	2662	474.7771841	.	.	gene_id=concensus_peak10992_support_24;peakPos=108;supports=Ad2.1|Ad2.10|Ad2.11|Ad2.12|Ad2.13|Ad2.14|Ad2.15|Ad2.16|Ad2.17|Ad2.18|Ad2.19|Ad2.2|Ad2.20|Ad2.21|Ad2.22|Ad2.23|Ad2.24|Ad2.3|Ad2.4|Ad2.5|Ad2.6|Ad2.7|Ad2.8|Ad2.9
AEMK02000327.1	Genrich_ATAC	region	2784	11823	6599.267463	.	.	gene_id=concensus_peak10993_support_24;peakPos=102;supports=Ad2.1|Ad2.10|Ad2.11|Ad2.12|Ad2.13|Ad2.14|Ad2.15|Ad2.16|Ad2.17|Ad2.18|Ad2.19|Ad2.2|Ad2.20|Ad2.21|Ad2.22|Ad2.23|Ad2.24|Ad2.3|Ad2.4|Ad2.5|Ad2.6|Ad2.7|Ad2.8|Ad2.9
AEMK02000328.1	Genrich_ATAC	region	161233	162344	527.3235286	.	.	gene_id=concensus_peak10995_support_8;peakPos=126;supports=Ad2.1|Ad2.16|Ad2.17|Ad2.22|Ad2.23|Ad2.4|Ad2.5|Ad2.6
AEMK02000328.1	Genrich_ATAC	region	284770	286982	430.181714	.	.	gene_id=concensus_peak10996_support_5;peakPos=155;supports=Ad2.11|Ad2.14|Ad2.20|Ad2.22|Ad2.5
AEMK02000328.1	Genrich_ATAC	region	311185	312424	635.7891235	.	.	gene_id=concensus_peak10997_support_18;peakPos=512;supports=Ad2.1|Ad2.10|Ad2.13|Ad2.14|Ad2.16|Ad2.17|Ad2.18|Ad2.2|Ad2.20|Ad2.22|Ad2.23|Ad2.24|Ad2.3|Ad2.4|Ad2.5|Ad2.6|Ad2.7|Ad2.8
AEMK02000328.1	Genrich_ATAC	region	439933	441208	569.8960834	.	.	gene_id=concensus_peak10998_support_21;peakPos=133;supports=Ad2.1|Ad2.10|Ad2.11|Ad2.13|Ad2.14|Ad2.16|Ad2.17|Ad2.18|Ad2.19|Ad2.2|Ad2.20|Ad2.22|Ad2.23|Ad2.24|Ad2.3|Ad2.4|Ad2.5|Ad2.6|Ad2.7|Ad2.8|Ad2.9
AEMK02000328.1	Genrich_ATAC	region	465337	466071	361.9719153	.	.	gene_id=concensus_peak10999_support_7;peakPos=163;supports=Ad2.1|Ad2.16|Ad2.17|Ad2.22|Ad2.24|Ad2.4|Ad2.6
AEMK02000328.1	Genrich_ATAC	region	519119	519763	319.0374994	.	.	gene_id=concensus_peak11000_support_9;peakPos=106;supports=Ad2.1|Ad2.16|Ad2.17|Ad2.18|Ad2.22|Ad2.24|Ad2.4|Ad2.6|Ad2.8
AEMK02000332.1	Genrich_ATAC	region	30280	30718	233.4533843	.	.	gene_id=concensus_peak11001_support_3;peakPos=247;supports=Ad2.11|Ad2.21|Ad2.7
AEMK02000332.1	Genrich_ATAC	region	33923	34665	298.8436566	.	.	gene_id=concensus_peak11002_support_8;peakPos=109;supports=Ad2.11|Ad2.12|Ad2.14|Ad2.19|Ad2.20|Ad2.21|Ad2.5|Ad2.7
AEMK02000332.1	Genrich_ATAC	region	34823	35751	381.0225351	.	.	gene_id=concensus_peak11003_support_7;peakPos=111;supports=Ad2.11|Ad2.12|Ad2.14|Ad2.19|Ad2.20|Ad2.21|Ad2.5
AEMK02000339.1	Genrich_ATAC	region	32924	34312	791.2746262	.	.	gene_id=concensus_peak11005_support_19;peakPos=1220;supports=Ad2.1|Ad2.10|Ad2.11|Ad2.12|Ad2.13|Ad2.14|Ad2.15|Ad2.17|Ad2.19|Ad2.2|Ad2.20|Ad2.21|Ad2.22|Ad2.24|Ad2.4|Ad2.5|Ad2.6|Ad2.7|Ad2.8
AEMK02000350.1	Genrich_ATAC	region	12248	13853	348.4153037	.	.	gene_id=concensus_peak11007_support_3;peakPos=441;supports=Ad2.12|Ad2.14|Ad2.19
AEMK02000350.1	Genrich_ATAC	region	16278	17856	346.9288268	.	.	gene_id=concensus_peak11008_support_3;peakPos=1031;supports=Ad2.12|Ad2.14|Ad2.19
AEMK02000352.1	Genrich_ATAC	region	794	2200	1117.80177	.	.	gene_id=concensus_peak11009_support_4;peakPos=244;supports=Ad2.19|Ad2.20|Ad2.21|Ad2.24
AEMK02000352.1	Genrich_ATAC	region	2380	2931	520.967692	.	.	gene_id=concensus_peak11010_support_3;peakPos=140;supports=Ad2.19|Ad2.20|Ad2.21
AEMK02000352.1	Genrich_ATAC	region	4443	5587	656.7772637	.	.	gene_id=concensus_peak11011_support_4;peakPos=287;supports=Ad2.19|Ad2.20|Ad2.21|Ad2.24
AEMK02000352.1	Genrich_ATAC	region	6016	7182	400.025182	.	.	gene_id=concensus_peak11012_support_3;peakPos=127;supports=Ad2.19|Ad2.20|Ad2.21
AEMK02000352.1	Genrich_ATAC	region	7328	7965	385.2835693	.	.	gene_id=concensus_peak11013_support_3;peakPos=115;supports=Ad2.19|Ad2.20|Ad2.21
AEMK02000352.1	Genrich_ATAC	region	9787	10249	304.06368	.	.	gene_id=concensus_peak11014_support_3;peakPos=128;supports=Ad2.19|Ad2.20|Ad2.21
AEMK02000352.1	Genrich_ATAC	region	11007	12711	598.3035584	.	.	gene_id=concensus_peak11015_support_4;peakPos=113;supports=Ad2.19|Ad2.20|Ad2.21|Ad2.24
AEMK02000352.1	Genrich_ATAC	region	13370	13992	310.13562	.	.	gene_id=concensus_peak11016_support_3;peakPos=374;supports=Ad2.19|Ad2.20|Ad2.21
AEMK02000352.1	Genrich_ATAC	region	14067	15162	564.6372834	.	.	gene_id=concensus_peak11017_support_4;peakPos=113;supports=Ad2.19|Ad2.20|Ad2.21|Ad2.24
AEMK02000352.1	Genrich_ATAC	region	15322	16712	684.0523247	.	.	gene_id=concensus_peak11018_support_4;peakPos=154;supports=Ad2.19|Ad2.20|Ad2.21|Ad2.24
AEMK02000358.1	Genrich_ATAC	region	13500	22261	7918.442512	.	.	gene_id=concensus_peak11019_support_24;peakPos=1057;supports=Ad2.1|Ad2.10|Ad2.11|Ad2.12|Ad2.13|Ad2.14|Ad2.15|Ad2.16|Ad2.17|Ad2.18|Ad2.19|Ad2.2|Ad2.20|Ad2.21|Ad2.22|Ad2.23|Ad2.24|Ad2.3|Ad2.4|Ad2.5|Ad2.6|Ad2.7|Ad2.8|Ad2.9
AEMK02000359.1	Genrich_ATAC	region	14401	14989	245.6384393	.	.	gene_id=concensus_peak11020_support_4;peakPos=135;supports=Ad2.14|Ad2.19|Ad2.21|Ad2.5
AEMK02000359.1	Genrich_ATAC	region	20741	21587	424.1411991	.	.	gene_id=concensus_peak11021_support_8;peakPos=315;supports=Ad2.10|Ad2.11|Ad2.12|Ad2.13|Ad2.14|Ad2.19|Ad2.20|Ad2.21
AEMK02000359.1	Genrich_ATAC	region	23010	23898	308.4039383	.	.	gene_id=concensus_peak11022_support_8;peakPos=111;supports=Ad2.11|Ad2.13|Ad2.14|Ad2.15|Ad2.19|Ad2.20|Ad2.21|Ad2.7
AEMK02000360.1	Genrich_ATAC	region	24072	26145	530.2095589	.	.	gene_id=concensus_peak11023_support_23;peakPos=440;supports=Ad2.1|Ad2.10|Ad2.11|Ad2.12|Ad2.13|Ad2.14|Ad2.15|Ad2.16|Ad2.17|Ad2.18|Ad2.19|Ad2.2|Ad2.20|Ad2.21|Ad2.23|Ad2.24|Ad2.3|Ad2.4|Ad2.5|Ad2.6|Ad2.7|Ad2.8|Ad2.9
AEMK02000360.1	Genrich_ATAC	region	26904	27763	294.1654017	.	.	gene_id=concensus_peak11024_support_13;peakPos=123;supports=Ad2.11|Ad2.12|Ad2.13|Ad2.15|Ad2.16|Ad2.18|Ad2.19|Ad2.2|Ad2.20|Ad2.21|Ad2.5|Ad2.8|Ad2.9
AEMK02000360.1	Genrich_ATAC	region	29666	31855	1717.622258	.	.	gene_id=concensus_peak11025_support_24;peakPos=110;supports=Ad2.1|Ad2.10|Ad2.11|Ad2.12|Ad2.13|Ad2.14|Ad2.15|Ad2.16|Ad2.17|Ad2.18|Ad2.19|Ad2.2|Ad2.20|Ad2.21|Ad2.22|Ad2.23|Ad2.24|Ad2.3|Ad2.4|Ad2.5|Ad2.6|Ad2.7|Ad2.8|Ad2.9
AEMK02000360.1	Genrich_ATAC	region	33008	34287	847.1618347	.	.	gene_id=concensus_peak11026_support_24;peakPos=591;supports=Ad2.1|Ad2.10|Ad2.11|Ad2.12|Ad2.13|Ad2.14|Ad2.15|Ad2.16|Ad2.17|Ad2.18|Ad2.19|Ad2.2|Ad2.20|Ad2.21|Ad2.22|Ad2.23|Ad2.24|Ad2.3|Ad2.4|Ad2.5|Ad2.6|Ad2.7|Ad2.8|Ad2.9
AEMK02000361.1	Genrich_ATAC	region	743159	743517	267.9767457	.	.	gene_id=concensus_peak11027_support_3;peakPos=113;supports=Ad2.17|Ad2.22|Ad2.4
AEMK02000361.1	Genrich_ATAC	region	802821	804382	656.4075964	.	.	gene_id=concensus_peak11028_support_21;peakPos=1175;supports=Ad2.1|Ad2.10|Ad2.13|Ad2.14|Ad2.16|Ad2.17|Ad2.18|Ad2.19|Ad2.2|Ad2.20|Ad2.21|Ad2.22|Ad2.23|Ad2.24|Ad2.3|Ad2.4|Ad2.5|Ad2.6|Ad2.7|Ad2.8|Ad2.9
AEMK02000361.1	Genrich_ATAC	region	1819205	1819933	315.0342496	.	.	gene_id=concensus_peak11029_support_6;peakPos=100;supports=Ad2.16|Ad2.17|Ad2.22|Ad2.24|Ad2.4|Ad2.6
AEMK02000361.1	Genrich_ATAC	region	1849617	1850812	618.9218887	.	.	gene_id=concensus_peak11030_support_16;peakPos=108;supports=Ad2.1|Ad2.10|Ad2.13|Ad2.16|Ad2.17|Ad2.18|Ad2.2|Ad2.22|Ad2.23|Ad2.24|Ad2.3|Ad2.4|Ad2.5|Ad2.6|Ad2.7|Ad2.8
AEMK02000361.1	Genrich_ATAC	region	1965891	1966584	434.5448847	.	.	gene_id=concensus_peak11031_support_14;peakPos=313;supports=Ad2.1|Ad2.13|Ad2.16|Ad2.17|Ad2.18|Ad2.22|Ad2.23|Ad2.24|Ad2.3|Ad2.4|Ad2.5|Ad2.6|Ad2.7|Ad2.8
AEMK02000361.1	Genrich_ATAC	region	2087412	2087852	294.8611755	.	.	gene_id=concensus_peak11032_support_4;peakPos=107;supports=Ad2.1|Ad2.17|Ad2.22|Ad2.4
AEMK02000362.1	Genrich_ATAC	region	8679	9177	336.9588727	.	.	gene_id=concensus_peak11033_support_3;peakPos=104;supports=Ad2.11|Ad2.19|Ad2.21
AEMK02000362.1	Genrich_ATAC	region	10838	14553	659.3704818	.	.	gene_id=concensus_peak11034_support_17;peakPos=546;supports=Ad2.1|Ad2.10|Ad2.11|Ad2.12|Ad2.13|Ad2.14|Ad2.15|Ad2.19|Ad2.2|Ad2.20|Ad2.21|Ad2.24|Ad2.4|Ad2.5|Ad2.6|Ad2.7|Ad2.8
AEMK02000366.1	Genrich_ATAC	region	33448	34089	265.0235076	.	.	gene_id=concensus_peak11035_support_5;peakPos=202;supports=Ad2.12|Ad2.13|Ad2.14|Ad2.19|Ad2.5
AEMK02000366.1	Genrich_ATAC	region	41070	41539	292.5478705	.	.	gene_id=concensus_peak11036_support_4;peakPos=139;supports=Ad2.14|Ad2.19|Ad2.5|Ad2.9
AEMK02000366.1	Genrich_ATAC	region	48529	49165	266.3307317	.	.	gene_id=concensus_peak11037_support_6;peakPos=269;supports=Ad2.10|Ad2.11|Ad2.13|Ad2.14|Ad2.19|Ad2.21
AEMK02000370.1	Genrich_ATAC	region	3133	5512	381.2546394	.	.	gene_id=concensus_peak11038_support_14;peakPos=102;supports=Ad2.1|Ad2.10|Ad2.13|Ad2.14|Ad2.15|Ad2.16|Ad2.19|Ad2.20|Ad2.21|Ad2.22|Ad2.3|Ad2.4|Ad2.5|Ad2.9
AEMK02000370.1	Genrich_ATAC	region	6723	7440	341.903523	.	.	gene_id=concensus_peak11039_support_21;peakPos=338;supports=Ad2.1|Ad2.10|Ad2.11|Ad2.12|Ad2.13|Ad2.14|Ad2.15|Ad2.16|Ad2.18|Ad2.19|Ad2.20|Ad2.21|Ad2.22|Ad2.23|Ad2.24|Ad2.4|Ad2.5|Ad2.6|Ad2.7|Ad2.8|Ad2.9
AEMK02000370.1	Genrich_ATAC	region	8343	9405	410.4607773	.	.	gene_id=concensus_peak11040_support_24;peakPos=173;supports=Ad2.1|Ad2.10|Ad2.11|Ad2.12|Ad2.13|Ad2.14|Ad2.15|Ad2.16|Ad2.17|Ad2.18|Ad2.19|Ad2.2|Ad2.20|Ad2.21|Ad2.22|Ad2.23|Ad2.24|Ad2.3|Ad2.4|Ad2.5|Ad2.6|Ad2.7|Ad2.8|Ad2.9
AEMK02000370.1	Genrich_ATAC	region	9689	10728	367.3487633	.	.	gene_id=concensus_peak11041_support_9;peakPos=125;supports=Ad2.13|Ad2.14|Ad2.15|Ad2.18|Ad2.19|Ad2.20|Ad2.21|Ad2.5|Ad2.6
AEMK02000370.1	Genrich_ATAC	region	13073	15736	370.4994922	.	.	gene_id=concensus_peak11042_support_18;peakPos=1047;supports=Ad2.10|Ad2.11|Ad2.12|Ad2.13|Ad2.14|Ad2.15|Ad2.17|Ad2.19|Ad2.2|Ad2.20|Ad2.21|Ad2.22|Ad2.23|Ad2.3|Ad2.4|Ad2.5|Ad2.8|Ad2.9
AEMK02000370.1	Genrich_ATAC	region	15872	18508	472.6287136	.	.	gene_id=concensus_peak11043_support_5;peakPos=452;supports=Ad2.14|Ad2.15|Ad2.19|Ad2.4|Ad2.5
AEMK02000370.1	Genrich_ATAC	region	20693	21751	439.4044645	.	.	gene_id=concensus_peak11044_support_8;peakPos=436;supports=Ad2.1|Ad2.14|Ad2.15|Ad2.19|Ad2.20|Ad2.21|Ad2.4|Ad2.5
AEMK02000370.1	Genrich_ATAC	region	27250	27844	249.3810082	.	.	gene_id=concensus_peak11045_support_12;peakPos=17;supports=Ad2.1|Ad2.10|Ad2.13|Ad2.14|Ad2.15|Ad2.16|Ad2.19|Ad2.20|Ad2.3|Ad2.4|Ad2.5|Ad2.9
AEMK02000370.1	Genrich_ATAC	region	30024	31235	256.681296	.	.	gene_id=concensus_peak11046_support_17;peakPos=62;supports=Ad2.10|Ad2.11|Ad2.12|Ad2.13|Ad2.14|Ad2.15|Ad2.16|Ad2.19|Ad2.20|Ad2.21|Ad2.22|Ad2.23|Ad2.24|Ad2.3|Ad2.4|Ad2.5|Ad2.7
AEMK02000370.1	Genrich_ATAC	region	34578	36513	301.2846638	.	.	gene_id=concensus_peak11047_support_16;peakPos=270;supports=Ad2.10|Ad2.11|Ad2.13|Ad2.14|Ad2.15|Ad2.16|Ad2.19|Ad2.20|Ad2.21|Ad2.22|Ad2.3|Ad2.4|Ad2.5|Ad2.6|Ad2.7|Ad2.8
AEMK02000370.1	Genrich_ATAC	region	38066	39647	453.1135758	.	.	gene_id=concensus_peak11048_support_23;peakPos=1067;supports=Ad2.1|Ad2.10|Ad2.11|Ad2.12|Ad2.13|Ad2.14|Ad2.15|Ad2.16|Ad2.17|Ad2.18|Ad2.19|Ad2.20|Ad2.21|Ad2.22|Ad2.23|Ad2.24|Ad2.3|Ad2.4|Ad2.5|Ad2.6|Ad2.7|Ad2.8|Ad2.9
AEMK02000370.1	Genrich_ATAC	region	40829	42375	581.677948	.	.	gene_id=concensus_peak11049_support_4;peakPos=1215;supports=Ad2.14|Ad2.15|Ad2.19|Ad2.5
AEMK02000370.1	Genrich_ATAC	region	43525	48215	371.9322313	.	.	gene_id=concensus_peak11050_support_21;peakPos=113;supports=Ad2.1|Ad2.10|Ad2.11|Ad2.12|Ad2.13|Ad2.14|Ad2.15|Ad2.16|Ad2.18|Ad2.19|Ad2.2|Ad2.20|Ad2.21|Ad2.22|Ad2.23|Ad2.24|Ad2.3|Ad2.5|Ad2.7|Ad2.8|Ad2.9
AEMK02000370.1	Genrich_ATAC	region	50054	50346	581.0485738	.	.	gene_id=concensus_peak11051_support_24;peakPos=105;supports=Ad2.1|Ad2.10|Ad2.11|Ad2.12|Ad2.13|Ad2.14|Ad2.15|Ad2.16|Ad2.17|Ad2.18|Ad2.19|Ad2.2|Ad2.20|Ad2.21|Ad2.22|Ad2.23|Ad2.24|Ad2.3|Ad2.4|Ad2.5|Ad2.6|Ad2.7|Ad2.8|Ad2.9
AEMK02000370.1	Genrich_ATAC	region	50463	51268	427.4789937	.	.	gene_id=concensus_peak11052_support_24;peakPos=391;supports=Ad2.1|Ad2.10|Ad2.11|Ad2.12|Ad2.13|Ad2.14|Ad2.15|Ad2.16|Ad2.17|Ad2.18|Ad2.19|Ad2.2|Ad2.20|Ad2.21|Ad2.22|Ad2.23|Ad2.24|Ad2.3|Ad2.4|Ad2.5|Ad2.6|Ad2.7|Ad2.8|Ad2.9
AEMK02000370.1	Genrich_ATAC	region	51533	55135	421.7831149	.	.	gene_id=concensus_peak11053_support_9;peakPos=105;supports=Ad2.10|Ad2.12|Ad2.14|Ad2.15|Ad2.19|Ad2.20|Ad2.21|Ad2.3|Ad2.5
AEMK02000370.1	Genrich_ATAC	region	56535	56822	573.8187523	.	.	gene_id=concensus_peak11054_support_24;peakPos=104;supports=Ad2.1|Ad2.10|Ad2.11|Ad2.12|Ad2.13|Ad2.14|Ad2.15|Ad2.16|Ad2.17|Ad2.18|Ad2.19|Ad2.2|Ad2.20|Ad2.21|Ad2.22|Ad2.23|Ad2.24|Ad2.3|Ad2.4|Ad2.5|Ad2.6|Ad2.7|Ad2.8|Ad2.9
AEMK02000370.1	Genrich_ATAC	region	56953	57755	437.0070123	.	.	gene_id=concensus_peak11055_support_23;peakPos=110;supports=Ad2.1|Ad2.10|Ad2.11|Ad2.12|Ad2.13|Ad2.14|Ad2.15|Ad2.16|Ad2.17|Ad2.18|Ad2.19|Ad2.2|Ad2.20|Ad2.21|Ad2.22|Ad2.23|Ad2.24|Ad2.3|Ad2.4|Ad2.5|Ad2.7|Ad2.8|Ad2.9
AEMK02000370.1	Genrich_ATAC	region	57965	59108	317.7821957	.	.	gene_id=concensus_peak11056_support_24;peakPos=26;supports=Ad2.1|Ad2.10|Ad2.11|Ad2.12|Ad2.13|Ad2.14|Ad2.15|Ad2.16|Ad2.17|Ad2.18|Ad2.19|Ad2.2|Ad2.20|Ad2.21|Ad2.22|Ad2.23|Ad2.24|Ad2.3|Ad2.4|Ad2.5|Ad2.6|Ad2.7|Ad2.8|Ad2.9
AEMK02000370.1	Genrich_ATAC	region	59604	60535	542.2410102	.	.	gene_id=concensus_peak11057_support_24;peakPos=106;supports=Ad2.1|Ad2.10|Ad2.11|Ad2.12|Ad2.13|Ad2.14|Ad2.15|Ad2.16|Ad2.17|Ad2.18|Ad2.19|Ad2.2|Ad2.20|Ad2.21|Ad2.22|Ad2.23|Ad2.24|Ad2.3|Ad2.4|Ad2.5|Ad2.6|Ad2.7|Ad2.8|Ad2.9
AEMK02000370.1	Genrich_ATAC	region	60726	60895	369.759997	.	.	gene_id=concensus_peak11058_support_24;peakPos=48;supports=Ad2.1|Ad2.10|Ad2.11|Ad2.12|Ad2.13|Ad2.14|Ad2.15|Ad2.16|Ad2.17|Ad2.18|Ad2.19|Ad2.2|Ad2.20|Ad2.21|Ad2.22|Ad2.23|Ad2.24|Ad2.3|Ad2.4|Ad2.5|Ad2.6|Ad2.7|Ad2.8|Ad2.9
AEMK02000370.1	Genrich_ATAC	region	61059	61477	285.5401217	.	.	gene_id=concensus_peak11059_support_18;peakPos=57;supports=Ad2.1|Ad2.10|Ad2.11|Ad2.12|Ad2.13|Ad2.14|Ad2.15|Ad2.16|Ad2.18|Ad2.19|Ad2.20|Ad2.21|Ad2.22|Ad2.24|Ad2.5|Ad2.7|Ad2.8|Ad2.9
AEMK02000370.1	Genrich_ATAC	region	61679	62203	296.6424519	.	.	gene_id=concensus_peak11060_support_14;peakPos=108;supports=Ad2.1|Ad2.10|Ad2.11|Ad2.12|Ad2.14|Ad2.15|Ad2.18|Ad2.19|Ad2.20|Ad2.21|Ad2.22|Ad2.24|Ad2.5|Ad2.9
AEMK02000370.1	Genrich_ATAC	region	62315	62543	274.1627311	.	.	gene_id=concensus_peak11061_support_20;peakPos=100;supports=Ad2.10|Ad2.11|Ad2.12|Ad2.13|Ad2.14|Ad2.15|Ad2.16|Ad2.17|Ad2.19|Ad2.2|Ad2.20|Ad2.21|Ad2.22|Ad2.23|Ad2.24|Ad2.3|Ad2.5|Ad2.7|Ad2.8|Ad2.9
AEMK02000370.1	Genrich_ATAC	region	63255	63422	443.8714207	.	.	gene_id=concensus_peak11062_support_24;peakPos=107;supports=Ad2.1|Ad2.10|Ad2.11|Ad2.12|Ad2.13|Ad2.14|Ad2.15|Ad2.16|Ad2.17|Ad2.18|Ad2.19|Ad2.2|Ad2.20|Ad2.21|Ad2.22|Ad2.23|Ad2.24|Ad2.3|Ad2.4|Ad2.5|Ad2.6|Ad2.7|Ad2.8|Ad2.9
AEMK02000370.1	Genrich_ATAC	region	64261	64778	794.6026789	.	.	gene_id=concensus_peak11063_support_24;peakPos=132;supports=Ad2.1|Ad2.10|Ad2.11|Ad2.12|Ad2.13|Ad2.14|Ad2.15|Ad2.16|Ad2.17|Ad2.18|Ad2.19|Ad2.2|Ad2.20|Ad2.21|Ad2.22|Ad2.23|Ad2.24|Ad2.3|Ad2.4|Ad2.5|Ad2.6|Ad2.7|Ad2.8|Ad2.9
AEMK02000370.1	Genrich_ATAC	region	65138	65483	750.8827973	.	.	gene_id=concensus_peak11064_support_24;peakPos=118;supports=Ad2.1|Ad2.10|Ad2.11|Ad2.12|Ad2.13|Ad2.14|Ad2.15|Ad2.16|Ad2.17|Ad2.18|Ad2.19|Ad2.2|Ad2.20|Ad2.21|Ad2.22|Ad2.23|Ad2.24|Ad2.3|Ad2.4|Ad2.5|Ad2.6|Ad2.7|Ad2.8|Ad2.9
AEMK02000370.1	Genrich_ATAC	region	65676	66096	333.0363914	.	.	gene_id=concensus_peak11065_support_20;peakPos=97;supports=Ad2.1|Ad2.10|Ad2.11|Ad2.12|Ad2.13|Ad2.14|Ad2.15|Ad2.16|Ad2.17|Ad2.18|Ad2.19|Ad2.2|Ad2.20|Ad2.21|Ad2.22|Ad2.23|Ad2.24|Ad2.5|Ad2.7|Ad2.9
AEMK02000370.1	Genrich_ATAC	region	66606	66842	289.8764364	.	.	gene_id=concensus_peak11066_support_15;peakPos=113;supports=Ad2.10|Ad2.11|Ad2.12|Ad2.14|Ad2.15|Ad2.17|Ad2.18|Ad2.19|Ad2.20|Ad2.22|Ad2.23|Ad2.24|Ad2.5|Ad2.8|Ad2.9
AEMK02000370.1	Genrich_ATAC	region	67305	67763	365.4833279	.	.	gene_id=concensus_peak11067_support_24;peakPos=34;supports=Ad2.1|Ad2.10|Ad2.11|Ad2.12|Ad2.13|Ad2.14|Ad2.15|Ad2.16|Ad2.17|Ad2.18|Ad2.19|Ad2.2|Ad2.20|Ad2.21|Ad2.22|Ad2.23|Ad2.24|Ad2.3|Ad2.4|Ad2.5|Ad2.6|Ad2.7|Ad2.8|Ad2.9
AEMK02000370.1	Genrich_ATAC	region	67946	68922	1493.51384	.	.	gene_id=concensus_peak11068_support_24;peakPos=94;supports=Ad2.1|Ad2.10|Ad2.11|Ad2.12|Ad2.13|Ad2.14|Ad2.15|Ad2.16|Ad2.17|Ad2.18|Ad2.19|Ad2.2|Ad2.20|Ad2.21|Ad2.22|Ad2.23|Ad2.24|Ad2.3|Ad2.4|Ad2.5|Ad2.6|Ad2.7|Ad2.8|Ad2.9
AEMK02000372.1	Genrich_ATAC	region	23954	29770	21398.8103	.	.	gene_id=concensus_peak11069_support_24;peakPos=393;supports=Ad2.1|Ad2.10|Ad2.11|Ad2.12|Ad2.13|Ad2.14|Ad2.15|Ad2.16|Ad2.17|Ad2.18|Ad2.19|Ad2.2|Ad2.20|Ad2.21|Ad2.22|Ad2.23|Ad2.24|Ad2.3|Ad2.4|Ad2.5|Ad2.6|Ad2.7|Ad2.8|Ad2.9
AEMK02000384.1	Genrich_ATAC	region	3218	9095	9787.529371	.	.	gene_id=concensus_peak11071_support_24;peakPos=5024;supports=Ad2.1|Ad2.10|Ad2.11|Ad2.12|Ad2.13|Ad2.14|Ad2.15|Ad2.16|Ad2.17|Ad2.18|Ad2.19|Ad2.2|Ad2.20|Ad2.21|Ad2.22|Ad2.23|Ad2.24|Ad2.3|Ad2.4|Ad2.5|Ad2.6|Ad2.7|Ad2.8|Ad2.9
AEMK02000384.1	Genrich_ATAC	region	14160	17554	1443.078749	.	.	gene_id=concensus_peak11072_support_24;peakPos=1097;supports=Ad2.1|Ad2.10|Ad2.11|Ad2.12|Ad2.13|Ad2.14|Ad2.15|Ad2.16|Ad2.17|Ad2.18|Ad2.19|Ad2.2|Ad2.20|Ad2.21|Ad2.22|Ad2.23|Ad2.24|Ad2.3|Ad2.4|Ad2.5|Ad2.6|Ad2.7|Ad2.8|Ad2.9
AEMK02000384.1	Genrich_ATAC	region	18431	18800	265.6395367	.	.	gene_id=concensus_peak11073_support_3;peakPos=102;supports=Ad2.21|Ad2.3|Ad2.7
AEMK02000384.1	Genrich_ATAC	region	18919	19528	280.4006959	.	.	gene_id=concensus_peak11074_support_10;peakPos=125;supports=Ad2.13|Ad2.15|Ad2.18|Ad2.2|Ad2.20|Ad2.21|Ad2.3|Ad2.4|Ad2.7|Ad2.8
AEMK02000384.1	Genrich_ATAC	region	19892	22885	3777.981516	.	.	gene_id=concensus_peak11075_support_24;peakPos=1147;supports=Ad2.1|Ad2.10|Ad2.11|Ad2.12|Ad2.13|Ad2.14|Ad2.15|Ad2.16|Ad2.17|Ad2.18|Ad2.19|Ad2.2|Ad2.20|Ad2.21|Ad2.22|Ad2.23|Ad2.24|Ad2.3|Ad2.4|Ad2.5|Ad2.6|Ad2.7|Ad2.8|Ad2.9
AEMK02000387.1	Genrich_ATAC	region	6865	7401	346.991862	.	.	gene_id=concensus_peak11076_support_6;peakPos=367;supports=Ad2.11|Ad2.13|Ad2.14|Ad2.19|Ad2.20|Ad2.21
AEMK02000387.1	Genrich_ATAC	region	23588	25148	673.870169	.	.	gene_id=concensus_peak11077_support_14;peakPos=463;supports=Ad2.1|Ad2.11|Ad2.12|Ad2.13|Ad2.14|Ad2.15|Ad2.19|Ad2.20|Ad2.21|Ad2.4|Ad2.5|Ad2.6|Ad2.7|Ad2.8
AEMK02000390.1	Genrich_ATAC	region	16768	17440	581.6927702	.	.	gene_id=concensus_peak11078_support_18;peakPos=248;supports=Ad2.1|Ad2.13|Ad2.16|Ad2.17|Ad2.18|Ad2.19|Ad2.2|Ad2.20|Ad2.22|Ad2.23|Ad2.24|Ad2.3|Ad2.4|Ad2.5|Ad2.6|Ad2.7|Ad2.8|Ad2.9
AEMK02000390.1	Genrich_ATAC	region	337542	337997	723.9559839	.	.	gene_id=concensus_peak11079_support_24;peakPos=110;supports=Ad2.1|Ad2.10|Ad2.11|Ad2.12|Ad2.13|Ad2.14|Ad2.15|Ad2.16|Ad2.17|Ad2.18|Ad2.19|Ad2.2|Ad2.20|Ad2.21|Ad2.22|Ad2.23|Ad2.24|Ad2.3|Ad2.4|Ad2.5|Ad2.6|Ad2.7|Ad2.8|Ad2.9
AEMK02000390.1	Genrich_ATAC	region	339174	339320	328.4378224	.	.	gene_id=concensus_peak11080_support_24;peakPos=42;supports=Ad2.1|Ad2.10|Ad2.11|Ad2.12|Ad2.13|Ad2.14|Ad2.15|Ad2.16|Ad2.17|Ad2.18|Ad2.19|Ad2.2|Ad2.20|Ad2.21|Ad2.22|Ad2.23|Ad2.24|Ad2.3|Ad2.4|Ad2.5|Ad2.6|Ad2.7|Ad2.8|Ad2.9
AEMK02000390.1	Genrich_ATAC	region	339509	339724	289.6765833	.	.	gene_id=concensus_peak11081_support_23;peakPos=108;supports=Ad2.1|Ad2.10|Ad2.11|Ad2.12|Ad2.13|Ad2.14|Ad2.15|Ad2.16|Ad2.17|Ad2.18|Ad2.19|Ad2.2|Ad2.20|Ad2.21|Ad2.22|Ad2.23|Ad2.24|Ad2.3|Ad2.5|Ad2.6|Ad2.7|Ad2.8|Ad2.9
AEMK02000390.1	Genrich_ATAC	region	340176	340328	334.5789839	.	.	gene_id=concensus_peak11082_support_24;peakPos=112;supports=Ad2.1|Ad2.10|Ad2.11|Ad2.12|Ad2.13|Ad2.14|Ad2.15|Ad2.16|Ad2.17|Ad2.18|Ad2.19|Ad2.2|Ad2.20|Ad2.21|Ad2.22|Ad2.23|Ad2.24|Ad2.3|Ad2.4|Ad2.5|Ad2.6|Ad2.7|Ad2.8|Ad2.9
AEMK02000390.1	Genrich_ATAC	region	340494	340747	291.4906325	.	.	gene_id=concensus_peak11083_support_11;peakPos=114;supports=Ad2.10|Ad2.12|Ad2.14|Ad2.16|Ad2.17|Ad2.19|Ad2.20|Ad2.21|Ad2.22|Ad2.5|Ad2.9
AEMK02000390.1	Genrich_ATAC	region	340873	341322	355.3579147	.	.	gene_id=concensus_peak11084_support_24;peakPos=105;supports=Ad2.1|Ad2.10|Ad2.11|Ad2.12|Ad2.13|Ad2.14|Ad2.15|Ad2.16|Ad2.17|Ad2.18|Ad2.19|Ad2.2|Ad2.20|Ad2.21|Ad2.22|Ad2.23|Ad2.24|Ad2.3|Ad2.4|Ad2.5|Ad2.6|Ad2.7|Ad2.8|Ad2.9
AEMK02000390.1	Genrich_ATAC	region	341491	344078	1279.57378	.	.	gene_id=concensus_peak11085_support_24;peakPos=406;supports=Ad2.1|Ad2.10|Ad2.11|Ad2.12|Ad2.13|Ad2.14|Ad2.15|Ad2.16|Ad2.17|Ad2.18|Ad2.19|Ad2.2|Ad2.20|Ad2.21|Ad2.22|Ad2.23|Ad2.24|Ad2.3|Ad2.4|Ad2.5|Ad2.6|Ad2.7|Ad2.8|Ad2.9
AEMK02000390.1	Genrich_ATAC	region	344109	347006	2076.017134	.	.	gene_id=concensus_peak11086_support_24;peakPos=129;supports=Ad2.1|Ad2.10|Ad2.11|Ad2.12|Ad2.13|Ad2.14|Ad2.15|Ad2.16|Ad2.17|Ad2.18|Ad2.19|Ad2.2|Ad2.20|Ad2.21|Ad2.22|Ad2.23|Ad2.24|Ad2.3|Ad2.4|Ad2.5|Ad2.6|Ad2.7|Ad2.8|Ad2.9
AEMK02000393.1	Genrich_ATAC	region	438733	439256	408.3214417	.	.	gene_id=concensus_peak11087_support_3;peakPos=104;supports=Ad2.10|Ad2.12|Ad2.19
AEMK02000393.1	Genrich_ATAC	region	829151	835759	28573.98937	.	.	gene_id=concensus_peak11088_support_24;peakPos=2421;supports=Ad2.1|Ad2.10|Ad2.11|Ad2.12|Ad2.13|Ad2.14|Ad2.15|Ad2.16|Ad2.17|Ad2.18|Ad2.19|Ad2.2|Ad2.20|Ad2.21|Ad2.22|Ad2.23|Ad2.24|Ad2.3|Ad2.4|Ad2.5|Ad2.6|Ad2.7|Ad2.8|Ad2.9
AEMK02000394.1	Genrich_ATAC	region	34772	36133	389.099293	.	.	gene_id=concensus_peak11089_support_11;peakPos=258;supports=Ad2.1|Ad2.11|Ad2.12|Ad2.13|Ad2.14|Ad2.15|Ad2.19|Ad2.21|Ad2.23|Ad2.5|Ad2.6
AEMK02000394.1	Genrich_ATAC	region	36258	36749	237.7386377	.	.	gene_id=concensus_peak11090_support_3;peakPos=120;supports=Ad2.19|Ad2.21|Ad2.6
AEMK02000394.1	Genrich_ATAC	region	36996	37660	261.5691983	.	.	gene_id=concensus_peak11091_support_3;peakPos=114;supports=Ad2.14|Ad2.15|Ad2.19
AEMK02000397.1	Genrich_ATAC	region	374	1028	326.9828429	.	.	gene_id=concensus_peak11093_support_16;peakPos=99;supports=Ad2.1|Ad2.10|Ad2.11|Ad2.12|Ad2.13|Ad2.14|Ad2.15|Ad2.19|Ad2.20|Ad2.21|Ad2.22|Ad2.24|Ad2.5|Ad2.7|Ad2.8|Ad2.9
AEMK02000397.1	Genrich_ATAC	region	1142	2026	528.6531624	.	.	gene_id=concensus_peak11094_support_17;peakPos=107;supports=Ad2.1|Ad2.10|Ad2.11|Ad2.12|Ad2.13|Ad2.14|Ad2.15|Ad2.17|Ad2.18|Ad2.19|Ad2.20|Ad2.21|Ad2.22|Ad2.24|Ad2.5|Ad2.7|Ad2.9
AEMK02000397.1	Genrich_ATAC	region	2708	3782	570.3034152	.	.	gene_id=concensus_peak11095_support_17;peakPos=123;supports=Ad2.1|Ad2.10|Ad2.11|Ad2.12|Ad2.13|Ad2.14|Ad2.15|Ad2.16|Ad2.18|Ad2.19|Ad2.20|Ad2.21|Ad2.22|Ad2.24|Ad2.5|Ad2.8|Ad2.9
AEMK02000397.1	Genrich_ATAC	region	3939	4597	368.4121807	.	.	gene_id=concensus_peak11096_support_3;peakPos=260;supports=Ad2.10|Ad2.19|Ad2.5
AEMK02000397.1	Genrich_ATAC	region	4729	8733	535.9511038	.	.	gene_id=concensus_peak11097_support_21;peakPos=208;supports=Ad2.1|Ad2.10|Ad2.11|Ad2.12|Ad2.13|Ad2.14|Ad2.15|Ad2.16|Ad2.17|Ad2.18|Ad2.19|Ad2.2|Ad2.20|Ad2.21|Ad2.22|Ad2.23|Ad2.24|Ad2.5|Ad2.7|Ad2.8|Ad2.9
AEMK02000397.1	Genrich_ATAC	region	9236	9549	217.5199483	.	.	gene_id=concensus_peak11098_support_3;peakPos=110;supports=Ad2.10|Ad2.19|Ad2.5
AEMK02000397.1	Genrich_ATAC	region	9767	10180	348.3859065	.	.	gene_id=concensus_peak11099_support_13;peakPos=211;supports=Ad2.10|Ad2.11|Ad2.12|Ad2.14|Ad2.15|Ad2.16|Ad2.18|Ad2.19|Ad2.20|Ad2.22|Ad2.24|Ad2.5|Ad2.9
AEMK02000397.1	Genrich_ATAC	region	10284	11030	361.354484	.	.	gene_id=concensus_peak11100_support_11;peakPos=239;supports=Ad2.10|Ad2.11|Ad2.12|Ad2.14|Ad2.15|Ad2.18|Ad2.19|Ad2.20|Ad2.22|Ad2.5|Ad2.9
AEMK02000397.1	Genrich_ATAC	region	11138	12892	442.5478306	.	.	gene_id=concensus_peak11101_support_12;peakPos=113;supports=Ad2.10|Ad2.11|Ad2.12|Ad2.14|Ad2.15|Ad2.18|Ad2.19|Ad2.20|Ad2.21|Ad2.22|Ad2.5|Ad2.9
AEMK02000397.1	Genrich_ATAC	region	14025	16495	630.9928247	.	.	gene_id=concensus_peak11102_support_24;peakPos=248;supports=Ad2.1|Ad2.10|Ad2.11|Ad2.12|Ad2.13|Ad2.14|Ad2.15|Ad2.16|Ad2.17|Ad2.18|Ad2.19|Ad2.2|Ad2.20|Ad2.21|Ad2.22|Ad2.23|Ad2.24|Ad2.3|Ad2.4|Ad2.5|Ad2.6|Ad2.7|Ad2.8|Ad2.9
AEMK02000397.1	Genrich_ATAC	region	16643	18911	607.4379035	.	.	gene_id=concensus_peak11103_support_17;peakPos=436;supports=Ad2.10|Ad2.11|Ad2.12|Ad2.13|Ad2.14|Ad2.15|Ad2.16|Ad2.18|Ad2.19|Ad2.20|Ad2.21|Ad2.22|Ad2.24|Ad2.5|Ad2.7|Ad2.8|Ad2.9
AEMK02000397.1	Genrich_ATAC	region	19061	19465	287.147939	.	.	gene_id=concensus_peak11104_support_3;peakPos=139;supports=Ad2.10|Ad2.14|Ad2.19
AEMK02000397.1	Genrich_ATAC	region	20069	21035	432.071305	.	.	gene_id=concensus_peak11105_support_21;peakPos=118;supports=Ad2.1|Ad2.10|Ad2.11|Ad2.12|Ad2.13|Ad2.14|Ad2.15|Ad2.16|Ad2.17|Ad2.18|Ad2.19|Ad2.2|Ad2.20|Ad2.21|Ad2.22|Ad2.24|Ad2.3|Ad2.5|Ad2.7|Ad2.8|Ad2.9
AEMK02000400.1	Genrich_ATAC	region	9928	10890	363.3155097	.	.	gene_id=concensus_peak11107_support_4;peakPos=342;supports=Ad2.11|Ad2.14|Ad2.19|Ad2.21
AEMK02000400.1	Genrich_ATAC	region	16694	17091	242.0727487	.	.	gene_id=concensus_peak11108_support_3;peakPos=252;supports=Ad2.19|Ad2.20|Ad2.21
AEMK02000400.1	Genrich_ATAC	region	135928	136241	588.9171347	.	.	gene_id=concensus_peak11109_support_24;peakPos=71;supports=Ad2.1|Ad2.10|Ad2.11|Ad2.12|Ad2.13|Ad2.14|Ad2.15|Ad2.16|Ad2.17|Ad2.18|Ad2.19|Ad2.2|Ad2.20|Ad2.21|Ad2.22|Ad2.23|Ad2.24|Ad2.3|Ad2.4|Ad2.5|Ad2.6|Ad2.7|Ad2.8|Ad2.9
AEMK02000407.1	Genrich_ATAC	region	1692	3830	1562.354157	.	.	gene_id=concensus_peak11111_support_24;peakPos=90;supports=Ad2.1|Ad2.10|Ad2.11|Ad2.12|Ad2.13|Ad2.14|Ad2.15|Ad2.16|Ad2.17|Ad2.18|Ad2.19|Ad2.2|Ad2.20|Ad2.21|Ad2.22|Ad2.23|Ad2.24|Ad2.3|Ad2.4|Ad2.5|Ad2.6|Ad2.7|Ad2.8|Ad2.9
AEMK02000407.1	Genrich_ATAC	region	3953	24175	62324.09564	.	.	gene_id=concensus_peak11112_support_24;peakPos=11923;supports=Ad2.1|Ad2.10|Ad2.11|Ad2.12|Ad2.13|Ad2.14|Ad2.15|Ad2.16|Ad2.17|Ad2.18|Ad2.19|Ad2.2|Ad2.20|Ad2.21|Ad2.22|Ad2.23|Ad2.24|Ad2.3|Ad2.4|Ad2.5|Ad2.6|Ad2.7|Ad2.8|Ad2.9
AEMK02000407.1	Genrich_ATAC	region	24779	25294	335.4413147	.	.	gene_id=concensus_peak11113_support_3;peakPos=147;supports=Ad2.10|Ad2.12|Ad2.19
AEMK02000407.1	Genrich_ATAC	region	25371	26750	385.7613625	.	.	gene_id=concensus_peak11114_support_18;peakPos=100;supports=Ad2.10|Ad2.11|Ad2.12|Ad2.13|Ad2.14|Ad2.15|Ad2.16|Ad2.17|Ad2.18|Ad2.19|Ad2.20|Ad2.21|Ad2.22|Ad2.23|Ad2.24|Ad2.5|Ad2.8|Ad2.9
AEMK02000407.1	Genrich_ATAC	region	27065	27732	280.6841059	.	.	gene_id=concensus_peak11115_support_9;peakPos=267;supports=Ad2.10|Ad2.12|Ad2.14|Ad2.15|Ad2.16|Ad2.19|Ad2.20|Ad2.22|Ad2.5
AEMK02000407.1	Genrich_ATAC	region	28437	29039	264.2850278	.	.	gene_id=concensus_peak11116_support_5;peakPos=101;supports=Ad2.10|Ad2.12|Ad2.14|Ad2.19|Ad2.20
AEMK02000407.1	Genrich_ATAC	region	30010	30606	318.2918247	.	.	gene_id=concensus_peak11117_support_3;peakPos=213;supports=Ad2.10|Ad2.12|Ad2.22
AEMK02000407.1	Genrich_ATAC	region	31699	31886	327.6055336	.	.	gene_id=concensus_peak11118_support_20;peakPos=101;supports=Ad2.10|Ad2.11|Ad2.12|Ad2.13|Ad2.14|Ad2.15|Ad2.16|Ad2.17|Ad2.18|Ad2.19|Ad2.20|Ad2.21|Ad2.22|Ad2.23|Ad2.24|Ad2.3|Ad2.4|Ad2.5|Ad2.8|Ad2.9
AEMK02000407.1	Genrich_ATAC	region	32353	32604	265.6619368	.	.	gene_id=concensus_peak11119_support_10;peakPos=46;supports=Ad2.10|Ad2.11|Ad2.12|Ad2.14|Ad2.16|Ad2.19|Ad2.20|Ad2.22|Ad2.5|Ad2.9
AEMK02000407.1	Genrich_ATAC	region	32761	33576	309.4275616	.	.	gene_id=concensus_peak11120_support_9;peakPos=54;supports=Ad2.10|Ad2.12|Ad2.16|Ad2.18|Ad2.19|Ad2.20|Ad2.22|Ad2.5|Ad2.9
AEMK02000407.1	Genrich_ATAC	region	33986	34250	249.1858317	.	.	gene_id=concensus_peak11121_support_3;peakPos=129;supports=Ad2.10|Ad2.12|Ad2.20
AEMK02000407.1	Genrich_ATAC	region	34762	36219	307.4615612	.	.	gene_id=concensus_peak11122_support_12;peakPos=36;supports=Ad2.10|Ad2.11|Ad2.12|Ad2.13|Ad2.14|Ad2.16|Ad2.19|Ad2.20|Ad2.21|Ad2.22|Ad2.5|Ad2.9
AEMK02000407.1	Genrich_ATAC	region	36559	36863	270.0963517	.	.	gene_id=concensus_peak11123_support_4;peakPos=194;supports=Ad2.19|Ad2.20|Ad2.22|Ad2.5
AEMK02000407.1	Genrich_ATAC	region	37401	40348	534.3766337	.	.	gene_id=concensus_peak11124_support_20;peakPos=101;supports=Ad2.1|Ad2.10|Ad2.11|Ad2.12|Ad2.13|Ad2.14|Ad2.15|Ad2.16|Ad2.18|Ad2.19|Ad2.2|Ad2.20|Ad2.21|Ad2.22|Ad2.24|Ad2.5|Ad2.6|Ad2.7|Ad2.8|Ad2.9
AEMK02000407.1	Genrich_ATAC	region	41358	42332	309.8846832	.	.	gene_id=concensus_peak11125_support_5;peakPos=114;supports=Ad2.10|Ad2.19|Ad2.20|Ad2.22|Ad2.5
AEMK02000407.1	Genrich_ATAC	region	46795	48197	447.0727577	.	.	gene_id=concensus_peak11126_support_11;peakPos=121;supports=Ad2.10|Ad2.12|Ad2.14|Ad2.15|Ad2.16|Ad2.19|Ad2.20|Ad2.22|Ad2.24|Ad2.5|Ad2.9
AEMK02000407.1	Genrich_ATAC	region	48670	54041	1155.078773	.	.	gene_id=concensus_peak11127_support_23;peakPos=119;supports=Ad2.1|Ad2.10|Ad2.11|Ad2.12|Ad2.13|Ad2.14|Ad2.15|Ad2.16|Ad2.17|Ad2.18|Ad2.19|Ad2.2|Ad2.20|Ad2.21|Ad2.22|Ad2.23|Ad2.24|Ad2.3|Ad2.5|Ad2.6|Ad2.7|Ad2.8|Ad2.9
AEMK02000407.1	Genrich_ATAC	region	54105	56129	1025.27293	.	.	gene_id=concensus_peak11128_support_24;peakPos=102;supports=Ad2.1|Ad2.10|Ad2.11|Ad2.12|Ad2.13|Ad2.14|Ad2.15|Ad2.16|Ad2.17|Ad2.18|Ad2.19|Ad2.2|Ad2.20|Ad2.21|Ad2.22|Ad2.23|Ad2.24|Ad2.3|Ad2.4|Ad2.5|Ad2.6|Ad2.7|Ad2.8|Ad2.9
AEMK02000407.1	Genrich_ATAC	region	56279	57014	500.31634	.	.	gene_id=concensus_peak11129_support_24;peakPos=116;supports=Ad2.1|Ad2.10|Ad2.11|Ad2.12|Ad2.13|Ad2.14|Ad2.15|Ad2.16|Ad2.17|Ad2.18|Ad2.19|Ad2.2|Ad2.20|Ad2.21|Ad2.22|Ad2.23|Ad2.24|Ad2.3|Ad2.4|Ad2.5|Ad2.6|Ad2.7|Ad2.8|Ad2.9
AEMK02000407.1	Genrich_ATAC	region	57246	65434	1105.498753	.	.	gene_id=concensus_peak11130_support_24;peakPos=124;supports=Ad2.1|Ad2.10|Ad2.11|Ad2.12|Ad2.13|Ad2.14|Ad2.15|Ad2.16|Ad2.17|Ad2.18|Ad2.19|Ad2.2|Ad2.20|Ad2.21|Ad2.22|Ad2.23|Ad2.24|Ad2.3|Ad2.4|Ad2.5|Ad2.6|Ad2.7|Ad2.8|Ad2.9
AEMK02000407.1	Genrich_ATAC	region	65548	69398	1094.483958	.	.	gene_id=concensus_peak11131_support_24;peakPos=472;supports=Ad2.1|Ad2.10|Ad2.11|Ad2.12|Ad2.13|Ad2.14|Ad2.15|Ad2.16|Ad2.17|Ad2.18|Ad2.19|Ad2.2|Ad2.20|Ad2.21|Ad2.22|Ad2.23|Ad2.24|Ad2.3|Ad2.4|Ad2.5|Ad2.6|Ad2.7|Ad2.8|Ad2.9
AEMK02000407.1	Genrich_ATAC	region	69520	71533	691.0361503	.	.	gene_id=concensus_peak11132_support_23;peakPos=115;supports=Ad2.1|Ad2.10|Ad2.11|Ad2.12|Ad2.13|Ad2.14|Ad2.15|Ad2.16|Ad2.17|Ad2.18|Ad2.19|Ad2.2|Ad2.20|Ad2.21|Ad2.22|Ad2.23|Ad2.24|Ad2.3|Ad2.5|Ad2.6|Ad2.7|Ad2.8|Ad2.9
AEMK02000407.1	Genrich_ATAC	region	71678	77406	1409.973472	.	.	gene_id=concensus_peak11133_support_24;peakPos=1113;supports=Ad2.1|Ad2.10|Ad2.11|Ad2.12|Ad2.13|Ad2.14|Ad2.15|Ad2.16|Ad2.17|Ad2.18|Ad2.19|Ad2.2|Ad2.20|Ad2.21|Ad2.22|Ad2.23|Ad2.24|Ad2.3|Ad2.4|Ad2.5|Ad2.6|Ad2.7|Ad2.8|Ad2.9
AEMK02000407.1	Genrich_ATAC	region	77596	89749	16329.61007	.	.	gene_id=concensus_peak11134_support_24;peakPos=4807;supports=Ad2.1|Ad2.10|Ad2.11|Ad2.12|Ad2.13|Ad2.14|Ad2.15|Ad2.16|Ad2.17|Ad2.18|Ad2.19|Ad2.2|Ad2.20|Ad2.21|Ad2.22|Ad2.23|Ad2.24|Ad2.3|Ad2.4|Ad2.5|Ad2.6|Ad2.7|Ad2.8|Ad2.9
AEMK02000422.1	Genrich_ATAC	region	12057	12981	430.1367873	.	.	gene_id=concensus_peak11135_support_3;peakPos=124;supports=Ad2.19|Ad2.20|Ad2.21
AEMK02000422.1	Genrich_ATAC	region	23240	23507	476.4028473	.	.	gene_id=concensus_peak11136_support_4;peakPos=119;supports=Ad2.19|Ad2.20|Ad2.21|Ad2.24
AEMK02000422.1	Genrich_ATAC	region	24195	26914	1342.223073	.	.	gene_id=concensus_peak11137_support_4;peakPos=1747;supports=Ad2.19|Ad2.20|Ad2.21|Ad2.24
AEMK02000422.1	Genrich_ATAC	region	27237	27470	415.9378357	.	.	gene_id=concensus_peak11138_support_3;peakPos=79;supports=Ad2.19|Ad2.20|Ad2.21
AEMK02000422.1	Genrich_ATAC	region	28769	29811	914.7837678	.	.	gene_id=concensus_peak11139_support_4;peakPos=356;supports=Ad2.19|Ad2.20|Ad2.21|Ad2.24
AEMK02000422.1	Genrich_ATAC	region	29982	30694	522.8289764	.	.	gene_id=concensus_peak11140_support_4;peakPos=102;supports=Ad2.19|Ad2.20|Ad2.21|Ad2.24
AEMK02000422.1	Genrich_ATAC	region	31240	32319	556.065318	.	.	gene_id=concensus_peak11141_support_3;peakPos=111;supports=Ad2.19|Ad2.20|Ad2.21
AEMK02000422.1	Genrich_ATAC	region	32861	33868	837.7061692	.	.	gene_id=concensus_peak11142_support_4;peakPos=400;supports=Ad2.19|Ad2.20|Ad2.21|Ad2.24
AEMK02000422.1	Genrich_ATAC	region	33983	34982	525.60152	.	.	gene_id=concensus_peak11143_support_4;peakPos=110;supports=Ad2.19|Ad2.20|Ad2.21|Ad2.24
AEMK02000422.1	Genrich_ATAC	region	35151	35501	536.269165	.	.	gene_id=concensus_peak11144_support_3;peakPos=130;supports=Ad2.19|Ad2.20|Ad2.21
AEMK02000423.1	Genrich_ATAC	region	7789	8545	326.1809326	.	.	gene_id=concensus_peak11145_support_5;peakPos=152;supports=Ad2.1|Ad2.17|Ad2.22|Ad2.4|Ad2.6
AEMK02000424.1	Genrich_ATAC	region	22845	23212	617.0426517	.	.	gene_id=concensus_peak11147_support_23;peakPos=106;supports=Ad2.1|Ad2.10|Ad2.11|Ad2.12|Ad2.13|Ad2.14|Ad2.15|Ad2.16|Ad2.17|Ad2.18|Ad2.19|Ad2.2|Ad2.20|Ad2.21|Ad2.22|Ad2.23|Ad2.24|Ad2.3|Ad2.4|Ad2.5|Ad2.7|Ad2.8|Ad2.9
AEMK02000425.1	Genrich_ATAC	region	2662	3769	304.4236426	.	.	gene_id=concensus_peak11148_support_9;peakPos=101;supports=Ad2.11|Ad2.12|Ad2.13|Ad2.14|Ad2.15|Ad2.19|Ad2.20|Ad2.21|Ad2.5
AEMK02000425.1	Genrich_ATAC	region	3961	5689	575.8353412	.	.	gene_id=concensus_peak11149_support_11;peakPos=129;supports=Ad2.10|Ad2.11|Ad2.12|Ad2.13|Ad2.14|Ad2.15|Ad2.19|Ad2.2|Ad2.20|Ad2.21|Ad2.5
AEMK02000425.1	Genrich_ATAC	region	7208	8227	383.2930474	.	.	gene_id=concensus_peak11150_support_13;peakPos=104;supports=Ad2.10|Ad2.11|Ad2.12|Ad2.13|Ad2.14|Ad2.15|Ad2.19|Ad2.2|Ad2.20|Ad2.21|Ad2.4|Ad2.5|Ad2.8
AEMK02000425.1	Genrich_ATAC	region	8656	29175	10070.5613	.	.	gene_id=concensus_peak11151_support_24;peakPos=3429;supports=Ad2.1|Ad2.10|Ad2.11|Ad2.12|Ad2.13|Ad2.14|Ad2.15|Ad2.16|Ad2.17|Ad2.18|Ad2.19|Ad2.2|Ad2.20|Ad2.21|Ad2.22|Ad2.23|Ad2.24|Ad2.3|Ad2.4|Ad2.5|Ad2.6|Ad2.7|Ad2.8|Ad2.9
AEMK02000425.1	Genrich_ATAC	region	29800	30647	324.4501449	.	.	gene_id=concensus_peak11152_support_10;peakPos=188;supports=Ad2.1|Ad2.11|Ad2.12|Ad2.13|Ad2.14|Ad2.15|Ad2.19|Ad2.20|Ad2.21|Ad2.6
AEMK02000425.1	Genrich_ATAC	region	30823	31822	324.980219	.	.	gene_id=concensus_peak11153_support_8;peakPos=118;supports=Ad2.1|Ad2.11|Ad2.12|Ad2.13|Ad2.2|Ad2.20|Ad2.21|Ad2.5
AEMK02000425.1	Genrich_ATAC	region	33245	34785	485.6507077	.	.	gene_id=concensus_peak11154_support_13;peakPos=112;supports=Ad2.10|Ad2.11|Ad2.12|Ad2.13|Ad2.14|Ad2.15|Ad2.19|Ad2.2|Ad2.20|Ad2.21|Ad2.5|Ad2.7|Ad2.8
AEMK02000425.1	Genrich_ATAC	region	36681	37740	260.6804854	.	.	gene_id=concensus_peak11155_support_7;peakPos=104;supports=Ad2.11|Ad2.13|Ad2.15|Ad2.19|Ad2.2|Ad2.20|Ad2.21
AEMK02000425.1	Genrich_ATAC	region	48869	49680	333.325653	.	.	gene_id=concensus_peak11156_support_3;peakPos=216;supports=Ad2.11|Ad2.19|Ad2.20
AEMK02000425.1	Genrich_ATAC	region	49775	51244	962.0890106	.	.	gene_id=concensus_peak11157_support_18;peakPos=111;supports=Ad2.1|Ad2.10|Ad2.11|Ad2.12|Ad2.13|Ad2.14|Ad2.15|Ad2.19|Ad2.2|Ad2.20|Ad2.21|Ad2.22|Ad2.24|Ad2.4|Ad2.5|Ad2.6|Ad2.7|Ad2.8
AEMK02000425.1	Genrich_ATAC	region	56253	56660	216.856664	.	.	gene_id=concensus_peak11158_support_3;peakPos=105;supports=Ad2.12|Ad2.20|Ad2.21
AEMK02000425.1	Genrich_ATAC	region	76063	78661	1839.55307	.	.	gene_id=concensus_peak11159_support_19;peakPos=127;supports=Ad2.1|Ad2.10|Ad2.11|Ad2.12|Ad2.13|Ad2.14|Ad2.15|Ad2.16|Ad2.19|Ad2.2|Ad2.20|Ad2.21|Ad2.22|Ad2.24|Ad2.4|Ad2.5|Ad2.6|Ad2.7|Ad2.8
AEMK02000425.1	Genrich_ATAC	region	79143	79881	299.1292	.	.	gene_id=concensus_peak11160_support_8;peakPos=116;supports=Ad2.11|Ad2.13|Ad2.14|Ad2.19|Ad2.2|Ad2.20|Ad2.21|Ad2.6
AEMK02000425.1	Genrich_ATAC	region	96532	96979	242.8416691	.	.	gene_id=concensus_peak11161_support_8;peakPos=112;supports=Ad2.1|Ad2.11|Ad2.12|Ad2.13|Ad2.15|Ad2.19|Ad2.5|Ad2.6
AEMK02000425.1	Genrich_ATAC	region	112376	113324	672.9256337	.	.	gene_id=concensus_peak11162_support_17;peakPos=423;supports=Ad2.1|Ad2.10|Ad2.11|Ad2.12|Ad2.13|Ad2.14|Ad2.15|Ad2.19|Ad2.20|Ad2.21|Ad2.22|Ad2.24|Ad2.4|Ad2.5|Ad2.6|Ad2.7|Ad2.8
AEMK02000425.1	Genrich_ATAC	region	115347	116349	445.5858069	.	.	gene_id=concensus_peak11163_support_16;peakPos=94;supports=Ad2.1|Ad2.10|Ad2.11|Ad2.12|Ad2.13|Ad2.14|Ad2.15|Ad2.19|Ad2.20|Ad2.21|Ad2.22|Ad2.4|Ad2.5|Ad2.6|Ad2.7|Ad2.8
AEMK02000425.1	Genrich_ATAC	region	139894	140729	345.9383016	.	.	gene_id=concensus_peak11164_support_13;peakPos=121;supports=Ad2.10|Ad2.11|Ad2.12|Ad2.13|Ad2.14|Ad2.15|Ad2.19|Ad2.2|Ad2.20|Ad2.21|Ad2.5|Ad2.7|Ad2.8
AEMK02000425.1	Genrich_ATAC	region	140842	142730	1390.439884	.	.	gene_id=concensus_peak11165_support_17;peakPos=98;supports=Ad2.1|Ad2.10|Ad2.11|Ad2.12|Ad2.13|Ad2.14|Ad2.15|Ad2.19|Ad2.2|Ad2.20|Ad2.21|Ad2.24|Ad2.4|Ad2.5|Ad2.6|Ad2.7|Ad2.8
AEMK02000425.1	Genrich_ATAC	region	142950	143440	251.7846678	.	.	gene_id=concensus_peak11166_support_9;peakPos=111;supports=Ad2.11|Ad2.12|Ad2.15|Ad2.19|Ad2.2|Ad2.21|Ad2.4|Ad2.7|Ad2.8
AEMK02000425.1	Genrich_ATAC	region	144026	150122	2241.793984	.	.	gene_id=concensus_peak11167_support_24;peakPos=203;supports=Ad2.1|Ad2.10|Ad2.11|Ad2.12|Ad2.13|Ad2.14|Ad2.15|Ad2.16|Ad2.17|Ad2.18|Ad2.19|Ad2.2|Ad2.20|Ad2.21|Ad2.22|Ad2.23|Ad2.24|Ad2.3|Ad2.4|Ad2.5|Ad2.6|Ad2.7|Ad2.8|Ad2.9
AEMK02000425.1	Genrich_ATAC	region	150292	153698	808.431166	.	.	gene_id=concensus_peak11168_support_19;peakPos=111;supports=Ad2.1|Ad2.10|Ad2.11|Ad2.12|Ad2.13|Ad2.14|Ad2.15|Ad2.19|Ad2.2|Ad2.20|Ad2.21|Ad2.22|Ad2.24|Ad2.4|Ad2.5|Ad2.6|Ad2.7|Ad2.8|Ad2.9
AEMK02000425.1	Genrich_ATAC	region	158984	159920	438.4518011	.	.	gene_id=concensus_peak11169_support_8;peakPos=116;supports=Ad2.10|Ad2.11|Ad2.12|Ad2.13|Ad2.14|Ad2.19|Ad2.20|Ad2.21
AEMK02000425.1	Genrich_ATAC	region	159977	160972	486.7762079	.	.	gene_id=concensus_peak11170_support_9;peakPos=103;supports=Ad2.10|Ad2.11|Ad2.12|Ad2.14|Ad2.15|Ad2.19|Ad2.20|Ad2.21|Ad2.8
AEMK02000426.1	Genrich_ATAC	region	5422	5582	228.8658903	.	.	gene_id=concensus_peak11171_support_3;peakPos=79;supports=Ad2.3|Ad2.5|Ad2.6
AEMK02000427.1	Genrich_ATAC	region	23330	23735	404.4632601	.	.	gene_id=concensus_peak11172_support_9;peakPos=108;supports=Ad2.1|Ad2.13|Ad2.16|Ad2.17|Ad2.22|Ad2.23|Ad2.3|Ad2.4|Ad2.6
AEMK02000432.1	Genrich_ATAC	region	131	16767	51314.75505	.	.	gene_id=concensus_peak11173_support_24;peakPos=14932;supports=Ad2.1|Ad2.10|Ad2.11|Ad2.12|Ad2.13|Ad2.14|Ad2.15|Ad2.16|Ad2.17|Ad2.18|Ad2.19|Ad2.2|Ad2.20|Ad2.21|Ad2.22|Ad2.23|Ad2.24|Ad2.3|Ad2.4|Ad2.5|Ad2.6|Ad2.7|Ad2.8|Ad2.9
AEMK02000435.1	Genrich_ATAC	region	28406	29622	298.883963	.	.	gene_id=concensus_peak11174_support_5;peakPos=304;supports=Ad2.12|Ad2.19|Ad2.21|Ad2.3|Ad2.4
AEMK02000437.1	Genrich_ATAC	region	47966	48807	720.3068149	.	.	gene_id=concensus_peak11175_support_19;peakPos=148;supports=Ad2.1|Ad2.10|Ad2.13|Ad2.14|Ad2.16|Ad2.17|Ad2.18|Ad2.19|Ad2.2|Ad2.22|Ad2.23|Ad2.24|Ad2.3|Ad2.4|Ad2.5|Ad2.6|Ad2.7|Ad2.8|Ad2.9
AEMK02000444.1	Genrich_ATAC	region	36786	39230	565.4348644	.	.	gene_id=concensus_peak11176_support_15;peakPos=1048;supports=Ad2.1|Ad2.10|Ad2.11|Ad2.12|Ad2.13|Ad2.14|Ad2.15|Ad2.19|Ad2.2|Ad2.20|Ad2.21|Ad2.4|Ad2.5|Ad2.6|Ad2.7
AEMK02000444.1	Genrich_ATAC	region	48638	49861	328.4087638	.	.	gene_id=concensus_peak11177_support_4;peakPos=514;supports=Ad2.11|Ad2.19|Ad2.21|Ad2.7
AEMK02000444.1	Genrich_ATAC	region	92276	93074	385.9901704	.	.	gene_id=concensus_peak11178_support_5;peakPos=514;supports=Ad2.11|Ad2.12|Ad2.19|Ad2.20|Ad2.21
AEMK02000444.1	Genrich_ATAC	region	113749	114706	241.8447746	.	.	gene_id=concensus_peak11179_support_7;peakPos=113;supports=Ad2.11|Ad2.12|Ad2.14|Ad2.19|Ad2.20|Ad2.21|Ad2.7
AEMK02000444.1	Genrich_ATAC	region	136510	136943	290.7086947	.	.	gene_id=concensus_peak11180_support_3;peakPos=244;supports=Ad2.11|Ad2.12|Ad2.19
AEMK02000445.1	Genrich_ATAC	region	34791	35432	298.3729097	.	.	gene_id=concensus_peak11181_support_6;peakPos=110;supports=Ad2.11|Ad2.12|Ad2.14|Ad2.19|Ad2.20|Ad2.5
AEMK02000449.1	Genrich_ATAC	region	99	928	2602.274246	.	.	gene_id=concensus_peak11182_support_24;peakPos=277;supports=Ad2.1|Ad2.10|Ad2.11|Ad2.12|Ad2.13|Ad2.14|Ad2.15|Ad2.16|Ad2.17|Ad2.18|Ad2.19|Ad2.2|Ad2.20|Ad2.21|Ad2.22|Ad2.23|Ad2.24|Ad2.3|Ad2.4|Ad2.5|Ad2.6|Ad2.7|Ad2.8|Ad2.9
AEMK02000449.1	Genrich_ATAC	region	1948	2452	1654.891851	.	.	gene_id=concensus_peak11183_support_24;peakPos=374;supports=Ad2.1|Ad2.10|Ad2.11|Ad2.12|Ad2.13|Ad2.14|Ad2.15|Ad2.16|Ad2.17|Ad2.18|Ad2.19|Ad2.2|Ad2.20|Ad2.21|Ad2.22|Ad2.23|Ad2.24|Ad2.3|Ad2.4|Ad2.5|Ad2.6|Ad2.7|Ad2.8|Ad2.9
AEMK02000449.1	Genrich_ATAC	region	558331	559190	261.0576795	.	.	gene_id=concensus_peak11184_support_11;peakPos=138;supports=Ad2.12|Ad2.15|Ad2.19|Ad2.2|Ad2.21|Ad2.22|Ad2.23|Ad2.3|Ad2.4|Ad2.8|Ad2.9
AEMK02000449.1	Genrich_ATAC	region	850855	851723	353.2299245	.	.	gene_id=concensus_peak11185_support_15;peakPos=442;supports=Ad2.1|Ad2.12|Ad2.13|Ad2.14|Ad2.15|Ad2.18|Ad2.19|Ad2.2|Ad2.20|Ad2.21|Ad2.5|Ad2.6|Ad2.7|Ad2.8|Ad2.9
AEMK02000451.1	Genrich_ATAC	region	14458	16131	773.1965618	.	.	gene_id=concensus_peak11186_support_7;peakPos=80;supports=Ad2.1|Ad2.10|Ad2.12|Ad2.18|Ad2.19|Ad2.4|Ad2.5
AEMK02000451.1	Genrich_ATAC	region	53668	53983	272.9152536	.	.	gene_id=concensus_peak11187_support_15;peakPos=112;supports=Ad2.11|Ad2.12|Ad2.13|Ad2.14|Ad2.15|Ad2.17|Ad2.19|Ad2.2|Ad2.20|Ad2.21|Ad2.3|Ad2.4|Ad2.6|Ad2.7|Ad2.9
AEMK02000451.1	Genrich_ATAC	region	107716	138742	66456.60989	.	.	gene_id=concensus_peak11188_support_24;peakPos=2622;supports=Ad2.1|Ad2.10|Ad2.11|Ad2.12|Ad2.13|Ad2.14|Ad2.15|Ad2.16|Ad2.17|Ad2.18|Ad2.19|Ad2.2|Ad2.20|Ad2.21|Ad2.22|Ad2.23|Ad2.24|Ad2.3|Ad2.4|Ad2.5|Ad2.6|Ad2.7|Ad2.8|Ad2.9
AEMK02000451.1	Genrich_ATAC	region	138881	162303	10128.60566	.	.	gene_id=concensus_peak11189_support_24;peakPos=1109;supports=Ad2.1|Ad2.10|Ad2.11|Ad2.12|Ad2.13|Ad2.14|Ad2.15|Ad2.16|Ad2.17|Ad2.18|Ad2.19|Ad2.2|Ad2.20|Ad2.21|Ad2.22|Ad2.23|Ad2.24|Ad2.3|Ad2.4|Ad2.5|Ad2.6|Ad2.7|Ad2.8|Ad2.9
AEMK02000451.1	Genrich_ATAC	region	180673	181855	694.5186193	.	.	gene_id=concensus_peak11190_support_17;peakPos=165;supports=Ad2.1|Ad2.13|Ad2.14|Ad2.16|Ad2.17|Ad2.18|Ad2.19|Ad2.20|Ad2.22|Ad2.23|Ad2.24|Ad2.3|Ad2.4|Ad2.5|Ad2.6|Ad2.7|Ad2.8
AEMK02000451.1	Genrich_ATAC	region	218358	219289	273.3225037	.	.	gene_id=concensus_peak11191_support_7;peakPos=102;supports=Ad2.1|Ad2.16|Ad2.17|Ad2.22|Ad2.24|Ad2.4|Ad2.6
AEMK02000452.1	Genrich_ATAC	region	659947	660767	345.3015824	.	.	gene_id=concensus_peak11192_support_8;peakPos=105;supports=Ad2.1|Ad2.13|Ad2.16|Ad2.17|Ad2.22|Ad2.24|Ad2.4|Ad2.6
AEMK02000452.1	Genrich_ATAC	region	808232	808871	529.4816064	.	.	gene_id=concensus_peak11193_support_18;peakPos=110;supports=Ad2.1|Ad2.10|Ad2.11|Ad2.13|Ad2.16|Ad2.17|Ad2.18|Ad2.2|Ad2.20|Ad2.22|Ad2.23|Ad2.24|Ad2.3|Ad2.4|Ad2.5|Ad2.6|Ad2.7|Ad2.8
AEMK02000452.1	Genrich_ATAC	region	820739	821917	329.1314511	.	.	gene_id=concensus_peak11194_support_9;peakPos=120;supports=Ad2.1|Ad2.16|Ad2.17|Ad2.18|Ad2.22|Ad2.24|Ad2.4|Ad2.6|Ad2.7
AEMK02000452.1	Genrich_ATAC	region	828658	829010	339.2043785	.	.	gene_id=concensus_peak11195_support_6;peakPos=118;supports=Ad2.16|Ad2.17|Ad2.22|Ad2.4|Ad2.6|Ad2.8
AEMK02000452.1	Genrich_ATAC	region	921877	923036	440.9493637	.	.	gene_id=concensus_peak11196_support_10;peakPos=138;supports=Ad2.1|Ad2.16|Ad2.17|Ad2.18|Ad2.22|Ad2.24|Ad2.3|Ad2.4|Ad2.6|Ad2.7
AEMK02000452.1	Genrich_ATAC	region	977896	978804	348.9456532	.	.	gene_id=concensus_peak11197_support_9;peakPos=151;supports=Ad2.1|Ad2.16|Ad2.17|Ad2.22|Ad2.23|Ad2.24|Ad2.3|Ad2.4|Ad2.6
AEMK02000452.1	Genrich_ATAC	region	1098929	1099322	296.9350433	.	.	gene_id=concensus_peak11198_support_6;peakPos=116;supports=Ad2.1|Ad2.16|Ad2.17|Ad2.22|Ad2.4|Ad2.6
AEMK02000452.1	Genrich_ATAC	region	1153039	1153794	365.6782848	.	.	gene_id=concensus_peak11199_support_13;peakPos=121;supports=Ad2.1|Ad2.13|Ad2.16|Ad2.17|Ad2.18|Ad2.22|Ad2.23|Ad2.24|Ad2.3|Ad2.4|Ad2.5|Ad2.6|Ad2.8
AEMK02000452.1	Genrich_ATAC	region	1263595	1264548	307.034773	.	.	gene_id=concensus_peak11200_support_8;peakPos=117;supports=Ad2.1|Ad2.16|Ad2.17|Ad2.22|Ad2.24|Ad2.3|Ad2.4|Ad2.6
AEMK02000452.1	Genrich_ATAC	region	1296384	1296948	288.1261903	.	.	gene_id=concensus_peak11201_support_3;peakPos=130;supports=Ad2.16|Ad2.17|Ad2.22
AEMK02000452.1	Genrich_ATAC	region	1330420	1331188	541.4730352	.	.	gene_id=concensus_peak11202_support_18;peakPos=200;supports=Ad2.1|Ad2.10|Ad2.13|Ad2.16|Ad2.17|Ad2.18|Ad2.2|Ad2.20|Ad2.22|Ad2.23|Ad2.24|Ad2.3|Ad2.4|Ad2.5|Ad2.6|Ad2.7|Ad2.8|Ad2.9
AEMK02000452.1	Genrich_ATAC	region	1751650	1753138	511.4661657	.	.	gene_id=concensus_peak11203_support_16;peakPos=112;supports=Ad2.1|Ad2.10|Ad2.13|Ad2.14|Ad2.16|Ad2.17|Ad2.18|Ad2.22|Ad2.23|Ad2.24|Ad2.3|Ad2.4|Ad2.5|Ad2.6|Ad2.7|Ad2.8
AEMK02000452.1	Genrich_ATAC	region	1776255	1779632	459.4912187	.	.	gene_id=concensus_peak11204_support_6;peakPos=112;supports=Ad2.1|Ad2.14|Ad2.16|Ad2.22|Ad2.5|Ad2.6
AEMK02000452.1	Genrich_ATAC	region	1855316	1856104	455.9714215	.	.	gene_id=concensus_peak11205_support_13;peakPos=112;supports=Ad2.1|Ad2.13|Ad2.16|Ad2.17|Ad2.18|Ad2.22|Ad2.23|Ad2.24|Ad2.3|Ad2.4|Ad2.5|Ad2.6|Ad2.8
AEMK02000452.1	Genrich_ATAC	region	1900568	1902347	657.5032859	.	.	gene_id=concensus_peak11206_support_20;peakPos=142;supports=Ad2.1|Ad2.10|Ad2.11|Ad2.13|Ad2.14|Ad2.16|Ad2.17|Ad2.18|Ad2.2|Ad2.20|Ad2.22|Ad2.23|Ad2.24|Ad2.3|Ad2.4|Ad2.5|Ad2.6|Ad2.7|Ad2.8|Ad2.9
AEMK02000452.1	Genrich_ATAC	region	1941573	1942552	373.8713735	.	.	gene_id=concensus_peak11207_support_12;peakPos=101;supports=Ad2.1|Ad2.13|Ad2.16|Ad2.17|Ad2.18|Ad2.22|Ad2.23|Ad2.24|Ad2.3|Ad2.4|Ad2.6|Ad2.8
AEMK02000452.1	Genrich_ATAC	region	2079225	2079699	222.4680223	.	.	gene_id=concensus_peak11208_support_3;peakPos=122;supports=Ad2.22|Ad2.4|Ad2.6
AEMK02000452.1	Genrich_ATAC	region	2153015	2154033	380.459839	.	.	gene_id=concensus_peak11209_support_3;peakPos=129;supports=Ad2.1|Ad2.16|Ad2.17
AEMK02000452.1	Genrich_ATAC	region	2228722	2230078	875.792561	.	.	gene_id=concensus_peak11210_support_22;peakPos=120;supports=Ad2.1|Ad2.10|Ad2.11|Ad2.13|Ad2.14|Ad2.15|Ad2.16|Ad2.17|Ad2.18|Ad2.19|Ad2.2|Ad2.20|Ad2.22|Ad2.23|Ad2.24|Ad2.3|Ad2.4|Ad2.5|Ad2.6|Ad2.7|Ad2.8|Ad2.9
AEMK02000452.1	Genrich_ATAC	region	2330871	2332105	427.572235	.	.	gene_id=concensus_peak11211_support_8;peakPos=125;supports=Ad2.1|Ad2.16|Ad2.17|Ad2.22|Ad2.23|Ad2.24|Ad2.4|Ad2.6
AEMK02000452.1	Genrich_ATAC	region	3007595	3009836	678.5893446	.	.	gene_id=concensus_peak11212_support_6;peakPos=1599;supports=Ad2.16|Ad2.17|Ad2.22|Ad2.23|Ad2.3|Ad2.4
AEMK02000452.1	Genrich_ATAC	region	3012375	3016487	642.9170955	.	.	gene_id=concensus_peak11213_support_4;peakPos=288;supports=Ad2.16|Ad2.22|Ad2.23|Ad2.4
AEMK02000452.1	Genrich_ATAC	region	3028886	3030665	636.3834937	.	.	gene_id=concensus_peak11214_support_21;peakPos=119;supports=Ad2.1|Ad2.10|Ad2.11|Ad2.13|Ad2.14|Ad2.16|Ad2.17|Ad2.18|Ad2.19|Ad2.2|Ad2.20|Ad2.22|Ad2.23|Ad2.24|Ad2.3|Ad2.4|Ad2.5|Ad2.6|Ad2.7|Ad2.8|Ad2.9
AEMK02000452.1	Genrich_ATAC	region	3065938	3066776	309.357422	.	.	gene_id=concensus_peak11215_support_3;peakPos=181;supports=Ad2.16|Ad2.17|Ad2.22
AEMK02000452.1	Genrich_ATAC	region	3076977	3077657	284.3635457	.	.	gene_id=concensus_peak11216_support_3;peakPos=139;supports=Ad2.1|Ad2.17|Ad2.24
AEMK02000452.1	Genrich_ATAC	region	3150608	3156791	827.6207373	.	.	gene_id=concensus_peak11217_support_11;peakPos=110;supports=Ad2.10|Ad2.11|Ad2.12|Ad2.13|Ad2.14|Ad2.15|Ad2.17|Ad2.19|Ad2.20|Ad2.5|Ad2.6
AEMK02000452.1	Genrich_ATAC	region	3174499	3175384	289.3664575	.	.	gene_id=concensus_peak11218_support_6;peakPos=106;supports=Ad2.1|Ad2.16|Ad2.22|Ad2.24|Ad2.4|Ad2.6
AEMK02000452.1	Genrich_ATAC	region	3179672	3180630	323.1278184	.	.	gene_id=concensus_peak11219_support_10;peakPos=110;supports=Ad2.1|Ad2.13|Ad2.16|Ad2.17|Ad2.19|Ad2.22|Ad2.24|Ad2.4|Ad2.5|Ad2.6
AEMK02000452.1	Genrich_ATAC	region	3195783	3196547	473.7675441	.	.	gene_id=concensus_peak11220_support_13;peakPos=121;supports=Ad2.1|Ad2.16|Ad2.17|Ad2.18|Ad2.22|Ad2.23|Ad2.24|Ad2.3|Ad2.4|Ad2.5|Ad2.6|Ad2.7|Ad2.8
AEMK02000452.1	Genrich_ATAC	region	3237796	3238514	349.0125198	.	.	gene_id=concensus_peak11221_support_4;peakPos=132;supports=Ad2.1|Ad2.17|Ad2.22|Ad2.6
AEMK02000452.1	Genrich_ATAC	region	3284577	3285566	294.7542113	.	.	gene_id=concensus_peak11222_support_3;peakPos=222;supports=Ad2.17|Ad2.22|Ad2.4
AEMK02000452.1	Genrich_ATAC	region	3306329	3307002	273.2530059	.	.	gene_id=concensus_peak11223_support_7;peakPos=116;supports=Ad2.1|Ad2.16|Ad2.17|Ad2.22|Ad2.3|Ad2.4|Ad2.6
AEMK02000452.1	Genrich_ATAC	region	3331077	3332274	421.1793517	.	.	gene_id=concensus_peak11224_support_6;peakPos=148;supports=Ad2.1|Ad2.16|Ad2.17|Ad2.22|Ad2.4|Ad2.6
AEMK02000452.1	Genrich_ATAC	region	3369372	3370375	527.7962314	.	.	gene_id=concensus_peak11225_support_11;peakPos=118;supports=Ad2.1|Ad2.16|Ad2.17|Ad2.18|Ad2.20|Ad2.22|Ad2.23|Ad2.24|Ad2.3|Ad2.4|Ad2.6
AEMK02000452.1	Genrich_ATAC	region	3381133	3382533	438.207815	.	.	gene_id=concensus_peak11226_support_11;peakPos=103;supports=Ad2.13|Ad2.16|Ad2.17|Ad2.22|Ad2.23|Ad2.24|Ad2.3|Ad2.4|Ad2.6|Ad2.7|Ad2.8
AEMK02000452.1	Genrich_ATAC	region	3389734	3390141	290.7206267	.	.	gene_id=concensus_peak11227_support_3;peakPos=119;supports=Ad2.17|Ad2.22|Ad2.4
AEMK02000452.1	Genrich_ATAC	region	3439138	3440045	351.6381505	.	.	gene_id=concensus_peak11228_support_6;peakPos=211;supports=Ad2.1|Ad2.16|Ad2.17|Ad2.22|Ad2.4|Ad2.6
AEMK02000452.1	Genrich_ATAC	region	3460243	3461304	290.4973816	.	.	gene_id=concensus_peak11229_support_5;peakPos=107;supports=Ad2.1|Ad2.16|Ad2.17|Ad2.22|Ad2.4
AEMK02000452.1	Genrich_ATAC	region	3463629	3464050	294.4377747	.	.	gene_id=concensus_peak11230_support_3;peakPos=139;supports=Ad2.17|Ad2.22|Ad2.4
AEMK02000452.1	Genrich_ATAC	region	3498797	3499631	239.201008	.	.	gene_id=concensus_peak11231_support_4;peakPos=159;supports=Ad2.1|Ad2.17|Ad2.22|Ad2.6
AEMK02000452.1	Genrich_ATAC	region	3504798	3506656	398.5251158	.	.	gene_id=concensus_peak11232_support_6;peakPos=1199;supports=Ad2.1|Ad2.16|Ad2.17|Ad2.22|Ad2.23|Ad2.4
AEMK02000452.1	Genrich_ATAC	region	3514955	3516829	815.375326	.	.	gene_id=concensus_peak11233_support_23;peakPos=241;supports=Ad2.1|Ad2.10|Ad2.11|Ad2.13|Ad2.14|Ad2.15|Ad2.16|Ad2.17|Ad2.18|Ad2.19|Ad2.2|Ad2.20|Ad2.21|Ad2.22|Ad2.23|Ad2.24|Ad2.3|Ad2.4|Ad2.5|Ad2.6|Ad2.7|Ad2.8|Ad2.9
AEMK02000452.1	Genrich_ATAC	region	3579222	3579580	317.6626252	.	.	gene_id=concensus_peak11234_support_5;peakPos=113;supports=Ad2.16|Ad2.20|Ad2.22|Ad2.23|Ad2.5
AEMK02000452.1	Genrich_ATAC	region	3768613	3770629	363.4509888	.	.	gene_id=concensus_peak11235_support_8;peakPos=106;supports=Ad2.10|Ad2.12|Ad2.16|Ad2.17|Ad2.19|Ad2.22|Ad2.23|Ad2.24
AEMK02000454.1	Genrich_ATAC	region	387	1547	2469.074493	.	.	gene_id=concensus_peak11236_support_24;peakPos=925;supports=Ad2.1|Ad2.10|Ad2.11|Ad2.12|Ad2.13|Ad2.14|Ad2.15|Ad2.16|Ad2.17|Ad2.18|Ad2.19|Ad2.2|Ad2.20|Ad2.21|Ad2.22|Ad2.23|Ad2.24|Ad2.3|Ad2.4|Ad2.5|Ad2.6|Ad2.7|Ad2.8|Ad2.9
AEMK02000454.1	Genrich_ATAC	region	1806	25040	78416.66862	.	.	gene_id=concensus_peak11237_support_24;peakPos=1821;supports=Ad2.1|Ad2.10|Ad2.11|Ad2.12|Ad2.13|Ad2.14|Ad2.15|Ad2.16|Ad2.17|Ad2.18|Ad2.19|Ad2.2|Ad2.20|Ad2.21|Ad2.22|Ad2.23|Ad2.24|Ad2.3|Ad2.4|Ad2.5|Ad2.6|Ad2.7|Ad2.8|Ad2.9
AEMK02000461.1	Genrich_ATAC	region	1350	2493	332.7970608	.	.	gene_id=concensus_peak11238_support_5;peakPos=117;supports=Ad2.11|Ad2.19|Ad2.20|Ad2.21|Ad2.5
AEMK02000461.1	Genrich_ATAC	region	10201	10928	279.6161093	.	.	gene_id=concensus_peak11239_support_3;peakPos=183;supports=Ad2.11|Ad2.19|Ad2.21
AEMK02000461.1	Genrich_ATAC	region	12958	13654	291.2932015	.	.	gene_id=concensus_peak11240_support_4;peakPos=151;supports=Ad2.19|Ad2.20|Ad2.21|Ad2.4
AEMK02000461.1	Genrich_ATAC	region	13802	16360	758.3818223	.	.	gene_id=concensus_peak11241_support_18;peakPos=1090;supports=Ad2.1|Ad2.10|Ad2.11|Ad2.12|Ad2.13|Ad2.14|Ad2.15|Ad2.19|Ad2.2|Ad2.20|Ad2.21|Ad2.22|Ad2.24|Ad2.4|Ad2.5|Ad2.6|Ad2.7|Ad2.8
AEMK02000461.1	Genrich_ATAC	region	17384	17714	270.5383835	.	.	gene_id=concensus_peak11242_support_4;peakPos=120;supports=Ad2.11|Ad2.12|Ad2.19|Ad2.20
AEMK02000461.1	Genrich_ATAC	region	22601	23970	439.7900015	.	.	gene_id=concensus_peak11243_support_13;peakPos=88;supports=Ad2.11|Ad2.12|Ad2.13|Ad2.14|Ad2.15|Ad2.19|Ad2.20|Ad2.21|Ad2.24|Ad2.4|Ad2.6|Ad2.7|Ad2.8
AEMK02000461.1	Genrich_ATAC	region	25487	26492	398.9810332	.	.	gene_id=concensus_peak11244_support_4;peakPos=347;supports=Ad2.11|Ad2.12|Ad2.19|Ad2.21
AEMK02000461.1	Genrich_ATAC	region	31137	33210	500.5951463	.	.	gene_id=concensus_peak11245_support_11;peakPos=1046;supports=Ad2.1|Ad2.11|Ad2.12|Ad2.13|Ad2.14|Ad2.15|Ad2.19|Ad2.20|Ad2.21|Ad2.4|Ad2.7
AEMK02000461.1	Genrich_ATAC	region	34364	34619	228.5342865	.	.	gene_id=concensus_peak11246_support_4;peakPos=108;supports=Ad2.11|Ad2.12|Ad2.14|Ad2.21
AEMK02000461.1	Genrich_ATAC	region	34798	36775	289.5483626	.	.	gene_id=concensus_peak11247_support_5;peakPos=101;supports=Ad2.11|Ad2.19|Ad2.20|Ad2.21|Ad2.5
AEMK02000461.1	Genrich_ATAC	region	37153	39478	552.832883	.	.	gene_id=concensus_peak11248_support_17;peakPos=98;supports=Ad2.1|Ad2.10|Ad2.11|Ad2.12|Ad2.13|Ad2.14|Ad2.15|Ad2.19|Ad2.2|Ad2.20|Ad2.21|Ad2.24|Ad2.4|Ad2.5|Ad2.6|Ad2.7|Ad2.8
AEMK02000461.1	Genrich_ATAC	region	44249	45224	370.6914002	.	.	gene_id=concensus_peak11249_support_5;peakPos=113;supports=Ad2.11|Ad2.19|Ad2.20|Ad2.21|Ad2.5
AEMK02000465.1	Genrich_ATAC	region	589777	590845	281.3193991	.	.	gene_id=concensus_peak11250_support_7;peakPos=201;supports=Ad2.10|Ad2.11|Ad2.12|Ad2.19|Ad2.20|Ad2.4|Ad2.9
AEMK02000465.1	Genrich_ATAC	region	602019	602189	289.8852771	.	.	gene_id=concensus_peak11251_support_23;peakPos=62;supports=Ad2.1|Ad2.10|Ad2.11|Ad2.12|Ad2.13|Ad2.14|Ad2.15|Ad2.16|Ad2.17|Ad2.18|Ad2.19|Ad2.2|Ad2.20|Ad2.21|Ad2.22|Ad2.23|Ad2.3|Ad2.4|Ad2.5|Ad2.6|Ad2.7|Ad2.8|Ad2.9
AEMK02000465.1	Genrich_ATAC	region	604900	605060	232.3307512	.	.	gene_id=concensus_peak11252_support_8;peakPos=88;supports=Ad2.1|Ad2.10|Ad2.12|Ad2.14|Ad2.17|Ad2.22|Ad2.3|Ad2.6
AEMK02000469.1	Genrich_ATAC	region	78	2201	938.4923706	.	.	gene_id=concensus_peak11253_support_5;peakPos=1406;supports=Ad2.12|Ad2.13|Ad2.3|Ad2.4|Ad2.6
AEMK02000469.1	Genrich_ATAC	region	2323	3334	375.480947	.	.	gene_id=concensus_peak11254_support_3;peakPos=397;supports=Ad2.12|Ad2.13|Ad2.3
AEMK02000469.1	Genrich_ATAC	region	31330	32531	501.8038634	.	.	gene_id=concensus_peak11255_support_5;peakPos=187;supports=Ad2.12|Ad2.13|Ad2.3|Ad2.4|Ad2.6
AEMK02000469.1	Genrich_ATAC	region	32644	34727	573.7094183	.	.	gene_id=concensus_peak11256_support_6;peakPos=1319;supports=Ad2.12|Ad2.13|Ad2.19|Ad2.3|Ad2.4|Ad2.6
AEMK02000472.1	Genrich_ATAC	region	17514	18607	326.6934917	.	.	gene_id=concensus_peak11257_support_3;peakPos=117;supports=Ad2.11|Ad2.21|Ad2.7
AEMK02000472.1	Genrich_ATAC	region	18760	19426	231.542431	.	.	gene_id=concensus_peak11258_support_4;peakPos=74;supports=Ad2.21|Ad2.23|Ad2.3|Ad2.4
AEMK02000472.1	Genrich_ATAC	region	21281	25438	667.4089315	.	.	gene_id=concensus_peak11259_support_24;peakPos=394;supports=Ad2.1|Ad2.10|Ad2.11|Ad2.12|Ad2.13|Ad2.14|Ad2.15|Ad2.16|Ad2.17|Ad2.18|Ad2.19|Ad2.2|Ad2.20|Ad2.21|Ad2.22|Ad2.23|Ad2.24|Ad2.3|Ad2.4|Ad2.5|Ad2.6|Ad2.7|Ad2.8|Ad2.9
AEMK02000472.1	Genrich_ATAC	region	25558	26544	319.9013977	.	.	gene_id=concensus_peak11260_support_15;peakPos=72;supports=Ad2.10|Ad2.11|Ad2.12|Ad2.13|Ad2.15|Ad2.18|Ad2.19|Ad2.2|Ad2.21|Ad2.23|Ad2.24|Ad2.5|Ad2.7|Ad2.8|Ad2.9
AEMK02000472.1	Genrich_ATAC	region	26956	48156	34118.41625	.	.	gene_id=concensus_peak11261_support_24;peakPos=14238;supports=Ad2.1|Ad2.10|Ad2.11|Ad2.12|Ad2.13|Ad2.14|Ad2.15|Ad2.16|Ad2.17|Ad2.18|Ad2.19|Ad2.2|Ad2.20|Ad2.21|Ad2.22|Ad2.23|Ad2.24|Ad2.3|Ad2.4|Ad2.5|Ad2.6|Ad2.7|Ad2.8|Ad2.9
AEMK02000472.1	Genrich_ATAC	region	48600	70906	65181.18479	.	.	gene_id=concensus_peak11262_support_24;peakPos=507;supports=Ad2.1|Ad2.10|Ad2.11|Ad2.12|Ad2.13|Ad2.14|Ad2.15|Ad2.16|Ad2.17|Ad2.18|Ad2.19|Ad2.2|Ad2.20|Ad2.21|Ad2.22|Ad2.23|Ad2.24|Ad2.3|Ad2.4|Ad2.5|Ad2.6|Ad2.7|Ad2.8|Ad2.9
AEMK02000472.1	Genrich_ATAC	region	71192	73373	424.5510189	.	.	gene_id=concensus_peak11263_support_20;peakPos=1268;supports=Ad2.1|Ad2.10|Ad2.11|Ad2.12|Ad2.13|Ad2.14|Ad2.15|Ad2.16|Ad2.18|Ad2.19|Ad2.2|Ad2.21|Ad2.23|Ad2.24|Ad2.3|Ad2.4|Ad2.5|Ad2.6|Ad2.7|Ad2.8
AEMK02000472.1	Genrich_ATAC	region	74851	79812	2214.431977	.	.	gene_id=concensus_peak11264_support_24;peakPos=1738;supports=Ad2.1|Ad2.10|Ad2.11|Ad2.12|Ad2.13|Ad2.14|Ad2.15|Ad2.16|Ad2.17|Ad2.18|Ad2.19|Ad2.2|Ad2.20|Ad2.21|Ad2.22|Ad2.23|Ad2.24|Ad2.3|Ad2.4|Ad2.5|Ad2.6|Ad2.7|Ad2.8|Ad2.9
AEMK02000472.1	Genrich_ATAC	region	87695	91429	2039.674984	.	.	gene_id=concensus_peak11265_support_24;peakPos=132;supports=Ad2.1|Ad2.10|Ad2.11|Ad2.12|Ad2.13|Ad2.14|Ad2.15|Ad2.16|Ad2.17|Ad2.18|Ad2.19|Ad2.2|Ad2.20|Ad2.21|Ad2.22|Ad2.23|Ad2.24|Ad2.3|Ad2.4|Ad2.5|Ad2.6|Ad2.7|Ad2.8|Ad2.9
AEMK02000477.1	Genrich_ATAC	region	54625	55204	220.1474152	.	.	gene_id=concensus_peak11266_support_5;peakPos=109;supports=Ad2.14|Ad2.19|Ad2.20|Ad2.21|Ad2.5
AEMK02000477.1	Genrich_ATAC	region	67813	68986	350.5609793	.	.	gene_id=concensus_peak11267_support_6;peakPos=100;supports=Ad2.11|Ad2.13|Ad2.14|Ad2.19|Ad2.20|Ad2.21
AEMK02000477.1	Genrich_ATAC	region	80061	84400	1371.745351	.	.	gene_id=concensus_peak11268_support_15;peakPos=1027;supports=Ad2.1|Ad2.11|Ad2.12|Ad2.13|Ad2.14|Ad2.15|Ad2.16|Ad2.17|Ad2.19|Ad2.20|Ad2.21|Ad2.5|Ad2.6|Ad2.7|Ad2.9
AEMK02000480.1	Genrich_ATAC	region	33618	51618	2624.864863	.	.	gene_id=concensus_peak11269_support_24;peakPos=120;supports=Ad2.1|Ad2.10|Ad2.11|Ad2.12|Ad2.13|Ad2.14|Ad2.15|Ad2.16|Ad2.17|Ad2.18|Ad2.19|Ad2.2|Ad2.20|Ad2.21|Ad2.22|Ad2.23|Ad2.24|Ad2.3|Ad2.4|Ad2.5|Ad2.6|Ad2.7|Ad2.8|Ad2.9
AEMK02000483.1	Genrich_ATAC	region	37976	39264	588.4053855	.	.	gene_id=concensus_peak11270_support_6;peakPos=1064;supports=Ad2.11|Ad2.12|Ad2.14|Ad2.19|Ad2.20|Ad2.5
AEMK02000485.1	Genrich_ATAC	region	26	353	326.9641457	.	.	gene_id=concensus_peak11271_support_12;peakPos=68;supports=Ad2.10|Ad2.11|Ad2.14|Ad2.15|Ad2.16|Ad2.19|Ad2.20|Ad2.21|Ad2.22|Ad2.23|Ad2.24|Ad2.5
AEMK02000485.1	Genrich_ATAC	region	1082	1236	319.4550501	.	.	gene_id=concensus_peak11272_support_12;peakPos=72;supports=Ad2.10|Ad2.14|Ad2.15|Ad2.16|Ad2.18|Ad2.19|Ad2.20|Ad2.21|Ad2.23|Ad2.24|Ad2.5|Ad2.9
AEMK02000485.1	Genrich_ATAC	region	3031	3300	284.473923	.	.	gene_id=concensus_peak11273_support_3;peakPos=195;supports=Ad2.10|Ad2.19|Ad2.9
AEMK02000485.1	Genrich_ATAC	region	7341	10080	1355.90275	.	.	gene_id=concensus_peak11274_support_24;peakPos=447;supports=Ad2.1|Ad2.10|Ad2.11|Ad2.12|Ad2.13|Ad2.14|Ad2.15|Ad2.16|Ad2.17|Ad2.18|Ad2.19|Ad2.2|Ad2.20|Ad2.21|Ad2.22|Ad2.23|Ad2.24|Ad2.3|Ad2.4|Ad2.5|Ad2.6|Ad2.7|Ad2.8|Ad2.9
AEMK02000485.1	Genrich_ATAC	region	10193	13930	792.2062827	.	.	gene_id=concensus_peak11275_support_24;peakPos=114;supports=Ad2.1|Ad2.10|Ad2.11|Ad2.12|Ad2.13|Ad2.14|Ad2.15|Ad2.16|Ad2.17|Ad2.18|Ad2.19|Ad2.2|Ad2.20|Ad2.21|Ad2.22|Ad2.23|Ad2.24|Ad2.3|Ad2.4|Ad2.5|Ad2.6|Ad2.7|Ad2.8|Ad2.9
AEMK02000485.1	Genrich_ATAC	region	14150	22389	924.3021901	.	.	gene_id=concensus_peak11276_support_24;peakPos=123;supports=Ad2.1|Ad2.10|Ad2.11|Ad2.12|Ad2.13|Ad2.14|Ad2.15|Ad2.16|Ad2.17|Ad2.18|Ad2.19|Ad2.2|Ad2.20|Ad2.21|Ad2.22|Ad2.23|Ad2.24|Ad2.3|Ad2.4|Ad2.5|Ad2.6|Ad2.7|Ad2.8|Ad2.9
AEMK02000485.1	Genrich_ATAC	region	22527	23446	622.9333732	.	.	gene_id=concensus_peak11277_support_24;peakPos=113;supports=Ad2.1|Ad2.10|Ad2.11|Ad2.12|Ad2.13|Ad2.14|Ad2.15|Ad2.16|Ad2.17|Ad2.18|Ad2.19|Ad2.2|Ad2.20|Ad2.21|Ad2.22|Ad2.23|Ad2.24|Ad2.3|Ad2.4|Ad2.5|Ad2.6|Ad2.7|Ad2.8|Ad2.9
AEMK02000485.1	Genrich_ATAC	region	23577	25388	340.8584029	.	.	gene_id=concensus_peak11278_support_15;peakPos=107;supports=Ad2.10|Ad2.11|Ad2.12|Ad2.14|Ad2.15|Ad2.16|Ad2.17|Ad2.18|Ad2.19|Ad2.20|Ad2.21|Ad2.22|Ad2.23|Ad2.24|Ad2.9
AEMK02000485.1	Genrich_ATAC	region	25474	25969	351.5182342	.	.	gene_id=concensus_peak11279_support_11;peakPos=107;supports=Ad2.10|Ad2.11|Ad2.12|Ad2.16|Ad2.18|Ad2.19|Ad2.20|Ad2.22|Ad2.4|Ad2.5|Ad2.9
AEMK02000485.1	Genrich_ATAC	region	26127	26735	453.9681626	.	.	gene_id=concensus_peak11280_support_18;peakPos=109;supports=Ad2.10|Ad2.11|Ad2.12|Ad2.13|Ad2.14|Ad2.15|Ad2.16|Ad2.17|Ad2.18|Ad2.19|Ad2.20|Ad2.21|Ad2.22|Ad2.24|Ad2.3|Ad2.5|Ad2.7|Ad2.9
AEMK02000485.1	Genrich_ATAC	region	26954	27279	337.2609922	.	.	gene_id=concensus_peak11281_support_5;peakPos=101;supports=Ad2.10|Ad2.11|Ad2.12|Ad2.16|Ad2.19
AEMK02000485.1	Genrich_ATAC	region	28565	30437	442.9537021	.	.	gene_id=concensus_peak11282_support_9;peakPos=123;supports=Ad2.10|Ad2.14|Ad2.18|Ad2.19|Ad2.20|Ad2.21|Ad2.22|Ad2.5|Ad2.9
AEMK02000485.1	Genrich_ATAC	region	30489	31997	434.4951122	.	.	gene_id=concensus_peak11283_support_10;peakPos=123;supports=Ad2.10|Ad2.11|Ad2.12|Ad2.14|Ad2.19|Ad2.20|Ad2.21|Ad2.22|Ad2.5|Ad2.9
AEMK02000485.1	Genrich_ATAC	region	32833	33809	474.8065502	.	.	gene_id=concensus_peak11284_support_13;peakPos=112;supports=Ad2.10|Ad2.11|Ad2.12|Ad2.14|Ad2.16|Ad2.18|Ad2.19|Ad2.20|Ad2.21|Ad2.22|Ad2.24|Ad2.5|Ad2.9
AEMK02000485.1	Genrich_ATAC	region	38951	40143	886.6294619	.	.	gene_id=concensus_peak11285_support_24;peakPos=133;supports=Ad2.1|Ad2.10|Ad2.11|Ad2.12|Ad2.13|Ad2.14|Ad2.15|Ad2.16|Ad2.17|Ad2.18|Ad2.19|Ad2.2|Ad2.20|Ad2.21|Ad2.22|Ad2.23|Ad2.24|Ad2.3|Ad2.4|Ad2.5|Ad2.6|Ad2.7|Ad2.8|Ad2.9
AEMK02000485.1	Genrich_ATAC	region	40249	41071	465.211128	.	.	gene_id=concensus_peak11286_support_23;peakPos=126;supports=Ad2.1|Ad2.10|Ad2.11|Ad2.12|Ad2.13|Ad2.14|Ad2.15|Ad2.16|Ad2.17|Ad2.18|Ad2.19|Ad2.2|Ad2.20|Ad2.21|Ad2.22|Ad2.24|Ad2.3|Ad2.4|Ad2.5|Ad2.6|Ad2.7|Ad2.8|Ad2.9
AEMK02000485.1	Genrich_ATAC	region	41266	43582	510.6263002	.	.	gene_id=concensus_peak11287_support_23;peakPos=254;supports=Ad2.1|Ad2.10|Ad2.11|Ad2.12|Ad2.13|Ad2.14|Ad2.15|Ad2.16|Ad2.17|Ad2.18|Ad2.19|Ad2.2|Ad2.20|Ad2.21|Ad2.22|Ad2.23|Ad2.24|Ad2.3|Ad2.4|Ad2.5|Ad2.7|Ad2.8|Ad2.9
AEMK02000485.1	Genrich_ATAC	region	43705	45533	773.1777626	.	.	gene_id=concensus_peak11288_support_19;peakPos=118;supports=Ad2.1|Ad2.10|Ad2.11|Ad2.12|Ad2.13|Ad2.14|Ad2.15|Ad2.16|Ad2.17|Ad2.18|Ad2.19|Ad2.20|Ad2.21|Ad2.22|Ad2.24|Ad2.5|Ad2.7|Ad2.8|Ad2.9
AEMK02000485.1	Genrich_ATAC	region	45629	46831	513.8939515	.	.	gene_id=concensus_peak11289_support_19;peakPos=242;supports=Ad2.1|Ad2.10|Ad2.11|Ad2.12|Ad2.13|Ad2.14|Ad2.15|Ad2.16|Ad2.17|Ad2.18|Ad2.19|Ad2.20|Ad2.21|Ad2.22|Ad2.23|Ad2.3|Ad2.4|Ad2.5|Ad2.9
AEMK02000485.1	Genrich_ATAC	region	46938	47545	434.9715525	.	.	gene_id=concensus_peak11290_support_6;peakPos=108;supports=Ad2.10|Ad2.14|Ad2.19|Ad2.20|Ad2.22|Ad2.5
AEMK02000485.1	Genrich_ATAC	region	47676	53304	782.5077987	.	.	gene_id=concensus_peak11291_support_24;peakPos=119;supports=Ad2.1|Ad2.10|Ad2.11|Ad2.12|Ad2.13|Ad2.14|Ad2.15|Ad2.16|Ad2.17|Ad2.18|Ad2.19|Ad2.2|Ad2.20|Ad2.21|Ad2.22|Ad2.23|Ad2.24|Ad2.3|Ad2.4|Ad2.5|Ad2.6|Ad2.7|Ad2.8|Ad2.9
AEMK02000485.1	Genrich_ATAC	region	53422	53902	414.6749594	.	.	gene_id=concensus_peak11292_support_14;peakPos=104;supports=Ad2.10|Ad2.11|Ad2.12|Ad2.13|Ad2.14|Ad2.15|Ad2.16|Ad2.18|Ad2.19|Ad2.20|Ad2.21|Ad2.24|Ad2.5|Ad2.9
AEMK02000485.1	Genrich_ATAC	region	54276	63486	843.6467689	.	.	gene_id=concensus_peak11293_support_24;peakPos=303;supports=Ad2.1|Ad2.10|Ad2.11|Ad2.12|Ad2.13|Ad2.14|Ad2.15|Ad2.16|Ad2.17|Ad2.18|Ad2.19|Ad2.2|Ad2.20|Ad2.21|Ad2.22|Ad2.23|Ad2.24|Ad2.3|Ad2.4|Ad2.5|Ad2.6|Ad2.7|Ad2.8|Ad2.9
AEMK02000485.1	Genrich_ATAC	region	63589	63892	282.8942375	.	.	gene_id=concensus_peak11294_support_4;peakPos=148;supports=Ad2.11|Ad2.19|Ad2.20|Ad2.9
AEMK02000485.1	Genrich_ATAC	region	64028	66077	740.6418386	.	.	gene_id=concensus_peak11295_support_24;peakPos=119;supports=Ad2.1|Ad2.10|Ad2.11|Ad2.12|Ad2.13|Ad2.14|Ad2.15|Ad2.16|Ad2.17|Ad2.18|Ad2.19|Ad2.2|Ad2.20|Ad2.21|Ad2.22|Ad2.23|Ad2.24|Ad2.3|Ad2.4|Ad2.5|Ad2.6|Ad2.7|Ad2.8|Ad2.9
AEMK02000485.1	Genrich_ATAC	region	126466	127237	535.9038597	.	.	gene_id=concensus_peak11296_support_3;peakPos=266;supports=Ad2.19|Ad2.20|Ad2.21
AEMK02000487.1	Genrich_ATAC	region	22289	23963	634.0757448	.	.	gene_id=concensus_peak11297_support_4;peakPos=104;supports=Ad2.10|Ad2.19|Ad2.20|Ad2.22
AEMK02000489.1	Genrich_ATAC	region	28	51932	93402.70489	.	.	gene_id=concensus_peak11298_support_24;peakPos=8843;supports=Ad2.1|Ad2.10|Ad2.11|Ad2.12|Ad2.13|Ad2.14|Ad2.15|Ad2.16|Ad2.17|Ad2.18|Ad2.19|Ad2.2|Ad2.20|Ad2.21|Ad2.22|Ad2.23|Ad2.24|Ad2.3|Ad2.4|Ad2.5|Ad2.6|Ad2.7|Ad2.8|Ad2.9
AEMK02000495.1	Genrich_ATAC	region	77170	80256	672.2697326	.	.	gene_id=concensus_peak11299_support_24;peakPos=102;supports=Ad2.1|Ad2.10|Ad2.11|Ad2.12|Ad2.13|Ad2.14|Ad2.15|Ad2.16|Ad2.17|Ad2.18|Ad2.19|Ad2.2|Ad2.20|Ad2.21|Ad2.22|Ad2.23|Ad2.24|Ad2.3|Ad2.4|Ad2.5|Ad2.6|Ad2.7|Ad2.8|Ad2.9
AEMK02000495.1	Genrich_ATAC	region	80323	116070	41575.31862	.	.	gene_id=concensus_peak11300_support_24;peakPos=4952;supports=Ad2.1|Ad2.10|Ad2.11|Ad2.12|Ad2.13|Ad2.14|Ad2.15|Ad2.16|Ad2.17|Ad2.18|Ad2.19|Ad2.2|Ad2.20|Ad2.21|Ad2.22|Ad2.23|Ad2.24|Ad2.3|Ad2.4|Ad2.5|Ad2.6|Ad2.7|Ad2.8|Ad2.9
AEMK02000495.1	Genrich_ATAC	region	116262	117219	659.8419689	.	.	gene_id=concensus_peak11301_support_24;peakPos=242;supports=Ad2.1|Ad2.10|Ad2.11|Ad2.12|Ad2.13|Ad2.14|Ad2.15|Ad2.16|Ad2.17|Ad2.18|Ad2.19|Ad2.2|Ad2.20|Ad2.21|Ad2.22|Ad2.23|Ad2.24|Ad2.3|Ad2.4|Ad2.5|Ad2.6|Ad2.7|Ad2.8|Ad2.9
AEMK02000495.1	Genrich_ATAC	region	117679	154420	11175.08352	.	.	gene_id=concensus_peak11302_support_24;peakPos=120;supports=Ad2.1|Ad2.10|Ad2.11|Ad2.12|Ad2.13|Ad2.14|Ad2.15|Ad2.16|Ad2.17|Ad2.18|Ad2.19|Ad2.2|Ad2.20|Ad2.21|Ad2.22|Ad2.23|Ad2.24|Ad2.3|Ad2.4|Ad2.5|Ad2.6|Ad2.7|Ad2.8|Ad2.9
AEMK02000495.1	Genrich_ATAC	region	156617	156872	297.2129491	.	.	gene_id=concensus_peak11303_support_24;peakPos=120;supports=Ad2.1|Ad2.10|Ad2.11|Ad2.12|Ad2.13|Ad2.14|Ad2.15|Ad2.16|Ad2.17|Ad2.18|Ad2.19|Ad2.2|Ad2.20|Ad2.21|Ad2.22|Ad2.23|Ad2.24|Ad2.3|Ad2.4|Ad2.5|Ad2.6|Ad2.7|Ad2.8|Ad2.9
AEMK02000495.1	Genrich_ATAC	region	157856	185263	5291.604834	.	.	gene_id=concensus_peak11304_support_24;peakPos=107;supports=Ad2.1|Ad2.10|Ad2.11|Ad2.12|Ad2.13|Ad2.14|Ad2.15|Ad2.16|Ad2.17|Ad2.18|Ad2.19|Ad2.2|Ad2.20|Ad2.21|Ad2.22|Ad2.23|Ad2.24|Ad2.3|Ad2.4|Ad2.5|Ad2.6|Ad2.7|Ad2.8|Ad2.9
AEMK02000496.1	Genrich_ATAC	region	132971	133265	212.3424123	.	.	gene_id=concensus_peak11305_support_3;peakPos=135;supports=Ad2.19|Ad2.20|Ad2.21
AEMK02000496.1	Genrich_ATAC	region	134233	134699	296.5869539	.	.	gene_id=concensus_peak11306_support_13;peakPos=58;supports=Ad2.10|Ad2.11|Ad2.12|Ad2.14|Ad2.16|Ad2.18|Ad2.19|Ad2.20|Ad2.21|Ad2.5|Ad2.7|Ad2.8|Ad2.9
AEMK02000496.1	Genrich_ATAC	region	137395	137551	253.8903163	.	.	gene_id=concensus_peak11307_support_4;peakPos=112;supports=Ad2.10|Ad2.14|Ad2.19|Ad2.20
AEMK02000496.1	Genrich_ATAC	region	139293	139942	292.091206	.	.	gene_id=concensus_peak11308_support_22;peakPos=119;supports=Ad2.10|Ad2.11|Ad2.12|Ad2.13|Ad2.14|Ad2.15|Ad2.16|Ad2.17|Ad2.18|Ad2.19|Ad2.2|Ad2.20|Ad2.21|Ad2.22|Ad2.23|Ad2.24|Ad2.3|Ad2.4|Ad2.5|Ad2.7|Ad2.8|Ad2.9
AEMK02000497.1	Genrich_ATAC	region	15127	16089	317.6005988	.	.	gene_id=concensus_peak11309_support_6;peakPos=261;supports=Ad2.10|Ad2.11|Ad2.12|Ad2.19|Ad2.21|Ad2.9
AEMK02000497.1	Genrich_ATAC	region	18052	18809	274.463725	.	.	gene_id=concensus_peak11310_support_3;peakPos=327;supports=Ad2.10|Ad2.21|Ad2.9
AEMK02000498.1	Genrich_ATAC	region	3044	3958	479.4786025	.	.	gene_id=concensus_peak11311_support_13;peakPos=146;supports=Ad2.1|Ad2.10|Ad2.11|Ad2.12|Ad2.13|Ad2.14|Ad2.15|Ad2.19|Ad2.20|Ad2.22|Ad2.4|Ad2.5|Ad2.6
AEMK02000499.1	Genrich_ATAC	region	2721	5116	1063.818469	.	.	gene_id=concensus_peak11312_support_24;peakPos=129;supports=Ad2.1|Ad2.10|Ad2.11|Ad2.12|Ad2.13|Ad2.14|Ad2.15|Ad2.16|Ad2.17|Ad2.18|Ad2.19|Ad2.2|Ad2.20|Ad2.21|Ad2.22|Ad2.23|Ad2.24|Ad2.3|Ad2.4|Ad2.5|Ad2.6|Ad2.7|Ad2.8|Ad2.9
AEMK02000499.1	Genrich_ATAC	region	5259	8576	4752.142636	.	.	gene_id=concensus_peak11313_support_24;peakPos=127;supports=Ad2.1|Ad2.10|Ad2.11|Ad2.12|Ad2.13|Ad2.14|Ad2.15|Ad2.16|Ad2.17|Ad2.18|Ad2.19|Ad2.2|Ad2.20|Ad2.21|Ad2.22|Ad2.23|Ad2.24|Ad2.3|Ad2.4|Ad2.5|Ad2.6|Ad2.7|Ad2.8|Ad2.9
AEMK02000499.1	Genrich_ATAC	region	8729	10151	1060.280451	.	.	gene_id=concensus_peak11314_support_19;peakPos=1136;supports=Ad2.1|Ad2.10|Ad2.11|Ad2.12|Ad2.13|Ad2.14|Ad2.15|Ad2.17|Ad2.19|Ad2.2|Ad2.20|Ad2.21|Ad2.22|Ad2.24|Ad2.4|Ad2.5|Ad2.6|Ad2.7|Ad2.8
AEMK02000499.1	Genrich_ATAC	region	10282	11134	583.0419319	.	.	gene_id=concensus_peak11315_support_18;peakPos=251;supports=Ad2.1|Ad2.10|Ad2.11|Ad2.12|Ad2.13|Ad2.14|Ad2.15|Ad2.17|Ad2.19|Ad2.20|Ad2.21|Ad2.22|Ad2.24|Ad2.4|Ad2.5|Ad2.6|Ad2.7|Ad2.8
AEMK02000499.1	Genrich_ATAC	region	14244	14539	224.1418403	.	.	gene_id=concensus_peak11316_support_3;peakPos=114;supports=Ad2.11|Ad2.14|Ad2.19
AEMK02000499.1	Genrich_ATAC	region	19993	23590	459.1105175	.	.	gene_id=concensus_peak11317_support_13;peakPos=120;supports=Ad2.10|Ad2.11|Ad2.12|Ad2.13|Ad2.14|Ad2.15|Ad2.19|Ad2.2|Ad2.20|Ad2.21|Ad2.5|Ad2.6|Ad2.7
AEMK02000499.1	Genrich_ATAC	region	24514	25526	365.5936934	.	.	gene_id=concensus_peak11318_support_14;peakPos=188;supports=Ad2.10|Ad2.11|Ad2.12|Ad2.13|Ad2.14|Ad2.15|Ad2.19|Ad2.2|Ad2.20|Ad2.21|Ad2.24|Ad2.4|Ad2.5|Ad2.7
AEMK02000499.1	Genrich_ATAC	region	25992	30807	2120.856334	.	.	gene_id=concensus_peak11319_support_20;peakPos=448;supports=Ad2.1|Ad2.10|Ad2.11|Ad2.12|Ad2.13|Ad2.14|Ad2.15|Ad2.17|Ad2.19|Ad2.2|Ad2.20|Ad2.21|Ad2.22|Ad2.24|Ad2.3|Ad2.4|Ad2.5|Ad2.6|Ad2.7|Ad2.8
AEMK02000506.1	Genrich_ATAC	region	52607	53776	572.9308956	.	.	gene_id=concensus_peak11320_support_17;peakPos=119;supports=Ad2.1|Ad2.10|Ad2.11|Ad2.12|Ad2.13|Ad2.14|Ad2.15|Ad2.19|Ad2.2|Ad2.20|Ad2.21|Ad2.24|Ad2.4|Ad2.5|Ad2.6|Ad2.7|Ad2.8
AEMK02000506.1	Genrich_ATAC	region	56426	57034	262.0814092	.	.	gene_id=concensus_peak11321_support_4;peakPos=127;supports=Ad2.11|Ad2.19|Ad2.21|Ad2.6
AEMK02000510.1	Genrich_ATAC	region	271114	271539	324.232418	.	.	gene_id=concensus_peak11322_support_4;peakPos=112;supports=Ad2.1|Ad2.22|Ad2.4|Ad2.6
AEMK02000510.1	Genrich_ATAC	region	304159	304895	469.9103182	.	.	gene_id=concensus_peak11323_support_13;peakPos=111;supports=Ad2.1|Ad2.13|Ad2.14|Ad2.16|Ad2.17|Ad2.2|Ad2.22|Ad2.3|Ad2.4|Ad2.5|Ad2.6|Ad2.7|Ad2.8
AEMK02000510.1	Genrich_ATAC	region	339596	340091	466.7523539	.	.	gene_id=concensus_peak11324_support_15;peakPos=123;supports=Ad2.1|Ad2.13|Ad2.16|Ad2.17|Ad2.18|Ad2.2|Ad2.22|Ad2.23|Ad2.24|Ad2.3|Ad2.4|Ad2.5|Ad2.6|Ad2.7|Ad2.8
AEMK02000510.1	Genrich_ATAC	region	357226	358225	426.6775003	.	.	gene_id=concensus_peak11325_support_15;peakPos=102;supports=Ad2.1|Ad2.10|Ad2.13|Ad2.16|Ad2.17|Ad2.18|Ad2.19|Ad2.22|Ad2.23|Ad2.24|Ad2.3|Ad2.4|Ad2.5|Ad2.6|Ad2.8
AEMK02000510.1	Genrich_ATAC	region	688827	689709	378.8994349	.	.	gene_id=concensus_peak11326_support_8;peakPos=100;supports=Ad2.1|Ad2.17|Ad2.22|Ad2.24|Ad2.4|Ad2.5|Ad2.6|Ad2.7
AEMK02000510.1	Genrich_ATAC	region	879889	881091	460.3969333	.	.	gene_id=concensus_peak11327_support_17;peakPos=167;supports=Ad2.1|Ad2.13|Ad2.16|Ad2.17|Ad2.18|Ad2.19|Ad2.2|Ad2.20|Ad2.22|Ad2.23|Ad2.24|Ad2.3|Ad2.4|Ad2.5|Ad2.6|Ad2.7|Ad2.8
AEMK02000515.1	Genrich_ATAC	region	10118	11167	292.1669438	.	.	gene_id=concensus_peak11328_support_6;peakPos=125;supports=Ad2.12|Ad2.14|Ad2.19|Ad2.20|Ad2.5|Ad2.6
AEMK02000523.1	Genrich_ATAC	region	1098	2227	251.7123603	.	.	gene_id=concensus_peak11329_support_4;peakPos=121;supports=Ad2.1|Ad2.10|Ad2.12|Ad2.19
AEMK02000523.1	Genrich_ATAC	region	5469	10862	2137.05159	.	.	gene_id=concensus_peak11330_support_22;peakPos=104;supports=Ad2.1|Ad2.10|Ad2.11|Ad2.12|Ad2.13|Ad2.14|Ad2.15|Ad2.16|Ad2.17|Ad2.18|Ad2.19|Ad2.2|Ad2.20|Ad2.21|Ad2.22|Ad2.23|Ad2.3|Ad2.4|Ad2.5|Ad2.6|Ad2.7|Ad2.9
AEMK02000523.1	Genrich_ATAC	region	12566	13158	299.3912453	.	.	gene_id=concensus_peak11331_support_3;peakPos=219;supports=Ad2.12|Ad2.14|Ad2.19
AEMK02000523.1	Genrich_ATAC	region	13847	15116	433.4452141	.	.	gene_id=concensus_peak11332_support_7;peakPos=144;supports=Ad2.1|Ad2.10|Ad2.11|Ad2.12|Ad2.14|Ad2.19|Ad2.5
AEMK02000523.1	Genrich_ATAC	region	15446	17209	283.079717	.	.	gene_id=concensus_peak11333_support_5;peakPos=232;supports=Ad2.10|Ad2.12|Ad2.14|Ad2.19|Ad2.21
AEMK02000523.1	Genrich_ATAC	region	20346	25039	2433.000987	.	.	gene_id=concensus_peak11334_support_24;peakPos=1029;supports=Ad2.1|Ad2.10|Ad2.11|Ad2.12|Ad2.13|Ad2.14|Ad2.15|Ad2.16|Ad2.17|Ad2.18|Ad2.19|Ad2.2|Ad2.20|Ad2.21|Ad2.22|Ad2.23|Ad2.24|Ad2.3|Ad2.4|Ad2.5|Ad2.6|Ad2.7|Ad2.8|Ad2.9
AEMK02000523.1	Genrich_ATAC	region	26182	26775	247.476425	.	.	gene_id=concensus_peak11335_support_4;peakPos=115;supports=Ad2.12|Ad2.14|Ad2.19|Ad2.5
AEMK02000523.1	Genrich_ATAC	region	27742	28795	399.9493233	.	.	gene_id=concensus_peak11336_support_7;peakPos=115;supports=Ad2.12|Ad2.14|Ad2.19|Ad2.20|Ad2.21|Ad2.5|Ad2.6
AEMK02000523.1	Genrich_ATAC	region	29293	30902	386.2675275	.	.	gene_id=concensus_peak11337_support_5;peakPos=1231;supports=Ad2.10|Ad2.12|Ad2.19|Ad2.4|Ad2.5
AEMK02000523.1	Genrich_ATAC	region	33978	39640	3712.837113	.	.	gene_id=concensus_peak11338_support_24;peakPos=3851;supports=Ad2.1|Ad2.10|Ad2.11|Ad2.12|Ad2.13|Ad2.14|Ad2.15|Ad2.16|Ad2.17|Ad2.18|Ad2.19|Ad2.2|Ad2.20|Ad2.21|Ad2.22|Ad2.23|Ad2.24|Ad2.3|Ad2.4|Ad2.5|Ad2.6|Ad2.7|Ad2.8|Ad2.9
AEMK02000523.1	Genrich_ATAC	region	41037	41735	332.3738342	.	.	gene_id=concensus_peak11339_support_5;peakPos=178;supports=Ad2.10|Ad2.12|Ad2.14|Ad2.19|Ad2.5
AEMK02000523.1	Genrich_ATAC	region	42671	43444	449.0933879	.	.	gene_id=concensus_peak11340_support_18;peakPos=121;supports=Ad2.1|Ad2.10|Ad2.11|Ad2.12|Ad2.13|Ad2.14|Ad2.15|Ad2.16|Ad2.17|Ad2.19|Ad2.20|Ad2.21|Ad2.22|Ad2.4|Ad2.5|Ad2.6|Ad2.8|Ad2.9
AEMK02000523.1	Genrich_ATAC	region	44046	45840	375.261406	.	.	gene_id=concensus_peak11341_support_5;peakPos=1266;supports=Ad2.10|Ad2.12|Ad2.14|Ad2.19|Ad2.5
AEMK02000523.1	Genrich_ATAC	region	48908	50263	650.9485442	.	.	gene_id=concensus_peak11342_support_18;peakPos=120;supports=Ad2.1|Ad2.10|Ad2.11|Ad2.12|Ad2.13|Ad2.14|Ad2.15|Ad2.16|Ad2.17|Ad2.18|Ad2.19|Ad2.20|Ad2.21|Ad2.22|Ad2.3|Ad2.5|Ad2.6|Ad2.9
AEMK02000523.1	Genrich_ATAC	region	52019	52821	297.7222536	.	.	gene_id=concensus_peak11343_support_8;peakPos=209;supports=Ad2.10|Ad2.11|Ad2.12|Ad2.13|Ad2.14|Ad2.19|Ad2.21|Ad2.5
AEMK02000523.1	Genrich_ATAC	region	53605	54345	378.3176328	.	.	gene_id=concensus_peak11344_support_13;peakPos=212;supports=Ad2.1|Ad2.10|Ad2.11|Ad2.12|Ad2.13|Ad2.14|Ad2.19|Ad2.20|Ad2.21|Ad2.3|Ad2.5|Ad2.6|Ad2.9
AEMK02000534.1	Genrich_ATAC	region	81966	84005	455.1621342	.	.	gene_id=concensus_peak11345_support_7;peakPos=119;supports=Ad2.11|Ad2.13|Ad2.19|Ad2.20|Ad2.21|Ad2.5|Ad2.7
AEMK02000534.1	Genrich_ATAC	region	84559	85690	392.1872101	.	.	gene_id=concensus_peak11346_support_10;peakPos=121;supports=Ad2.11|Ad2.12|Ad2.13|Ad2.14|Ad2.19|Ad2.20|Ad2.21|Ad2.5|Ad2.7|Ad2.8
AEMK02000534.1	Genrich_ATAC	region	86726	87374	358.102773	.	.	gene_id=concensus_peak11347_support_3;peakPos=525;supports=Ad2.19|Ad2.20|Ad2.21
AEMK02000534.1	Genrich_ATAC	region	94607	95392	324.4154881	.	.	gene_id=concensus_peak11348_support_7;peakPos=370;supports=Ad2.11|Ad2.12|Ad2.13|Ad2.19|Ad2.20|Ad2.21|Ad2.5
AEMK02000534.1	Genrich_ATAC	region	95838	96489	307.8297473	.	.	gene_id=concensus_peak11349_support_3;peakPos=107;supports=Ad2.19|Ad2.20|Ad2.21
AEMK02000542.1	Genrich_ATAC	region	92	17023	690.1988663	.	.	gene_id=concensus_peak11350_support_24;peakPos=116;supports=Ad2.1|Ad2.10|Ad2.11|Ad2.12|Ad2.13|Ad2.14|Ad2.15|Ad2.16|Ad2.17|Ad2.18|Ad2.19|Ad2.2|Ad2.20|Ad2.21|Ad2.22|Ad2.23|Ad2.24|Ad2.3|Ad2.4|Ad2.5|Ad2.6|Ad2.7|Ad2.8|Ad2.9
AEMK02000542.1	Genrich_ATAC	region	17290	18689	269.4795816	.	.	gene_id=concensus_peak11351_support_6;peakPos=100;supports=Ad2.10|Ad2.14|Ad2.19|Ad2.20|Ad2.5|Ad2.9
AEMK02000542.1	Genrich_ATAC	region	19160	19650	300.2652149	.	.	gene_id=concensus_peak11352_support_8;peakPos=108;supports=Ad2.10|Ad2.12|Ad2.14|Ad2.17|Ad2.18|Ad2.19|Ad2.20|Ad2.9
AEMK02000542.1	Genrich_ATAC	region	19771	20604	346.1619345	.	.	gene_id=concensus_peak11353_support_15;peakPos=100;supports=Ad2.10|Ad2.11|Ad2.12|Ad2.14|Ad2.15|Ad2.16|Ad2.18|Ad2.19|Ad2.20|Ad2.21|Ad2.22|Ad2.24|Ad2.5|Ad2.8|Ad2.9
AEMK02000542.1	Genrich_ATAC	region	21015	21488	342.6185868	.	.	gene_id=concensus_peak11354_support_17;peakPos=115;supports=Ad2.10|Ad2.11|Ad2.12|Ad2.13|Ad2.14|Ad2.15|Ad2.16|Ad2.17|Ad2.18|Ad2.19|Ad2.20|Ad2.21|Ad2.22|Ad2.23|Ad2.5|Ad2.8|Ad2.9
AEMK02000542.1	Genrich_ATAC	region	21617	22278	296.5868493	.	.	gene_id=concensus_peak11355_support_4;peakPos=102;supports=Ad2.10|Ad2.12|Ad2.19|Ad2.20
AEMK02000542.1	Genrich_ATAC	region	22382	26152	608.4374435	.	.	gene_id=concensus_peak11356_support_24;peakPos=123;supports=Ad2.1|Ad2.10|Ad2.11|Ad2.12|Ad2.13|Ad2.14|Ad2.15|Ad2.16|Ad2.17|Ad2.18|Ad2.19|Ad2.2|Ad2.20|Ad2.21|Ad2.22|Ad2.23|Ad2.24|Ad2.3|Ad2.4|Ad2.5|Ad2.6|Ad2.7|Ad2.8|Ad2.9
AEMK02000542.1	Genrich_ATAC	region	26211	27005	552.8804931	.	.	gene_id=concensus_peak11357_support_23;peakPos=103;supports=Ad2.10|Ad2.11|Ad2.12|Ad2.13|Ad2.14|Ad2.15|Ad2.16|Ad2.17|Ad2.18|Ad2.19|Ad2.2|Ad2.20|Ad2.21|Ad2.22|Ad2.23|Ad2.24|Ad2.3|Ad2.4|Ad2.5|Ad2.6|Ad2.7|Ad2.8|Ad2.9
AEMK02000542.1	Genrich_ATAC	region	27087	27782	352.6222891	.	.	gene_id=concensus_peak11358_support_12;peakPos=106;supports=Ad2.10|Ad2.11|Ad2.12|Ad2.14|Ad2.16|Ad2.17|Ad2.18|Ad2.19|Ad2.20|Ad2.21|Ad2.22|Ad2.9
AEMK02000542.1	Genrich_ATAC	region	27971	28661	369.1421827	.	.	gene_id=concensus_peak11359_support_12;peakPos=114;supports=Ad2.10|Ad2.11|Ad2.12|Ad2.14|Ad2.15|Ad2.19|Ad2.20|Ad2.21|Ad2.22|Ad2.24|Ad2.5|Ad2.9
AEMK02000542.1	Genrich_ATAC	region	28977	29191	288.5556997	.	.	gene_id=concensus_peak11360_support_15;peakPos=91;supports=Ad2.10|Ad2.11|Ad2.12|Ad2.13|Ad2.14|Ad2.15|Ad2.19|Ad2.20|Ad2.21|Ad2.22|Ad2.24|Ad2.5|Ad2.6|Ad2.8|Ad2.9
AEMK02000542.1	Genrich_ATAC	region	29303	29853	428.6186643	.	.	gene_id=concensus_peak11361_support_23;peakPos=103;supports=Ad2.1|Ad2.10|Ad2.11|Ad2.12|Ad2.13|Ad2.14|Ad2.15|Ad2.16|Ad2.17|Ad2.18|Ad2.19|Ad2.2|Ad2.20|Ad2.21|Ad2.22|Ad2.23|Ad2.24|Ad2.3|Ad2.4|Ad2.5|Ad2.7|Ad2.8|Ad2.9
AEMK02000542.1	Genrich_ATAC	region	30187	32235	600.143692	.	.	gene_id=concensus_peak11362_support_19;peakPos=311;supports=Ad2.10|Ad2.11|Ad2.12|Ad2.13|Ad2.14|Ad2.15|Ad2.16|Ad2.17|Ad2.18|Ad2.19|Ad2.20|Ad2.21|Ad2.22|Ad2.23|Ad2.24|Ad2.5|Ad2.7|Ad2.8|Ad2.9
AEMK02000542.1	Genrich_ATAC	region	36052	55808	50974.15601	.	.	gene_id=concensus_peak11363_support_24;peakPos=11713;supports=Ad2.1|Ad2.10|Ad2.11|Ad2.12|Ad2.13|Ad2.14|Ad2.15|Ad2.16|Ad2.17|Ad2.18|Ad2.19|Ad2.2|Ad2.20|Ad2.21|Ad2.22|Ad2.23|Ad2.24|Ad2.3|Ad2.4|Ad2.5|Ad2.6|Ad2.7|Ad2.8|Ad2.9
AEMK02000549.1	Genrich_ATAC	region	22	35891	51406.80214	.	.	gene_id=concensus_peak11364_support_24;peakPos=1891;supports=Ad2.1|Ad2.10|Ad2.11|Ad2.12|Ad2.13|Ad2.14|Ad2.15|Ad2.16|Ad2.17|Ad2.18|Ad2.19|Ad2.2|Ad2.20|Ad2.21|Ad2.22|Ad2.23|Ad2.24|Ad2.3|Ad2.4|Ad2.5|Ad2.6|Ad2.7|Ad2.8|Ad2.9
AEMK02000549.1	Genrich_ATAC	region	36313	40654	2361.893209	.	.	gene_id=concensus_peak11365_support_24;peakPos=137;supports=Ad2.1|Ad2.10|Ad2.11|Ad2.12|Ad2.13|Ad2.14|Ad2.15|Ad2.16|Ad2.17|Ad2.18|Ad2.19|Ad2.2|Ad2.20|Ad2.21|Ad2.22|Ad2.23|Ad2.24|Ad2.3|Ad2.4|Ad2.5|Ad2.6|Ad2.7|Ad2.8|Ad2.9
AEMK02000549.1	Genrich_ATAC	region	40899	45704	3902.133796	.	.	gene_id=concensus_peak11366_support_24;peakPos=103;supports=Ad2.1|Ad2.10|Ad2.11|Ad2.12|Ad2.13|Ad2.14|Ad2.15|Ad2.16|Ad2.17|Ad2.18|Ad2.19|Ad2.2|Ad2.20|Ad2.21|Ad2.22|Ad2.23|Ad2.24|Ad2.3|Ad2.4|Ad2.5|Ad2.6|Ad2.7|Ad2.8|Ad2.9
AEMK02000549.1	Genrich_ATAC	region	45809	45965	261.0893745	.	.	gene_id=concensus_peak11367_support_4;peakPos=36;supports=Ad2.10|Ad2.12|Ad2.19|Ad2.5
AEMK02000556.1	Genrich_ATAC	region	14092	15751	356.7420884	.	.	gene_id=concensus_peak11368_support_10;peakPos=123;supports=Ad2.10|Ad2.12|Ad2.14|Ad2.15|Ad2.19|Ad2.20|Ad2.21|Ad2.5|Ad2.7|Ad2.9
AEMK02000556.1	Genrich_ATAC	region	17430	23611	1417.358899	.	.	gene_id=concensus_peak11369_support_24;peakPos=184;supports=Ad2.1|Ad2.10|Ad2.11|Ad2.12|Ad2.13|Ad2.14|Ad2.15|Ad2.16|Ad2.17|Ad2.18|Ad2.19|Ad2.2|Ad2.20|Ad2.21|Ad2.22|Ad2.23|Ad2.24|Ad2.3|Ad2.4|Ad2.5|Ad2.6|Ad2.7|Ad2.8|Ad2.9
AEMK02000556.1	Genrich_ATAC	region	23805	26295	758.0754333	.	.	gene_id=concensus_peak11370_support_24;peakPos=1054;supports=Ad2.1|Ad2.10|Ad2.11|Ad2.12|Ad2.13|Ad2.14|Ad2.15|Ad2.16|Ad2.17|Ad2.18|Ad2.19|Ad2.2|Ad2.20|Ad2.21|Ad2.22|Ad2.23|Ad2.24|Ad2.3|Ad2.4|Ad2.5|Ad2.6|Ad2.7|Ad2.8|Ad2.9
AEMK02000556.1	Genrich_ATAC	region	29389	29889	252.7509366	.	.	gene_id=concensus_peak11371_support_13;peakPos=122;supports=Ad2.10|Ad2.12|Ad2.13|Ad2.15|Ad2.18|Ad2.19|Ad2.2|Ad2.20|Ad2.21|Ad2.3|Ad2.7|Ad2.8|Ad2.9
AEMK02000556.1	Genrich_ATAC	region	29991	40390	9551.931724	.	.	gene_id=concensus_peak11372_support_24;peakPos=2822;supports=Ad2.1|Ad2.10|Ad2.11|Ad2.12|Ad2.13|Ad2.14|Ad2.15|Ad2.16|Ad2.17|Ad2.18|Ad2.19|Ad2.2|Ad2.20|Ad2.21|Ad2.22|Ad2.23|Ad2.24|Ad2.3|Ad2.4|Ad2.5|Ad2.6|Ad2.7|Ad2.8|Ad2.9
AEMK02000561.1	Genrich_ATAC	region	185	7960	563.5907701	.	.	gene_id=concensus_peak11373_support_23;peakPos=109;supports=Ad2.1|Ad2.10|Ad2.11|Ad2.12|Ad2.13|Ad2.14|Ad2.15|Ad2.16|Ad2.17|Ad2.18|Ad2.19|Ad2.2|Ad2.20|Ad2.21|Ad2.22|Ad2.23|Ad2.24|Ad2.3|Ad2.5|Ad2.6|Ad2.7|Ad2.8|Ad2.9
AEMK02000561.1	Genrich_ATAC	region	8111	9633	548.6858373	.	.	gene_id=concensus_peak11374_support_23;peakPos=102;supports=Ad2.1|Ad2.10|Ad2.11|Ad2.12|Ad2.13|Ad2.14|Ad2.15|Ad2.16|Ad2.17|Ad2.18|Ad2.19|Ad2.2|Ad2.20|Ad2.21|Ad2.22|Ad2.23|Ad2.24|Ad2.3|Ad2.5|Ad2.6|Ad2.7|Ad2.8|Ad2.9
AEMK02000561.1	Genrich_ATAC	region	9732	10831	1296.222949	.	.	gene_id=concensus_peak11375_support_24;peakPos=254;supports=Ad2.1|Ad2.10|Ad2.11|Ad2.12|Ad2.13|Ad2.14|Ad2.15|Ad2.16|Ad2.17|Ad2.18|Ad2.19|Ad2.2|Ad2.20|Ad2.21|Ad2.22|Ad2.23|Ad2.24|Ad2.3|Ad2.4|Ad2.5|Ad2.6|Ad2.7|Ad2.8|Ad2.9
AEMK02000561.1	Genrich_ATAC	region	12120	32572	10021.48456	.	.	gene_id=concensus_peak11376_support_24;peakPos=102;supports=Ad2.1|Ad2.10|Ad2.11|Ad2.12|Ad2.13|Ad2.14|Ad2.15|Ad2.16|Ad2.17|Ad2.18|Ad2.19|Ad2.2|Ad2.20|Ad2.21|Ad2.22|Ad2.23|Ad2.24|Ad2.3|Ad2.4|Ad2.5|Ad2.6|Ad2.7|Ad2.8|Ad2.9
AEMK02000566.1	Genrich_ATAC	region	290840	292445	1889.613139	.	.	gene_id=concensus_peak11377_support_24;peakPos=176;supports=Ad2.1|Ad2.10|Ad2.11|Ad2.12|Ad2.13|Ad2.14|Ad2.15|Ad2.16|Ad2.17|Ad2.18|Ad2.19|Ad2.2|Ad2.20|Ad2.21|Ad2.22|Ad2.23|Ad2.24|Ad2.3|Ad2.4|Ad2.5|Ad2.6|Ad2.7|Ad2.8|Ad2.9
AEMK02000567.1	Genrich_ATAC	region	15774	17306	493.7913756	.	.	gene_id=concensus_peak11378_support_10;peakPos=126;supports=Ad2.1|Ad2.11|Ad2.14|Ad2.19|Ad2.20|Ad2.21|Ad2.22|Ad2.4|Ad2.5|Ad2.6
AEMK02000569.1	Genrich_ATAC	region	157928	158425	220.851598	.	.	gene_id=concensus_peak11379_support_3;peakPos=173;supports=Ad2.17|Ad2.22|Ad2.4
AEMK02000569.1	Genrich_ATAC	region	171983	172879	506.1561926	.	.	gene_id=concensus_peak11380_support_8;peakPos=151;supports=Ad2.1|Ad2.16|Ad2.17|Ad2.22|Ad2.24|Ad2.3|Ad2.4|Ad2.6
AEMK02000569.1	Genrich_ATAC	region	795213	796882	568.9754707	.	.	gene_id=concensus_peak11381_support_17;peakPos=230;supports=Ad2.1|Ad2.10|Ad2.13|Ad2.16|Ad2.17|Ad2.18|Ad2.19|Ad2.20|Ad2.22|Ad2.23|Ad2.24|Ad2.3|Ad2.4|Ad2.5|Ad2.6|Ad2.7|Ad2.8
AEMK02000569.1	Genrich_ATAC	region	819714	821254	659.9467392	.	.	gene_id=concensus_peak11382_support_14;peakPos=107;supports=Ad2.1|Ad2.13|Ad2.16|Ad2.17|Ad2.20|Ad2.22|Ad2.23|Ad2.24|Ad2.3|Ad2.4|Ad2.5|Ad2.6|Ad2.7|Ad2.8
AEMK02000569.1	Genrich_ATAC	region	896051	896729	364.5228534	.	.	gene_id=concensus_peak11383_support_7;peakPos=103;supports=Ad2.1|Ad2.16|Ad2.17|Ad2.22|Ad2.3|Ad2.4|Ad2.6
AEMK02000573.1	Genrich_ATAC	region	63	13488	17288.82949	.	.	gene_id=concensus_peak11384_support_24;peakPos=118;supports=Ad2.1|Ad2.10|Ad2.11|Ad2.12|Ad2.13|Ad2.14|Ad2.15|Ad2.16|Ad2.17|Ad2.18|Ad2.19|Ad2.2|Ad2.20|Ad2.21|Ad2.22|Ad2.23|Ad2.24|Ad2.3|Ad2.4|Ad2.5|Ad2.6|Ad2.7|Ad2.8|Ad2.9
AEMK02000578.1	Genrich_ATAC	region	25492	31922	5330.940689	.	.	gene_id=concensus_peak11386_support_24;peakPos=3328;supports=Ad2.1|Ad2.10|Ad2.11|Ad2.12|Ad2.13|Ad2.14|Ad2.15|Ad2.16|Ad2.17|Ad2.18|Ad2.19|Ad2.2|Ad2.20|Ad2.21|Ad2.22|Ad2.23|Ad2.24|Ad2.3|Ad2.4|Ad2.5|Ad2.6|Ad2.7|Ad2.8|Ad2.9
AEMK02000580.1	Genrich_ATAC	region	12950	14013	325.8191201	.	.	gene_id=concensus_peak11387_support_14;peakPos=141;supports=Ad2.11|Ad2.12|Ad2.13|Ad2.14|Ad2.15|Ad2.19|Ad2.20|Ad2.21|Ad2.24|Ad2.3|Ad2.5|Ad2.6|Ad2.8|Ad2.9
AEMK02000582.1	Genrich_ATAC	region	19753	20585	343.805491	.	.	gene_id=concensus_peak11388_support_3;peakPos=126;supports=Ad2.11|Ad2.19|Ad2.20
AEMK02000583.1	Genrich_ATAC	region	1476	39985	3775.127898	.	.	gene_id=concensus_peak11389_support_24;peakPos=135;supports=Ad2.1|Ad2.10|Ad2.11|Ad2.12|Ad2.13|Ad2.14|Ad2.15|Ad2.16|Ad2.17|Ad2.18|Ad2.19|Ad2.2|Ad2.20|Ad2.21|Ad2.22|Ad2.23|Ad2.24|Ad2.3|Ad2.4|Ad2.5|Ad2.6|Ad2.7|Ad2.8|Ad2.9
AEMK02000583.1	Genrich_ATAC	region	40209	49005	3607.919251	.	.	gene_id=concensus_peak11390_support_19;peakPos=1226;supports=Ad2.10|Ad2.11|Ad2.12|Ad2.13|Ad2.14|Ad2.15|Ad2.16|Ad2.17|Ad2.18|Ad2.19|Ad2.20|Ad2.21|Ad2.22|Ad2.23|Ad2.24|Ad2.3|Ad2.4|Ad2.5|Ad2.9
AEMK02000583.1	Genrich_ATAC	region	49158	50335	650.9285223	.	.	gene_id=concensus_peak11391_support_11;peakPos=246;supports=Ad2.10|Ad2.16|Ad2.17|Ad2.18|Ad2.19|Ad2.20|Ad2.22|Ad2.23|Ad2.3|Ad2.4|Ad2.9
AEMK02000589.1	Genrich_ATAC	region	1426	3114	804.5169597	.	.	gene_id=concensus_peak11392_support_15;peakPos=1139;supports=Ad2.1|Ad2.10|Ad2.11|Ad2.12|Ad2.13|Ad2.14|Ad2.15|Ad2.19|Ad2.20|Ad2.21|Ad2.24|Ad2.5|Ad2.6|Ad2.7|Ad2.8
AEMK02000589.1	Genrich_ATAC	region	33949	36628	452.1854194	.	.	gene_id=concensus_peak11393_support_14;peakPos=101;supports=Ad2.1|Ad2.10|Ad2.11|Ad2.12|Ad2.13|Ad2.14|Ad2.15|Ad2.19|Ad2.20|Ad2.21|Ad2.4|Ad2.5|Ad2.6|Ad2.8
AEMK02000589.1	Genrich_ATAC	region	39124	40376	457.5127196	.	.	gene_id=concensus_peak11394_support_12;peakPos=534;supports=Ad2.11|Ad2.12|Ad2.13|Ad2.14|Ad2.15|Ad2.19|Ad2.20|Ad2.21|Ad2.4|Ad2.5|Ad2.6|Ad2.8
AEMK02000589.1	Genrich_ATAC	region	47331	48287	295.035431	.	.	gene_id=concensus_peak11395_support_4;peakPos=106;supports=Ad2.11|Ad2.14|Ad2.19|Ad2.21
AEMK02000589.1	Genrich_ATAC	region	48498	51685	381.6424386	.	.	gene_id=concensus_peak11396_support_9;peakPos=91;supports=Ad2.11|Ad2.12|Ad2.15|Ad2.19|Ad2.20|Ad2.21|Ad2.5|Ad2.6|Ad2.8
AEMK02000589.1	Genrich_ATAC	region	51810	53509	552.2543765	.	.	gene_id=concensus_peak11397_support_10;peakPos=1077;supports=Ad2.11|Ad2.12|Ad2.13|Ad2.14|Ad2.15|Ad2.19|Ad2.20|Ad2.21|Ad2.6|Ad2.8
AEMK02000589.1	Genrich_ATAC	region	53750	56576	406.4415982	.	.	gene_id=concensus_peak11398_support_11;peakPos=102;supports=Ad2.10|Ad2.11|Ad2.12|Ad2.13|Ad2.14|Ad2.15|Ad2.19|Ad2.20|Ad2.21|Ad2.24|Ad2.6
AEMK02000589.1	Genrich_ATAC	region	57937	58456	270.6755335	.	.	gene_id=concensus_peak11399_support_4;peakPos=102;supports=Ad2.11|Ad2.12|Ad2.19|Ad2.20
AEMK02000589.1	Genrich_ATAC	region	62767	64126	394.4021236	.	.	gene_id=concensus_peak11400_support_7;peakPos=87;supports=Ad2.11|Ad2.14|Ad2.15|Ad2.19|Ad2.20|Ad2.21|Ad2.6
AEMK02000589.1	Genrich_ATAC	region	64280	65363	408.6260586	.	.	gene_id=concensus_peak11401_support_8;peakPos=127;supports=Ad2.11|Ad2.12|Ad2.15|Ad2.19|Ad2.20|Ad2.21|Ad2.5|Ad2.8
AEMK02000589.1	Genrich_ATAC	region	66044	66836	355.5918762	.	.	gene_id=concensus_peak11402_support_5;peakPos=357;supports=Ad2.11|Ad2.19|Ad2.20|Ad2.21|Ad2.4
AEMK02000589.1	Genrich_ATAC	region	67142	67719	301.1848482	.	.	gene_id=concensus_peak11403_support_5;peakPos=134;supports=Ad2.11|Ad2.19|Ad2.20|Ad2.21|Ad2.7
AEMK02000589.1	Genrich_ATAC	region	68124	69637	793.3238831	.	.	gene_id=concensus_peak11404_support_17;peakPos=127;supports=Ad2.1|Ad2.10|Ad2.11|Ad2.12|Ad2.13|Ad2.14|Ad2.15|Ad2.19|Ad2.20|Ad2.21|Ad2.22|Ad2.24|Ad2.4|Ad2.5|Ad2.6|Ad2.7|Ad2.8
AEMK02000589.1	Genrich_ATAC	region	70093	70713	316.0723611	.	.	gene_id=concensus_peak11405_support_8;peakPos=246;supports=Ad2.11|Ad2.12|Ad2.13|Ad2.19|Ad2.20|Ad2.21|Ad2.5|Ad2.6
AEMK02000589.1	Genrich_ATAC	region	70893	72651	503.2104264	.	.	gene_id=concensus_peak11406_support_10;peakPos=122;supports=Ad2.11|Ad2.12|Ad2.13|Ad2.14|Ad2.15|Ad2.19|Ad2.20|Ad2.21|Ad2.5|Ad2.8
AEMK02000589.1	Genrich_ATAC	region	72755	75852	545.9256726	.	.	gene_id=concensus_peak11407_support_15;peakPos=119;supports=Ad2.10|Ad2.11|Ad2.12|Ad2.13|Ad2.14|Ad2.15|Ad2.19|Ad2.2|Ad2.20|Ad2.21|Ad2.24|Ad2.4|Ad2.5|Ad2.6|Ad2.8
AEMK02000589.1	Genrich_ATAC	region	75921	76611	229.257594	.	.	gene_id=concensus_peak11408_support_3;peakPos=110;supports=Ad2.11|Ad2.19|Ad2.21
AEMK02000589.1	Genrich_ATAC	region	77255	78473	293.5466612	.	.	gene_id=concensus_peak11409_support_3;peakPos=392;supports=Ad2.11|Ad2.19|Ad2.21
AEMK02000589.1	Genrich_ATAC	region	78714	79547	370.491375	.	.	gene_id=concensus_peak11410_support_4;peakPos=563;supports=Ad2.11|Ad2.19|Ad2.21|Ad2.5
AEMK02000589.1	Genrich_ATAC	region	84390	85865	427.1470174	.	.	gene_id=concensus_peak11411_support_13;peakPos=279;supports=Ad2.1|Ad2.11|Ad2.12|Ad2.13|Ad2.14|Ad2.15|Ad2.19|Ad2.20|Ad2.21|Ad2.5|Ad2.6|Ad2.7|Ad2.8
AEMK02000589.1	Genrich_ATAC	region	87406	88311	298.550234	.	.	gene_id=concensus_peak11412_support_7;peakPos=107;supports=Ad2.11|Ad2.19|Ad2.20|Ad2.21|Ad2.5|Ad2.6|Ad2.8
AEMK02000589.1	Genrich_ATAC	region	88845	89104	229.11652	.	.	gene_id=concensus_peak11413_support_4;peakPos=102;supports=Ad2.11|Ad2.12|Ad2.15|Ad2.6
AEMK02000589.1	Genrich_ATAC	region	94446	95540	286.409378	.	.	gene_id=concensus_peak11414_support_3;peakPos=238;supports=Ad2.11|Ad2.12|Ad2.19
AEMK02000589.1	Genrich_ATAC	region	101291	102080	378.518251	.	.	gene_id=concensus_peak11415_support_10;peakPos=278;supports=Ad2.10|Ad2.11|Ad2.12|Ad2.13|Ad2.14|Ad2.15|Ad2.19|Ad2.20|Ad2.21|Ad2.5
AEMK02000589.1	Genrich_ATAC	region	102317	105007	1173.723248	.	.	gene_id=concensus_peak11416_support_21;peakPos=1033;supports=Ad2.1|Ad2.10|Ad2.11|Ad2.12|Ad2.13|Ad2.14|Ad2.15|Ad2.17|Ad2.18|Ad2.19|Ad2.2|Ad2.20|Ad2.21|Ad2.22|Ad2.24|Ad2.4|Ad2.5|Ad2.6|Ad2.7|Ad2.8|Ad2.9
AEMK02000589.1	Genrich_ATAC	region	105134	108328	381.0670479	.	.	gene_id=concensus_peak11417_support_11;peakPos=101;supports=Ad2.11|Ad2.12|Ad2.13|Ad2.14|Ad2.15|Ad2.19|Ad2.2|Ad2.20|Ad2.21|Ad2.6|Ad2.7
AEMK02000589.1	Genrich_ATAC	region	109530	111052	484.9303936	.	.	gene_id=concensus_peak11418_support_16;peakPos=1021;supports=Ad2.1|Ad2.10|Ad2.11|Ad2.12|Ad2.13|Ad2.14|Ad2.15|Ad2.19|Ad2.2|Ad2.20|Ad2.21|Ad2.4|Ad2.5|Ad2.6|Ad2.7|Ad2.8
AEMK02000589.1	Genrich_ATAC	region	111153	115348	789.6083957	.	.	gene_id=concensus_peak11419_support_18;peakPos=122;supports=Ad2.1|Ad2.10|Ad2.11|Ad2.12|Ad2.13|Ad2.14|Ad2.15|Ad2.19|Ad2.2|Ad2.20|Ad2.21|Ad2.24|Ad2.4|Ad2.5|Ad2.6|Ad2.7|Ad2.8|Ad2.9
AEMK02000589.1	Genrich_ATAC	region	115509	116237	303.1137643	.	.	gene_id=concensus_peak11420_support_9;peakPos=246;supports=Ad2.11|Ad2.12|Ad2.13|Ad2.14|Ad2.15|Ad2.2|Ad2.21|Ad2.6|Ad2.7
AEMK02000589.1	Genrich_ATAC	region	124568	125202	324.3203175	.	.	gene_id=concensus_peak11421_support_6;peakPos=275;supports=Ad2.11|Ad2.13|Ad2.14|Ad2.19|Ad2.20|Ad2.21
AEMK02000589.1	Genrich_ATAC	region	126665	127616	405.3029091	.	.	gene_id=concensus_peak11422_support_9;peakPos=161;supports=Ad2.11|Ad2.12|Ad2.13|Ad2.14|Ad2.15|Ad2.19|Ad2.20|Ad2.21|Ad2.4
AEMK02000589.1	Genrich_ATAC	region	133175	134741	741.3521433	.	.	gene_id=concensus_peak11423_support_15;peakPos=132;supports=Ad2.1|Ad2.10|Ad2.11|Ad2.12|Ad2.13|Ad2.14|Ad2.15|Ad2.19|Ad2.20|Ad2.21|Ad2.4|Ad2.5|Ad2.6|Ad2.7|Ad2.8
AEMK02000591.1	Genrich_ATAC	region	12997	13283	258.5703733	.	.	gene_id=concensus_peak11424_support_3;peakPos=102;supports=Ad2.11|Ad2.19|Ad2.21
AEMK02000591.1	Genrich_ATAC	region	17624	18045	288.7515513	.	.	gene_id=concensus_peak11425_support_3;peakPos=113;supports=Ad2.11|Ad2.19|Ad2.21
AEMK02000591.1	Genrich_ATAC	region	33282	34091	365.256291	.	.	gene_id=concensus_peak11426_support_7;peakPos=129;supports=Ad2.11|Ad2.12|Ad2.14|Ad2.19|Ad2.20|Ad2.21|Ad2.5
AEMK02000591.1	Genrich_ATAC	region	125209	125836	265.4530704	.	.	gene_id=concensus_peak11427_support_7;peakPos=222;supports=Ad2.10|Ad2.11|Ad2.19|Ad2.20|Ad2.22|Ad2.4|Ad2.5
AEMK02000591.1	Genrich_ATAC	region	130396	131006	238.2746073	.	.	gene_id=concensus_peak11428_support_3;peakPos=221;supports=Ad2.12|Ad2.19|Ad2.21
AEMK02000591.1	Genrich_ATAC	region	139560	140353	372.977006	.	.	gene_id=concensus_peak11429_support_16;peakPos=91;supports=Ad2.1|Ad2.10|Ad2.11|Ad2.12|Ad2.13|Ad2.14|Ad2.19|Ad2.20|Ad2.21|Ad2.22|Ad2.24|Ad2.3|Ad2.4|Ad2.5|Ad2.6|Ad2.8
AEMK02000591.1	Genrich_ATAC	region	158218	159302	310.5431367	.	.	gene_id=concensus_peak11430_support_6;peakPos=93;supports=Ad2.11|Ad2.12|Ad2.19|Ad2.20|Ad2.21|Ad2.6
AEMK02000591.1	Genrich_ATAC	region	161321	161985	214.2080893	.	.	gene_id=concensus_peak11431_support_3;peakPos=305;supports=Ad2.11|Ad2.12|Ad2.19
AEMK02000602.1	Genrich_ATAC	region	333	44562	59312.93883	.	.	gene_id=concensus_peak11433_support_24;peakPos=4483;supports=Ad2.1|Ad2.10|Ad2.11|Ad2.12|Ad2.13|Ad2.14|Ad2.15|Ad2.16|Ad2.17|Ad2.18|Ad2.19|Ad2.2|Ad2.20|Ad2.21|Ad2.22|Ad2.23|Ad2.24|Ad2.3|Ad2.4|Ad2.5|Ad2.6|Ad2.7|Ad2.8|Ad2.9
AEMK02000603.1	Genrich_ATAC	region	18882	19434	298.5750937	.	.	gene_id=concensus_peak11434_support_3;peakPos=111;supports=Ad2.19|Ad2.20|Ad2.21
AEMK02000603.1	Genrich_ATAC	region	19957	21053	556.224589	.	.	gene_id=concensus_peak11435_support_3;peakPos=107;supports=Ad2.19|Ad2.20|Ad2.21
AEMK02000603.1	Genrich_ATAC	region	21154	22529	508.7238342	.	.	gene_id=concensus_peak11436_support_3;peakPos=1036;supports=Ad2.19|Ad2.20|Ad2.21
AEMK02000603.1	Genrich_ATAC	region	22581	26788	1027.915062	.	.	gene_id=concensus_peak11437_support_15;peakPos=97;supports=Ad2.1|Ad2.10|Ad2.12|Ad2.13|Ad2.14|Ad2.15|Ad2.18|Ad2.19|Ad2.20|Ad2.21|Ad2.24|Ad2.5|Ad2.6|Ad2.8|Ad2.9
AEMK02000603.1	Genrich_ATAC	region	26951	28396	1587.719345	.	.	gene_id=concensus_peak11438_support_4;peakPos=1267;supports=Ad2.19|Ad2.20|Ad2.21|Ad2.24
AEMK02000603.1	Genrich_ATAC	region	28508	30452	1370.314987	.	.	gene_id=concensus_peak11439_support_4;peakPos=182;supports=Ad2.19|Ad2.20|Ad2.21|Ad2.24
AEMK02000603.1	Genrich_ATAC	region	30692	33496	1834.32369	.	.	gene_id=concensus_peak11440_support_4;peakPos=1013;supports=Ad2.19|Ad2.20|Ad2.21|Ad2.24
AEMK02000603.1	Genrich_ATAC	region	36138	36603	339.269582	.	.	gene_id=concensus_peak11441_support_3;peakPos=118;supports=Ad2.19|Ad2.20|Ad2.21
AEMK02000614.1	Genrich_ATAC	region	101	38856	28182.66584	.	.	gene_id=concensus_peak11442_support_24;peakPos=15170;supports=Ad2.1|Ad2.10|Ad2.11|Ad2.12|Ad2.13|Ad2.14|Ad2.15|Ad2.16|Ad2.17|Ad2.18|Ad2.19|Ad2.2|Ad2.20|Ad2.21|Ad2.22|Ad2.23|Ad2.24|Ad2.3|Ad2.4|Ad2.5|Ad2.6|Ad2.7|Ad2.8|Ad2.9
AEMK02000617.1	Genrich_ATAC	region	114617	128219	5608.706152	.	.	gene_id=concensus_peak11443_support_24;peakPos=10492;supports=Ad2.1|Ad2.10|Ad2.11|Ad2.12|Ad2.13|Ad2.14|Ad2.15|Ad2.16|Ad2.17|Ad2.18|Ad2.19|Ad2.2|Ad2.20|Ad2.21|Ad2.22|Ad2.23|Ad2.24|Ad2.3|Ad2.4|Ad2.5|Ad2.6|Ad2.7|Ad2.8|Ad2.9
AEMK02000619.1	Genrich_ATAC	region	26958	27468	337.4531327	.	.	gene_id=concensus_peak11444_support_6;peakPos=107;supports=Ad2.1|Ad2.16|Ad2.17|Ad2.22|Ad2.23|Ad2.4
AEMK02000621.1	Genrich_ATAC	region	23115	24330	413.8146795	.	.	gene_id=concensus_peak11445_support_12;peakPos=1014;supports=Ad2.1|Ad2.10|Ad2.11|Ad2.12|Ad2.13|Ad2.14|Ad2.15|Ad2.18|Ad2.19|Ad2.20|Ad2.21|Ad2.6
AEMK02000633.1	Genrich_ATAC	region	549	3217	666.7105721	.	.	gene_id=concensus_peak11446_support_22;peakPos=113;supports=Ad2.1|Ad2.10|Ad2.11|Ad2.12|Ad2.13|Ad2.14|Ad2.15|Ad2.16|Ad2.17|Ad2.18|Ad2.19|Ad2.2|Ad2.20|Ad2.21|Ad2.22|Ad2.24|Ad2.3|Ad2.5|Ad2.6|Ad2.7|Ad2.8|Ad2.9
AEMK02000633.1	Genrich_ATAC	region	3390	6180	671.8950707	.	.	gene_id=concensus_peak11447_support_22;peakPos=1003;supports=Ad2.1|Ad2.10|Ad2.11|Ad2.12|Ad2.13|Ad2.14|Ad2.15|Ad2.16|Ad2.17|Ad2.18|Ad2.19|Ad2.2|Ad2.20|Ad2.21|Ad2.23|Ad2.24|Ad2.3|Ad2.5|Ad2.6|Ad2.7|Ad2.8|Ad2.9
AEMK02000633.1	Genrich_ATAC	region	6602	7108	238.4650167	.	.	gene_id=concensus_peak11448_support_9;peakPos=123;supports=Ad2.10|Ad2.11|Ad2.12|Ad2.14|Ad2.15|Ad2.21|Ad2.5|Ad2.6|Ad2.9
AEMK02000633.1	Genrich_ATAC	region	8353	16672	725.8242615	.	.	gene_id=concensus_peak11449_support_23;peakPos=533;supports=Ad2.1|Ad2.10|Ad2.11|Ad2.12|Ad2.13|Ad2.14|Ad2.15|Ad2.16|Ad2.17|Ad2.18|Ad2.19|Ad2.2|Ad2.20|Ad2.21|Ad2.22|Ad2.23|Ad2.24|Ad2.3|Ad2.5|Ad2.6|Ad2.7|Ad2.8|Ad2.9
AEMK02000633.1	Genrich_ATAC	region	17685	21863	671.2665431	.	.	gene_id=concensus_peak11450_support_23;peakPos=113;supports=Ad2.1|Ad2.10|Ad2.11|Ad2.12|Ad2.13|Ad2.14|Ad2.15|Ad2.16|Ad2.17|Ad2.18|Ad2.19|Ad2.2|Ad2.20|Ad2.21|Ad2.22|Ad2.23|Ad2.24|Ad2.3|Ad2.5|Ad2.6|Ad2.7|Ad2.8|Ad2.9
AEMK02000633.1	Genrich_ATAC	region	22564	23528	258.365626	.	.	gene_id=concensus_peak11451_support_3;peakPos=381;supports=Ad2.21|Ad2.3|Ad2.7
AEMK02000633.1	Genrich_ATAC	region	24092	25138	370.3222472	.	.	gene_id=concensus_peak11452_support_20;peakPos=123;supports=Ad2.1|Ad2.10|Ad2.11|Ad2.12|Ad2.13|Ad2.14|Ad2.15|Ad2.17|Ad2.19|Ad2.2|Ad2.20|Ad2.21|Ad2.23|Ad2.24|Ad2.3|Ad2.5|Ad2.6|Ad2.7|Ad2.8|Ad2.9
AEMK02000633.1	Genrich_ATAC	region	25998	27341	472.4750236	.	.	gene_id=concensus_peak11453_support_20;peakPos=110;supports=Ad2.1|Ad2.10|Ad2.11|Ad2.12|Ad2.13|Ad2.14|Ad2.15|Ad2.17|Ad2.18|Ad2.19|Ad2.2|Ad2.20|Ad2.21|Ad2.24|Ad2.3|Ad2.5|Ad2.6|Ad2.7|Ad2.8|Ad2.9
AEMK02000635.1	Genrich_ATAC	region	13804	14294	305.9026584	.	.	gene_id=concensus_peak11454_support_13;peakPos=284;supports=Ad2.10|Ad2.11|Ad2.12|Ad2.13|Ad2.14|Ad2.15|Ad2.18|Ad2.19|Ad2.20|Ad2.21|Ad2.23|Ad2.5|Ad2.9
AEMK02000635.1	Genrich_ATAC	region	17395	18015	489.2375488	.	.	gene_id=concensus_peak11455_support_21;peakPos=119;supports=Ad2.1|Ad2.10|Ad2.11|Ad2.12|Ad2.13|Ad2.14|Ad2.15|Ad2.16|Ad2.18|Ad2.19|Ad2.2|Ad2.20|Ad2.21|Ad2.23|Ad2.24|Ad2.4|Ad2.5|Ad2.6|Ad2.7|Ad2.8|Ad2.9
AEMK02000635.1	Genrich_ATAC	region	18233	18633	247.495406	.	.	gene_id=concensus_peak11456_support_13;peakPos=102;supports=Ad2.10|Ad2.11|Ad2.12|Ad2.13|Ad2.14|Ad2.15|Ad2.16|Ad2.19|Ad2.2|Ad2.20|Ad2.21|Ad2.5|Ad2.8
AEMK02000635.1	Genrich_ATAC	region	18903	21010	828.0217127	.	.	gene_id=concensus_peak11457_support_23;peakPos=1002;supports=Ad2.1|Ad2.10|Ad2.11|Ad2.12|Ad2.13|Ad2.14|Ad2.15|Ad2.16|Ad2.17|Ad2.18|Ad2.19|Ad2.2|Ad2.20|Ad2.21|Ad2.22|Ad2.23|Ad2.24|Ad2.3|Ad2.4|Ad2.5|Ad2.7|Ad2.8|Ad2.9
AEMK02000635.1	Genrich_ATAC	region	21362	22444	333.1992442	.	.	gene_id=concensus_peak11458_support_11;peakPos=102;supports=Ad2.12|Ad2.13|Ad2.14|Ad2.15|Ad2.19|Ad2.2|Ad2.20|Ad2.21|Ad2.3|Ad2.7|Ad2.8
AEMK02000635.1	Genrich_ATAC	region	22997	33931	2154.408745	.	.	gene_id=concensus_peak11459_support_24;peakPos=122;supports=Ad2.1|Ad2.10|Ad2.11|Ad2.12|Ad2.13|Ad2.14|Ad2.15|Ad2.16|Ad2.17|Ad2.18|Ad2.19|Ad2.2|Ad2.20|Ad2.21|Ad2.22|Ad2.23|Ad2.24|Ad2.3|Ad2.4|Ad2.5|Ad2.6|Ad2.7|Ad2.8|Ad2.9
AEMK02000635.1	Genrich_ATAC	region	34240	34704	536.0062587	.	.	gene_id=concensus_peak11460_support_24;peakPos=93;supports=Ad2.1|Ad2.10|Ad2.11|Ad2.12|Ad2.13|Ad2.14|Ad2.15|Ad2.16|Ad2.17|Ad2.18|Ad2.19|Ad2.2|Ad2.20|Ad2.21|Ad2.22|Ad2.23|Ad2.24|Ad2.3|Ad2.4|Ad2.5|Ad2.6|Ad2.7|Ad2.8|Ad2.9
AEMK02000636.1	Genrich_ATAC	region	613	61061	294195.7927	.	.	gene_id=concensus_peak11461_support_24;peakPos=280;supports=Ad2.1|Ad2.10|Ad2.11|Ad2.12|Ad2.13|Ad2.14|Ad2.15|Ad2.16|Ad2.17|Ad2.18|Ad2.19|Ad2.2|Ad2.20|Ad2.21|Ad2.22|Ad2.23|Ad2.24|Ad2.3|Ad2.4|Ad2.5|Ad2.6|Ad2.7|Ad2.8|Ad2.9
AEMK02000639.1	Genrich_ATAC	region	614	1534	366.457489	.	.	gene_id=concensus_peak11462_support_7;peakPos=118;supports=Ad2.10|Ad2.11|Ad2.12|Ad2.14|Ad2.15|Ad2.19|Ad2.22
AEMK02000639.1	Genrich_ATAC	region	2118	11726	3551.038254	.	.	gene_id=concensus_peak11463_support_24;peakPos=4162;supports=Ad2.1|Ad2.10|Ad2.11|Ad2.12|Ad2.13|Ad2.14|Ad2.15|Ad2.16|Ad2.17|Ad2.18|Ad2.19|Ad2.2|Ad2.20|Ad2.21|Ad2.22|Ad2.23|Ad2.24|Ad2.3|Ad2.4|Ad2.5|Ad2.6|Ad2.7|Ad2.8|Ad2.9
AEMK02000639.1	Genrich_ATAC	region	13467	56637	1838.925921	.	.	gene_id=concensus_peak11464_support_24;peakPos=129;supports=Ad2.1|Ad2.10|Ad2.11|Ad2.12|Ad2.13|Ad2.14|Ad2.15|Ad2.16|Ad2.17|Ad2.18|Ad2.19|Ad2.2|Ad2.20|Ad2.21|Ad2.22|Ad2.23|Ad2.24|Ad2.3|Ad2.4|Ad2.5|Ad2.6|Ad2.7|Ad2.8|Ad2.9
AEMK02000639.1	Genrich_ATAC	region	56732	66975	1240.4764	.	.	gene_id=concensus_peak11465_support_19;peakPos=317;supports=Ad2.10|Ad2.11|Ad2.12|Ad2.13|Ad2.14|Ad2.15|Ad2.16|Ad2.17|Ad2.18|Ad2.19|Ad2.20|Ad2.21|Ad2.22|Ad2.24|Ad2.3|Ad2.5|Ad2.7|Ad2.8|Ad2.9
AEMK02000639.1	Genrich_ATAC	region	67049	92824	1763.8119	.	.	gene_id=concensus_peak11466_support_24;peakPos=106;supports=Ad2.1|Ad2.10|Ad2.11|Ad2.12|Ad2.13|Ad2.14|Ad2.15|Ad2.16|Ad2.17|Ad2.18|Ad2.19|Ad2.2|Ad2.20|Ad2.21|Ad2.22|Ad2.23|Ad2.24|Ad2.3|Ad2.4|Ad2.5|Ad2.6|Ad2.7|Ad2.8|Ad2.9
AEMK02000639.1	Genrich_ATAC	region	92914	94899	559.5081101	.	.	gene_id=concensus_peak11467_support_15;peakPos=103;supports=Ad2.10|Ad2.11|Ad2.12|Ad2.13|Ad2.14|Ad2.15|Ad2.16|Ad2.17|Ad2.18|Ad2.19|Ad2.20|Ad2.22|Ad2.5|Ad2.8|Ad2.9
AEMK02000639.1	Genrich_ATAC	region	95510	95796	255.7609307	.	.	gene_id=concensus_peak11468_support_3;peakPos=101;supports=Ad2.19|Ad2.20|Ad2.9
AEMK02000639.1	Genrich_ATAC	region	95963	97413	679.0357532	.	.	gene_id=concensus_peak11469_support_14;peakPos=104;supports=Ad2.10|Ad2.11|Ad2.12|Ad2.13|Ad2.14|Ad2.15|Ad2.16|Ad2.18|Ad2.19|Ad2.20|Ad2.21|Ad2.22|Ad2.5|Ad2.9
AEMK02000639.1	Genrich_ATAC	region	97519	98436	509.6576578	.	.	gene_id=concensus_peak11470_support_11;peakPos=123;supports=Ad2.10|Ad2.11|Ad2.12|Ad2.14|Ad2.16|Ad2.18|Ad2.19|Ad2.20|Ad2.22|Ad2.5|Ad2.9
AEMK02000639.1	Genrich_ATAC	region	98557	100113	508.3878701	.	.	gene_id=concensus_peak11471_support_22;peakPos=219;supports=Ad2.1|Ad2.10|Ad2.11|Ad2.12|Ad2.13|Ad2.14|Ad2.15|Ad2.16|Ad2.17|Ad2.18|Ad2.19|Ad2.2|Ad2.20|Ad2.21|Ad2.22|Ad2.23|Ad2.24|Ad2.3|Ad2.5|Ad2.7|Ad2.8|Ad2.9
AEMK02000639.1	Genrich_ATAC	region	100163	100617	361.2852255	.	.	gene_id=concensus_peak11472_support_13;peakPos=119;supports=Ad2.10|Ad2.12|Ad2.14|Ad2.15|Ad2.18|Ad2.19|Ad2.20|Ad2.21|Ad2.22|Ad2.24|Ad2.5|Ad2.8|Ad2.9
AEMK02000639.1	Genrich_ATAC	region	100940	101546	379.4700836	.	.	gene_id=concensus_peak11473_support_15;peakPos=213;supports=Ad2.10|Ad2.11|Ad2.12|Ad2.13|Ad2.14|Ad2.16|Ad2.17|Ad2.18|Ad2.19|Ad2.20|Ad2.21|Ad2.22|Ad2.24|Ad2.5|Ad2.9
AEMK02000639.1	Genrich_ATAC	region	101735	103259	425.3714522	.	.	gene_id=concensus_peak11474_support_13;peakPos=289;supports=Ad2.10|Ad2.11|Ad2.12|Ad2.13|Ad2.14|Ad2.15|Ad2.16|Ad2.19|Ad2.20|Ad2.21|Ad2.22|Ad2.5|Ad2.9
AEMK02000639.1	Genrich_ATAC	region	103386	103924	347.7243659	.	.	gene_id=concensus_peak11475_support_19;peakPos=112;supports=Ad2.10|Ad2.11|Ad2.12|Ad2.13|Ad2.14|Ad2.15|Ad2.16|Ad2.17|Ad2.18|Ad2.19|Ad2.20|Ad2.21|Ad2.22|Ad2.23|Ad2.24|Ad2.5|Ad2.7|Ad2.8|Ad2.9
AEMK02000639.1	Genrich_ATAC	region	105027	106144	508.4455856	.	.	gene_id=concensus_peak11476_support_18;peakPos=169;supports=Ad2.10|Ad2.11|Ad2.12|Ad2.13|Ad2.14|Ad2.15|Ad2.16|Ad2.17|Ad2.18|Ad2.19|Ad2.20|Ad2.21|Ad2.22|Ad2.23|Ad2.24|Ad2.5|Ad2.8|Ad2.9
AEMK02000639.1	Genrich_ATAC	region	106558	108202	573.5315231	.	.	gene_id=concensus_peak11477_support_18;peakPos=138;supports=Ad2.10|Ad2.11|Ad2.12|Ad2.13|Ad2.14|Ad2.15|Ad2.16|Ad2.17|Ad2.18|Ad2.19|Ad2.20|Ad2.21|Ad2.22|Ad2.23|Ad2.24|Ad2.5|Ad2.8|Ad2.9
AEMK02000639.1	Genrich_ATAC	region	109209	110204	642.9631501	.	.	gene_id=concensus_peak11478_support_24;peakPos=110;supports=Ad2.1|Ad2.10|Ad2.11|Ad2.12|Ad2.13|Ad2.14|Ad2.15|Ad2.16|Ad2.17|Ad2.18|Ad2.19|Ad2.2|Ad2.20|Ad2.21|Ad2.22|Ad2.23|Ad2.24|Ad2.3|Ad2.4|Ad2.5|Ad2.6|Ad2.7|Ad2.8|Ad2.9
AEMK02000639.1	Genrich_ATAC	region	111083	114588	608.3524687	.	.	gene_id=concensus_peak11479_support_24;peakPos=209;supports=Ad2.1|Ad2.10|Ad2.11|Ad2.12|Ad2.13|Ad2.14|Ad2.15|Ad2.16|Ad2.17|Ad2.18|Ad2.19|Ad2.2|Ad2.20|Ad2.21|Ad2.22|Ad2.23|Ad2.24|Ad2.3|Ad2.4|Ad2.5|Ad2.6|Ad2.7|Ad2.8|Ad2.9
AEMK02000639.1	Genrich_ATAC	region	114698	115856	725.5326454	.	.	gene_id=concensus_peak11480_support_20;peakPos=115;supports=Ad2.10|Ad2.11|Ad2.12|Ad2.13|Ad2.14|Ad2.15|Ad2.16|Ad2.17|Ad2.18|Ad2.19|Ad2.20|Ad2.21|Ad2.22|Ad2.23|Ad2.24|Ad2.3|Ad2.4|Ad2.5|Ad2.7|Ad2.9
AEMK02000639.1	Genrich_ATAC	region	116091	117752	423.567975	.	.	gene_id=concensus_peak11481_support_18;peakPos=105;supports=Ad2.10|Ad2.11|Ad2.12|Ad2.13|Ad2.14|Ad2.15|Ad2.16|Ad2.18|Ad2.19|Ad2.20|Ad2.21|Ad2.22|Ad2.23|Ad2.24|Ad2.3|Ad2.4|Ad2.5|Ad2.9
AEMK02000639.1	Genrich_ATAC	region	117865	118502	575.6213658	.	.	gene_id=concensus_peak11482_support_24;peakPos=293;supports=Ad2.1|Ad2.10|Ad2.11|Ad2.12|Ad2.13|Ad2.14|Ad2.15|Ad2.16|Ad2.17|Ad2.18|Ad2.19|Ad2.2|Ad2.20|Ad2.21|Ad2.22|Ad2.23|Ad2.24|Ad2.3|Ad2.4|Ad2.5|Ad2.6|Ad2.7|Ad2.8|Ad2.9
AEMK02000639.1	Genrich_ATAC	region	118661	120020	484.1306363	.	.	gene_id=concensus_peak11483_support_13;peakPos=1171;supports=Ad2.10|Ad2.11|Ad2.12|Ad2.14|Ad2.16|Ad2.18|Ad2.19|Ad2.20|Ad2.21|Ad2.22|Ad2.24|Ad2.5|Ad2.9
AEMK02000639.1	Genrich_ATAC	region	120137	123049	709.427772	.	.	gene_id=concensus_peak11484_support_24;peakPos=104;supports=Ad2.1|Ad2.10|Ad2.11|Ad2.12|Ad2.13|Ad2.14|Ad2.15|Ad2.16|Ad2.17|Ad2.18|Ad2.19|Ad2.2|Ad2.20|Ad2.21|Ad2.22|Ad2.23|Ad2.24|Ad2.3|Ad2.4|Ad2.5|Ad2.6|Ad2.7|Ad2.8|Ad2.9
AEMK02000639.1	Genrich_ATAC	region	123088	123714	603.5768904	.	.	gene_id=concensus_peak11485_support_22;peakPos=153;supports=Ad2.1|Ad2.10|Ad2.11|Ad2.12|Ad2.13|Ad2.14|Ad2.15|Ad2.16|Ad2.17|Ad2.18|Ad2.19|Ad2.2|Ad2.20|Ad2.21|Ad2.22|Ad2.23|Ad2.24|Ad2.3|Ad2.4|Ad2.5|Ad2.8|Ad2.9
AEMK02000639.1	Genrich_ATAC	region	124530	127970	449.1666814	.	.	gene_id=concensus_peak11486_support_22;peakPos=116;supports=Ad2.10|Ad2.11|Ad2.12|Ad2.13|Ad2.14|Ad2.15|Ad2.16|Ad2.17|Ad2.18|Ad2.19|Ad2.2|Ad2.20|Ad2.21|Ad2.22|Ad2.23|Ad2.24|Ad2.3|Ad2.4|Ad2.5|Ad2.7|Ad2.8|Ad2.9
AEMK02000639.1	Genrich_ATAC	region	128180	129214	360.5049286	.	.	gene_id=concensus_peak11487_support_6;peakPos=158;supports=Ad2.10|Ad2.12|Ad2.18|Ad2.19|Ad2.20|Ad2.9
AEMK02000639.1	Genrich_ATAC	region	129354	130716	430.8568021	.	.	gene_id=concensus_peak11488_support_12;peakPos=116;supports=Ad2.10|Ad2.12|Ad2.13|Ad2.14|Ad2.16|Ad2.19|Ad2.20|Ad2.21|Ad2.22|Ad2.23|Ad2.5|Ad2.9
AEMK02000639.1	Genrich_ATAC	region	131259	131764	368.9971995	.	.	gene_id=concensus_peak11489_support_13;peakPos=248;supports=Ad2.10|Ad2.11|Ad2.12|Ad2.14|Ad2.16|Ad2.17|Ad2.18|Ad2.19|Ad2.20|Ad2.21|Ad2.22|Ad2.5|Ad2.9
AEMK02000639.1	Genrich_ATAC	region	132521	133243	324.8819315	.	.	gene_id=concensus_peak11490_support_4;peakPos=110;supports=Ad2.10|Ad2.18|Ad2.19|Ad2.9
AEMK02000639.1	Genrich_ATAC	region	134662	135102	268.2397157	.	.	gene_id=concensus_peak11491_support_3;peakPos=229;supports=Ad2.10|Ad2.16|Ad2.19
AEMK02000639.1	Genrich_ATAC	region	136407	136603	221.9103803	.	.	gene_id=concensus_peak11492_support_3;peakPos=77;supports=Ad2.10|Ad2.16|Ad2.19
AEMK02000639.1	Genrich_ATAC	region	136711	138976	355.0402419	.	.	gene_id=concensus_peak11493_support_8;peakPos=114;supports=Ad2.10|Ad2.11|Ad2.14|Ad2.16|Ad2.19|Ad2.20|Ad2.23|Ad2.5
AEMK02000639.1	Genrich_ATAC	region	139332	140726	284.5973867	.	.	gene_id=concensus_peak11494_support_3;peakPos=100;supports=Ad2.10|Ad2.19|Ad2.9
AEMK02000639.1	Genrich_ATAC	region	141221	141653	269.5717315	.	.	gene_id=concensus_peak11495_support_11;peakPos=99;supports=Ad2.10|Ad2.14|Ad2.16|Ad2.18|Ad2.19|Ad2.20|Ad2.21|Ad2.22|Ad2.24|Ad2.5|Ad2.9
AEMK02000639.1	Genrich_ATAC	region	141849	143642	490.1009193	.	.	gene_id=concensus_peak11496_support_11;peakPos=100;supports=Ad2.10|Ad2.11|Ad2.12|Ad2.13|Ad2.14|Ad2.15|Ad2.16|Ad2.19|Ad2.20|Ad2.22|Ad2.9
AEMK02000639.1	Genrich_ATAC	region	144814	145480	248.1989643	.	.	gene_id=concensus_peak11497_support_3;peakPos=344;supports=Ad2.10|Ad2.16|Ad2.19
AEMK02000639.1	Genrich_ATAC	region	146542	148562	346.9890474	.	.	gene_id=concensus_peak11498_support_4;peakPos=1153;supports=Ad2.10|Ad2.16|Ad2.19|Ad2.9
AEMK02000639.1	Genrich_ATAC	region	148971	150143	381.4854794	.	.	gene_id=concensus_peak11499_support_7;peakPos=111;supports=Ad2.10|Ad2.12|Ad2.14|Ad2.16|Ad2.19|Ad2.23|Ad2.5
AEMK02000639.1	Genrich_ATAC	region	153801	155849	301.3835017	.	.	gene_id=concensus_peak11500_support_4;peakPos=114;supports=Ad2.10|Ad2.16|Ad2.19|Ad2.5
AEMK02000639.1	Genrich_ATAC	region	162849	163468	392.3172853	.	.	gene_id=concensus_peak11501_support_13;peakPos=151;supports=Ad2.10|Ad2.11|Ad2.12|Ad2.14|Ad2.15|Ad2.16|Ad2.17|Ad2.18|Ad2.19|Ad2.20|Ad2.21|Ad2.22|Ad2.9
AEMK02000639.1	Genrich_ATAC	region	168109	168934	331.9794984	.	.	gene_id=concensus_peak11502_support_5;peakPos=194;supports=Ad2.10|Ad2.12|Ad2.14|Ad2.19|Ad2.5
AEMK02000639.1	Genrich_ATAC	region	169089	169661	257.6079178	.	.	gene_id=concensus_peak11503_support_4;peakPos=176;supports=Ad2.10|Ad2.19|Ad2.20|Ad2.9
AEMK02000639.1	Genrich_ATAC	region	171462	172058	407.3052288	.	.	gene_id=concensus_peak11504_support_21;peakPos=121;supports=Ad2.10|Ad2.11|Ad2.12|Ad2.13|Ad2.14|Ad2.15|Ad2.16|Ad2.17|Ad2.18|Ad2.19|Ad2.20|Ad2.21|Ad2.22|Ad2.23|Ad2.24|Ad2.3|Ad2.4|Ad2.5|Ad2.7|Ad2.8|Ad2.9
AEMK02000639.1	Genrich_ATAC	region	172427	173833	304.1833878	.	.	gene_id=concensus_peak11505_support_4;peakPos=1028;supports=Ad2.12|Ad2.18|Ad2.19|Ad2.9
AEMK02000639.1	Genrich_ATAC	region	174552	175078	261.6819732	.	.	gene_id=concensus_peak11506_support_5;peakPos=104;supports=Ad2.10|Ad2.12|Ad2.14|Ad2.15|Ad2.19
AEMK02000639.1	Genrich_ATAC	region	175417	176210	437.4248447	.	.	gene_id=concensus_peak11507_support_11;peakPos=280;supports=Ad2.10|Ad2.11|Ad2.12|Ad2.13|Ad2.14|Ad2.15|Ad2.18|Ad2.19|Ad2.20|Ad2.22|Ad2.5
AEMK02000639.1	Genrich_ATAC	region	176360	177660	592.218398	.	.	gene_id=concensus_peak11508_support_13;peakPos=116;supports=Ad2.1|Ad2.10|Ad2.11|Ad2.12|Ad2.13|Ad2.14|Ad2.15|Ad2.18|Ad2.19|Ad2.20|Ad2.21|Ad2.22|Ad2.9
AEMK02000639.1	Genrich_ATAC	region	181214	183779	523.4375668	.	.	gene_id=concensus_peak11509_support_10;peakPos=1128;supports=Ad2.10|Ad2.11|Ad2.12|Ad2.13|Ad2.14|Ad2.15|Ad2.18|Ad2.19|Ad2.20|Ad2.22
AEMK02000639.1	Genrich_ATAC	region	185638	186648	494.5485013	.	.	gene_id=concensus_peak11510_support_11;peakPos=105;supports=Ad2.10|Ad2.11|Ad2.12|Ad2.14|Ad2.15|Ad2.18|Ad2.19|Ad2.20|Ad2.22|Ad2.5|Ad2.9
AEMK02000639.1	Genrich_ATAC	region	187993	190400	614.0841076	.	.	gene_id=concensus_peak11511_support_9;peakPos=118;supports=Ad2.10|Ad2.11|Ad2.12|Ad2.13|Ad2.14|Ad2.15|Ad2.18|Ad2.19|Ad2.20
AEMK02000639.1	Genrich_ATAC	region	193026	201421	1160.711183	.	.	gene_id=concensus_peak11512_support_20;peakPos=108;supports=Ad2.1|Ad2.10|Ad2.11|Ad2.12|Ad2.13|Ad2.14|Ad2.15|Ad2.16|Ad2.17|Ad2.18|Ad2.19|Ad2.2|Ad2.20|Ad2.21|Ad2.22|Ad2.4|Ad2.5|Ad2.6|Ad2.7|Ad2.9
AEMK02000639.1	Genrich_ATAC	region	203239	206063	4614.172561	.	.	gene_id=concensus_peak11513_support_24;peakPos=1198;supports=Ad2.1|Ad2.10|Ad2.11|Ad2.12|Ad2.13|Ad2.14|Ad2.15|Ad2.16|Ad2.17|Ad2.18|Ad2.19|Ad2.2|Ad2.20|Ad2.21|Ad2.22|Ad2.23|Ad2.24|Ad2.3|Ad2.4|Ad2.5|Ad2.6|Ad2.7|Ad2.8|Ad2.9
AEMK02000639.1	Genrich_ATAC	region	206582	207034	343.5591533	.	.	gene_id=concensus_peak11514_support_6;peakPos=249;supports=Ad2.18|Ad2.19|Ad2.20|Ad2.21|Ad2.24|Ad2.9
AEMK02000639.1	Genrich_ATAC	region	209843	210299	276.8694046	.	.	gene_id=concensus_peak11515_support_7;peakPos=129;supports=Ad2.10|Ad2.12|Ad2.14|Ad2.19|Ad2.20|Ad2.22|Ad2.5
AEMK02000639.1	Genrich_ATAC	region	214467	215286	306.361206	.	.	gene_id=concensus_peak11516_support_3;peakPos=303;supports=Ad2.12|Ad2.19|Ad2.20
AEMK02000639.1	Genrich_ATAC	region	218056	218579	293.2589887	.	.	gene_id=concensus_peak11517_support_12;peakPos=103;supports=Ad2.10|Ad2.12|Ad2.14|Ad2.16|Ad2.18|Ad2.19|Ad2.20|Ad2.21|Ad2.22|Ad2.24|Ad2.5|Ad2.9
AEMK02000639.1	Genrich_ATAC	region	220190	220739	294.2748343	.	.	gene_id=concensus_peak11518_support_9;peakPos=104;supports=Ad2.10|Ad2.11|Ad2.12|Ad2.16|Ad2.18|Ad2.19|Ad2.22|Ad2.23|Ad2.9
AEMK02000639.1	Genrich_ATAC	region	223556	224143	312.2078007	.	.	gene_id=concensus_peak11519_support_7;peakPos=242;supports=Ad2.10|Ad2.14|Ad2.16|Ad2.19|Ad2.20|Ad2.5|Ad2.9
AEMK02000639.1	Genrich_ATAC	region	224730	225058	338.8765238	.	.	gene_id=concensus_peak11520_support_16;peakPos=104;supports=Ad2.1|Ad2.10|Ad2.12|Ad2.13|Ad2.14|Ad2.15|Ad2.18|Ad2.19|Ad2.20|Ad2.21|Ad2.22|Ad2.24|Ad2.5|Ad2.7|Ad2.8|Ad2.9
AEMK02000639.1	Genrich_ATAC	region	229795	232569	429.9026801	.	.	gene_id=concensus_peak11521_support_13;peakPos=67;supports=Ad2.10|Ad2.12|Ad2.13|Ad2.14|Ad2.15|Ad2.16|Ad2.19|Ad2.20|Ad2.21|Ad2.22|Ad2.24|Ad2.5|Ad2.9
AEMK02000639.1	Genrich_ATAC	region	234580	235219	353.8706056	.	.	gene_id=concensus_peak11522_support_5;peakPos=100;supports=Ad2.10|Ad2.12|Ad2.14|Ad2.19|Ad2.5
AEMK02000639.1	Genrich_ATAC	region	245246	246617	385.4333725	.	.	gene_id=concensus_peak11523_support_4;peakPos=1322;supports=Ad2.10|Ad2.16|Ad2.19|Ad2.5
AEMK02000639.1	Genrich_ATAC	region	246828	248840	504.7133972	.	.	gene_id=concensus_peak11524_support_5;peakPos=128;supports=Ad2.10|Ad2.16|Ad2.19|Ad2.23|Ad2.5
AEMK02000639.1	Genrich_ATAC	region	249125	249623	273.5040021	.	.	gene_id=concensus_peak11525_support_7;peakPos=100;supports=Ad2.10|Ad2.19|Ad2.20|Ad2.21|Ad2.22|Ad2.24|Ad2.9
AEMK02000639.1	Genrich_ATAC	region	250106	250845	312.4785003	.	.	gene_id=concensus_peak11526_support_4;peakPos=342;supports=Ad2.10|Ad2.19|Ad2.5|Ad2.9
AEMK02000639.1	Genrich_ATAC	region	253010	253333	239.7921632	.	.	gene_id=concensus_peak11527_support_5;peakPos=107;supports=Ad2.19|Ad2.20|Ad2.24|Ad2.5|Ad2.9
AEMK02000639.1	Genrich_ATAC	region	260668	261873	335.0516996	.	.	gene_id=concensus_peak11528_support_5;peakPos=248;supports=Ad2.10|Ad2.19|Ad2.20|Ad2.5|Ad2.9
AEMK02000639.1	Genrich_ATAC	region	278685	279147	317.5205762	.	.	gene_id=concensus_peak11529_support_4;peakPos=111;supports=Ad2.10|Ad2.12|Ad2.19|Ad2.20
AEMK02000639.1	Genrich_ATAC	region	282696	285401	425.637686	.	.	gene_id=concensus_peak11530_support_4;peakPos=1274;supports=Ad2.10|Ad2.16|Ad2.23|Ad2.5
AEMK02000639.1	Genrich_ATAC	region	287397	288103	251.5038557	.	.	gene_id=concensus_peak11531_support_3;peakPos=107;supports=Ad2.10|Ad2.14|Ad2.19
AEMK02000639.1	Genrich_ATAC	region	288427	297428	415.9095804	.	.	gene_id=concensus_peak11532_support_8;peakPos=107;supports=Ad2.10|Ad2.12|Ad2.14|Ad2.16|Ad2.18|Ad2.19|Ad2.20|Ad2.9
AEMK02000639.1	Genrich_ATAC	region	297553	301498	919.1409764	.	.	gene_id=concensus_peak11533_support_21;peakPos=122;supports=Ad2.10|Ad2.11|Ad2.12|Ad2.13|Ad2.14|Ad2.15|Ad2.16|Ad2.17|Ad2.18|Ad2.19|Ad2.20|Ad2.21|Ad2.22|Ad2.23|Ad2.24|Ad2.3|Ad2.4|Ad2.5|Ad2.7|Ad2.8|Ad2.9
AEMK02000639.1	Genrich_ATAC	region	303047	306268	467.5879974	.	.	gene_id=concensus_peak11534_support_12;peakPos=230;supports=Ad2.10|Ad2.12|Ad2.13|Ad2.19|Ad2.20|Ad2.21|Ad2.22|Ad2.24|Ad2.3|Ad2.5|Ad2.8|Ad2.9
AEMK02000639.1	Genrich_ATAC	region	307454	312831	851.4006105	.	.	gene_id=concensus_peak11535_support_22;peakPos=105;supports=Ad2.1|Ad2.10|Ad2.11|Ad2.12|Ad2.13|Ad2.14|Ad2.15|Ad2.16|Ad2.17|Ad2.18|Ad2.19|Ad2.20|Ad2.21|Ad2.22|Ad2.23|Ad2.24|Ad2.3|Ad2.4|Ad2.5|Ad2.7|Ad2.8|Ad2.9
AEMK02000639.1	Genrich_ATAC	region	314115	314641	237.241023	.	.	gene_id=concensus_peak11536_support_3;peakPos=122;supports=Ad2.10|Ad2.19|Ad2.5
AEMK02000639.1	Genrich_ATAC	region	314924	315286	220.3180144	.	.	gene_id=concensus_peak11537_support_5;peakPos=105;supports=Ad2.10|Ad2.14|Ad2.19|Ad2.20|Ad2.5
AEMK02000639.1	Genrich_ATAC	region	317908	318909	341.8162011	.	.	gene_id=concensus_peak11538_support_9;peakPos=218;supports=Ad2.10|Ad2.12|Ad2.14|Ad2.18|Ad2.19|Ad2.20|Ad2.22|Ad2.5|Ad2.9
AEMK02000639.1	Genrich_ATAC	region	319817	320583	335.9017961	.	.	gene_id=concensus_peak11539_support_18;peakPos=111;supports=Ad2.1|Ad2.10|Ad2.11|Ad2.12|Ad2.13|Ad2.14|Ad2.15|Ad2.16|Ad2.17|Ad2.18|Ad2.19|Ad2.20|Ad2.21|Ad2.22|Ad2.24|Ad2.3|Ad2.5|Ad2.9
AEMK02000639.1	Genrich_ATAC	region	322613	322767	242.201706	.	.	gene_id=concensus_peak11540_support_5;peakPos=112;supports=Ad2.11|Ad2.12|Ad2.13|Ad2.14|Ad2.19
AEMK02000639.1	Genrich_ATAC	region	326293	326815	263.8005522	.	.	gene_id=concensus_peak11541_support_5;peakPos=118;supports=Ad2.10|Ad2.14|Ad2.19|Ad2.20|Ad2.5
AEMK02000639.1	Genrich_ATAC	region	329439	330455	347.2733827	.	.	gene_id=concensus_peak11542_support_10;peakPos=235;supports=Ad2.10|Ad2.12|Ad2.14|Ad2.16|Ad2.18|Ad2.19|Ad2.20|Ad2.22|Ad2.5|Ad2.9
AEMK02000639.1	Genrich_ATAC	region	331317	332049	350.5192225	.	.	gene_id=concensus_peak11543_support_17;peakPos=102;supports=Ad2.10|Ad2.11|Ad2.12|Ad2.14|Ad2.15|Ad2.16|Ad2.17|Ad2.18|Ad2.19|Ad2.20|Ad2.21|Ad2.22|Ad2.23|Ad2.24|Ad2.3|Ad2.5|Ad2.9
AEMK02000639.1	Genrich_ATAC	region	334136	334290	223.1388778	.	.	gene_id=concensus_peak11544_support_6;peakPos=102;supports=Ad2.10|Ad2.11|Ad2.12|Ad2.13|Ad2.14|Ad2.19
AEMK02000639.1	Genrich_ATAC	region	337712	338375	244.0199508	.	.	gene_id=concensus_peak11545_support_6;peakPos=109;supports=Ad2.10|Ad2.14|Ad2.19|Ad2.20|Ad2.22|Ad2.5
AEMK02000639.1	Genrich_ATAC	region	340638	341977	339.3701047	.	.	gene_id=concensus_peak11546_support_10;peakPos=110;supports=Ad2.10|Ad2.11|Ad2.12|Ad2.14|Ad2.16|Ad2.18|Ad2.19|Ad2.20|Ad2.5|Ad2.9
AEMK02000639.1	Genrich_ATAC	region	342832	343643	325.3443419	.	.	gene_id=concensus_peak11547_support_18;peakPos=102;supports=Ad2.1|Ad2.10|Ad2.11|Ad2.12|Ad2.14|Ad2.15|Ad2.16|Ad2.17|Ad2.18|Ad2.19|Ad2.20|Ad2.21|Ad2.22|Ad2.24|Ad2.3|Ad2.5|Ad2.7|Ad2.9
AEMK02000639.1	Genrich_ATAC	region	349794	350313	287.7117107	.	.	gene_id=concensus_peak11548_support_3;peakPos=211;supports=Ad2.10|Ad2.19|Ad2.5
AEMK02000639.1	Genrich_ATAC	region	350803	351043	233.5196333	.	.	gene_id=concensus_peak11549_support_3;peakPos=119;supports=Ad2.14|Ad2.19|Ad2.20
AEMK02000639.1	Genrich_ATAC	region	353581	354591	393.8158662	.	.	gene_id=concensus_peak11550_support_8;peakPos=179;supports=Ad2.10|Ad2.12|Ad2.14|Ad2.18|Ad2.19|Ad2.20|Ad2.5|Ad2.9
AEMK02000639.1	Genrich_ATAC	region	355247	356095	324.3184985	.	.	gene_id=concensus_peak11551_support_17;peakPos=114;supports=Ad2.10|Ad2.11|Ad2.12|Ad2.13|Ad2.14|Ad2.15|Ad2.16|Ad2.18|Ad2.19|Ad2.20|Ad2.21|Ad2.22|Ad2.24|Ad2.3|Ad2.5|Ad2.7|Ad2.9
AEMK02000639.1	Genrich_ATAC	region	366016	366873	328.5974166	.	.	gene_id=concensus_peak11552_support_7;peakPos=241;supports=Ad2.10|Ad2.11|Ad2.12|Ad2.14|Ad2.19|Ad2.20|Ad2.9
AEMK02000639.1	Genrich_ATAC	region	366996	367821	603.1352433	.	.	gene_id=concensus_peak11553_support_23;peakPos=207;supports=Ad2.1|Ad2.10|Ad2.11|Ad2.12|Ad2.13|Ad2.14|Ad2.15|Ad2.16|Ad2.17|Ad2.18|Ad2.19|Ad2.20|Ad2.21|Ad2.22|Ad2.23|Ad2.24|Ad2.3|Ad2.4|Ad2.5|Ad2.6|Ad2.7|Ad2.8|Ad2.9
AEMK02000639.1	Genrich_ATAC	region	368160	370220	779.6243034	.	.	gene_id=concensus_peak11554_support_24;peakPos=100;supports=Ad2.1|Ad2.10|Ad2.11|Ad2.12|Ad2.13|Ad2.14|Ad2.15|Ad2.16|Ad2.17|Ad2.18|Ad2.19|Ad2.2|Ad2.20|Ad2.21|Ad2.22|Ad2.23|Ad2.24|Ad2.3|Ad2.4|Ad2.5|Ad2.6|Ad2.7|Ad2.8|Ad2.9
AEMK02000639.1	Genrich_ATAC	region	370755	371395	302.392226	.	.	gene_id=concensus_peak11555_support_14;peakPos=109;supports=Ad2.10|Ad2.12|Ad2.14|Ad2.15|Ad2.16|Ad2.18|Ad2.19|Ad2.20|Ad2.21|Ad2.22|Ad2.24|Ad2.5|Ad2.8|Ad2.9
AEMK02000639.1	Genrich_ATAC	region	371614	372428	372.1208745	.	.	gene_id=concensus_peak11556_support_11;peakPos=355;supports=Ad2.10|Ad2.11|Ad2.12|Ad2.14|Ad2.16|Ad2.19|Ad2.20|Ad2.21|Ad2.22|Ad2.5|Ad2.9
AEMK02000639.1	Genrich_ATAC	region	372573	373274	444.3547983	.	.	gene_id=concensus_peak11557_support_15;peakPos=107;supports=Ad2.10|Ad2.11|Ad2.12|Ad2.13|Ad2.14|Ad2.15|Ad2.17|Ad2.18|Ad2.19|Ad2.20|Ad2.21|Ad2.22|Ad2.24|Ad2.5|Ad2.9
AEMK02000639.1	Genrich_ATAC	region	373361	373739	268.1430258	.	.	gene_id=concensus_peak11558_support_6;peakPos=103;supports=Ad2.10|Ad2.14|Ad2.15|Ad2.19|Ad2.20|Ad2.21
AEMK02000639.1	Genrich_ATAC	region	373889	374461	416.0326792	.	.	gene_id=concensus_peak11559_support_18;peakPos=114;supports=Ad2.10|Ad2.11|Ad2.12|Ad2.13|Ad2.14|Ad2.15|Ad2.16|Ad2.17|Ad2.18|Ad2.19|Ad2.20|Ad2.21|Ad2.22|Ad2.24|Ad2.5|Ad2.7|Ad2.8|Ad2.9
AEMK02000639.1	Genrich_ATAC	region	375095	375836	362.0123215	.	.	gene_id=concensus_peak11560_support_4;peakPos=26;supports=Ad2.10|Ad2.19|Ad2.20|Ad2.5
AEMK02000639.1	Genrich_ATAC	region	375988	376607	345.6504456	.	.	gene_id=concensus_peak11561_support_5;peakPos=104;supports=Ad2.10|Ad2.11|Ad2.14|Ad2.20|Ad2.22
AEMK02000639.1	Genrich_ATAC	region	376840	377363	383.9252761	.	.	gene_id=concensus_peak11562_support_20;peakPos=268;supports=Ad2.1|Ad2.10|Ad2.11|Ad2.12|Ad2.13|Ad2.14|Ad2.15|Ad2.17|Ad2.18|Ad2.19|Ad2.20|Ad2.21|Ad2.22|Ad2.24|Ad2.3|Ad2.5|Ad2.6|Ad2.7|Ad2.8|Ad2.9
AEMK02000639.1	Genrich_ATAC	region	377602	377892	303.9155933	.	.	gene_id=concensus_peak11563_support_9;peakPos=100;supports=Ad2.10|Ad2.11|Ad2.12|Ad2.14|Ad2.19|Ad2.20|Ad2.22|Ad2.5|Ad2.9
AEMK02000639.1	Genrich_ATAC	region	379250	380053	288.2326217	.	.	gene_id=concensus_peak11564_support_8;peakPos=109;supports=Ad2.10|Ad2.11|Ad2.12|Ad2.14|Ad2.19|Ad2.20|Ad2.5|Ad2.9
AEMK02000639.1	Genrich_ATAC	region	381916	382190	210.1134033	.	.	gene_id=concensus_peak11565_support_3;peakPos=22;supports=Ad2.10|Ad2.19|Ad2.20
AEMK02000639.1	Genrich_ATAC	region	383680	383847	237.621109	.	.	gene_id=concensus_peak11566_support_4;peakPos=113;supports=Ad2.12|Ad2.13|Ad2.14|Ad2.15
AEMK02000639.1	Genrich_ATAC	region	389855	390302	365.5183654	.	.	gene_id=concensus_peak11567_support_5;peakPos=142;supports=Ad2.10|Ad2.19|Ad2.20|Ad2.22|Ad2.5
AEMK02000639.1	Genrich_ATAC	region	393695	393939	242.310692	.	.	gene_id=concensus_peak11568_support_4;peakPos=121;supports=Ad2.10|Ad2.12|Ad2.14|Ad2.19
AEMK02000639.1	Genrich_ATAC	region	397882	398428	249.3719103	.	.	gene_id=concensus_peak11569_support_4;peakPos=257;supports=Ad2.10|Ad2.12|Ad2.19|Ad2.22
AEMK02000639.1	Genrich_ATAC	region	402527	402827	261.1993763	.	.	gene_id=concensus_peak11570_support_3;peakPos=189;supports=Ad2.10|Ad2.19|Ad2.5
AEMK02000639.1	Genrich_ATAC	region	405603	405901	290.6305938	.	.	gene_id=concensus_peak11571_support_5;peakPos=109;supports=Ad2.10|Ad2.19|Ad2.20|Ad2.22|Ad2.5
AEMK02000639.1	Genrich_ATAC	region	412224	412589	257.8355956	.	.	gene_id=concensus_peak11572_support_5;peakPos=118;supports=Ad2.10|Ad2.12|Ad2.16|Ad2.19|Ad2.22
AEMK02000639.1	Genrich_ATAC	region	414798	415258	283.1110746	.	.	gene_id=concensus_peak11573_support_13;peakPos=100;supports=Ad2.10|Ad2.11|Ad2.12|Ad2.14|Ad2.15|Ad2.16|Ad2.19|Ad2.20|Ad2.21|Ad2.22|Ad2.5|Ad2.8|Ad2.9
AEMK02000639.1	Genrich_ATAC	region	415724	416578	381.4018804	.	.	gene_id=concensus_peak11574_support_11;peakPos=112;supports=Ad2.10|Ad2.11|Ad2.12|Ad2.13|Ad2.14|Ad2.15|Ad2.19|Ad2.20|Ad2.21|Ad2.24|Ad2.5
AEMK02000639.1	Genrich_ATAC	region	417250	419044	2403.873092	.	.	gene_id=concensus_peak11575_support_24;peakPos=1132;supports=Ad2.1|Ad2.10|Ad2.11|Ad2.12|Ad2.13|Ad2.14|Ad2.15|Ad2.16|Ad2.17|Ad2.18|Ad2.19|Ad2.2|Ad2.20|Ad2.21|Ad2.22|Ad2.23|Ad2.24|Ad2.3|Ad2.4|Ad2.5|Ad2.6|Ad2.7|Ad2.8|Ad2.9
AEMK02000639.1	Genrich_ATAC	region	419123	421263	643.2940372	.	.	gene_id=concensus_peak11576_support_24;peakPos=264;supports=Ad2.1|Ad2.10|Ad2.11|Ad2.12|Ad2.13|Ad2.14|Ad2.15|Ad2.16|Ad2.17|Ad2.18|Ad2.19|Ad2.2|Ad2.20|Ad2.21|Ad2.22|Ad2.23|Ad2.24|Ad2.3|Ad2.4|Ad2.5|Ad2.6|Ad2.7|Ad2.8|Ad2.9
AEMK02000639.1	Genrich_ATAC	region	421777	422560	419.7120834	.	.	gene_id=concensus_peak11577_support_11;peakPos=114;supports=Ad2.10|Ad2.12|Ad2.16|Ad2.19|Ad2.20|Ad2.21|Ad2.23|Ad2.24|Ad2.3|Ad2.5|Ad2.9
AEMK02000639.1	Genrich_ATAC	region	422700	423257	447.347448	.	.	gene_id=concensus_peak11578_support_20;peakPos=118;supports=Ad2.1|Ad2.10|Ad2.11|Ad2.12|Ad2.13|Ad2.14|Ad2.15|Ad2.16|Ad2.17|Ad2.18|Ad2.19|Ad2.20|Ad2.21|Ad2.22|Ad2.23|Ad2.24|Ad2.3|Ad2.5|Ad2.8|Ad2.9
AEMK02000644.1	Genrich_ATAC	region	3072	3895	409.8474698	.	.	gene_id=concensus_peak11580_support_18;peakPos=53;supports=Ad2.10|Ad2.11|Ad2.12|Ad2.14|Ad2.15|Ad2.16|Ad2.17|Ad2.18|Ad2.19|Ad2.20|Ad2.21|Ad2.22|Ad2.23|Ad2.24|Ad2.3|Ad2.5|Ad2.8|Ad2.9
AEMK02000644.1	Genrich_ATAC	region	4169	5804	687.7387663	.	.	gene_id=concensus_peak11581_support_24;peakPos=118;supports=Ad2.1|Ad2.10|Ad2.11|Ad2.12|Ad2.13|Ad2.14|Ad2.15|Ad2.16|Ad2.17|Ad2.18|Ad2.19|Ad2.2|Ad2.20|Ad2.21|Ad2.22|Ad2.23|Ad2.24|Ad2.3|Ad2.4|Ad2.5|Ad2.6|Ad2.7|Ad2.8|Ad2.9
AEMK02000644.1	Genrich_ATAC	region	5977	7208	776.2867877	.	.	gene_id=concensus_peak11582_support_24;peakPos=123;supports=Ad2.1|Ad2.10|Ad2.11|Ad2.12|Ad2.13|Ad2.14|Ad2.15|Ad2.16|Ad2.17|Ad2.18|Ad2.19|Ad2.2|Ad2.20|Ad2.21|Ad2.22|Ad2.23|Ad2.24|Ad2.3|Ad2.4|Ad2.5|Ad2.6|Ad2.7|Ad2.8|Ad2.9
AEMK02000644.1	Genrich_ATAC	region	7299	7670	282.3417053	.	.	gene_id=concensus_peak11583_support_3;peakPos=252;supports=Ad2.10|Ad2.12|Ad2.16
AEMK02000644.1	Genrich_ATAC	region	12454	13127	337.0827177	.	.	gene_id=concensus_peak11584_support_4;peakPos=203;supports=Ad2.10|Ad2.12|Ad2.19|Ad2.20
AEMK02000644.1	Genrich_ATAC	region	13874	15920	633.6940297	.	.	gene_id=concensus_peak11585_support_24;peakPos=192;supports=Ad2.1|Ad2.10|Ad2.11|Ad2.12|Ad2.13|Ad2.14|Ad2.15|Ad2.16|Ad2.17|Ad2.18|Ad2.19|Ad2.2|Ad2.20|Ad2.21|Ad2.22|Ad2.23|Ad2.24|Ad2.3|Ad2.4|Ad2.5|Ad2.6|Ad2.7|Ad2.8|Ad2.9
AEMK02000644.1	Genrich_ATAC	region	16283	16811	241.1238022	.	.	gene_id=concensus_peak11586_support_4;peakPos=445;supports=Ad2.10|Ad2.19|Ad2.20|Ad2.9
AEMK02000644.1	Genrich_ATAC	region	16910	17529	264.5097014	.	.	gene_id=concensus_peak11587_support_5;peakPos=120;supports=Ad2.10|Ad2.12|Ad2.19|Ad2.20|Ad2.9
AEMK02000644.1	Genrich_ATAC	region	17754	75327	36067.7588	.	.	gene_id=concensus_peak11588_support_24;peakPos=101;supports=Ad2.1|Ad2.10|Ad2.11|Ad2.12|Ad2.13|Ad2.14|Ad2.15|Ad2.16|Ad2.17|Ad2.18|Ad2.19|Ad2.2|Ad2.20|Ad2.21|Ad2.22|Ad2.23|Ad2.24|Ad2.3|Ad2.4|Ad2.5|Ad2.6|Ad2.7|Ad2.8|Ad2.9
AEMK02000644.1	Genrich_ATAC	region	75636	80094	6309.968563	.	.	gene_id=concensus_peak11589_support_24;peakPos=871;supports=Ad2.1|Ad2.10|Ad2.11|Ad2.12|Ad2.13|Ad2.14|Ad2.15|Ad2.16|Ad2.17|Ad2.18|Ad2.19|Ad2.2|Ad2.20|Ad2.21|Ad2.22|Ad2.23|Ad2.24|Ad2.3|Ad2.4|Ad2.5|Ad2.6|Ad2.7|Ad2.8|Ad2.9
AEMK02000644.1	Genrich_ATAC	region	80970	83016	9213.965454	.	.	gene_id=concensus_peak11590_support_24;peakPos=201;supports=Ad2.1|Ad2.10|Ad2.11|Ad2.12|Ad2.13|Ad2.14|Ad2.15|Ad2.16|Ad2.17|Ad2.18|Ad2.19|Ad2.2|Ad2.20|Ad2.21|Ad2.22|Ad2.23|Ad2.24|Ad2.3|Ad2.4|Ad2.5|Ad2.6|Ad2.7|Ad2.8|Ad2.9
AEMK02000646.1	Genrich_ATAC	region	66	13047	72242.9764	.	.	gene_id=concensus_peak11591_support_24;peakPos=9582;supports=Ad2.1|Ad2.10|Ad2.11|Ad2.12|Ad2.13|Ad2.14|Ad2.15|Ad2.16|Ad2.17|Ad2.18|Ad2.19|Ad2.2|Ad2.20|Ad2.21|Ad2.22|Ad2.23|Ad2.24|Ad2.3|Ad2.4|Ad2.5|Ad2.6|Ad2.7|Ad2.8|Ad2.9
AEMK02000646.1	Genrich_ATAC	region	35291	36173	287.469292	.	.	gene_id=concensus_peak11592_support_4;peakPos=411;supports=Ad2.12|Ad2.19|Ad2.20|Ad2.5
AEMK02000646.1	Genrich_ATAC	region	46286	47194	253.3188018	.	.	gene_id=concensus_peak11593_support_6;peakPos=111;supports=Ad2.11|Ad2.13|Ad2.18|Ad2.20|Ad2.21|Ad2.9
AEMK02000646.1	Genrich_ATAC	region	49071	50063	259.1985687	.	.	gene_id=concensus_peak11594_support_10;peakPos=252;supports=Ad2.12|Ad2.13|Ad2.14|Ad2.15|Ad2.18|Ad2.20|Ad2.21|Ad2.5|Ad2.6|Ad2.7
AEMK02000646.1	Genrich_ATAC	region	56414	69502	47692.06462	.	.	gene_id=concensus_peak11595_support_24;peakPos=3389;supports=Ad2.1|Ad2.10|Ad2.11|Ad2.12|Ad2.13|Ad2.14|Ad2.15|Ad2.16|Ad2.17|Ad2.18|Ad2.19|Ad2.2|Ad2.20|Ad2.21|Ad2.22|Ad2.23|Ad2.24|Ad2.3|Ad2.4|Ad2.5|Ad2.6|Ad2.7|Ad2.8|Ad2.9
AEMK02000647.1	Genrich_ATAC	region	47866	49586	468.9804157	.	.	gene_id=concensus_peak11596_support_3;peakPos=119;supports=Ad2.11|Ad2.19|Ad2.21
AEMK02000647.1	Genrich_ATAC	region	50788	51482	403.0713804	.	.	gene_id=concensus_peak11597_support_5;peakPos=171;supports=Ad2.11|Ad2.13|Ad2.19|Ad2.20|Ad2.21
AEMK02000647.1	Genrich_ATAC	region	51689	53636	412.3903046	.	.	gene_id=concensus_peak11598_support_7;peakPos=134;supports=Ad2.11|Ad2.12|Ad2.13|Ad2.19|Ad2.20|Ad2.21|Ad2.4
AEMK02000652.1	Genrich_ATAC	region	10051	10722	245.681595	.	.	gene_id=concensus_peak11600_support_4;peakPos=375;supports=Ad2.12|Ad2.19|Ad2.20|Ad2.8
AEMK02000652.1	Genrich_ATAC	region	11140	13599	819.9150433	.	.	gene_id=concensus_peak11601_support_20;peakPos=428;supports=Ad2.1|Ad2.10|Ad2.11|Ad2.12|Ad2.13|Ad2.14|Ad2.15|Ad2.16|Ad2.18|Ad2.19|Ad2.2|Ad2.20|Ad2.21|Ad2.23|Ad2.24|Ad2.5|Ad2.6|Ad2.7|Ad2.8|Ad2.9
AEMK02000652.1	Genrich_ATAC	region	13729	14833	293.3738707	.	.	gene_id=concensus_peak11602_support_3;peakPos=187;supports=Ad2.12|Ad2.15|Ad2.21
AEMK02000652.1	Genrich_ATAC	region	15393	21108	1845.340681	.	.	gene_id=concensus_peak11603_support_23;peakPos=1033;supports=Ad2.1|Ad2.10|Ad2.11|Ad2.12|Ad2.13|Ad2.14|Ad2.15|Ad2.16|Ad2.17|Ad2.18|Ad2.19|Ad2.2|Ad2.20|Ad2.21|Ad2.22|Ad2.23|Ad2.24|Ad2.4|Ad2.5|Ad2.6|Ad2.7|Ad2.8|Ad2.9
AEMK02000652.1	Genrich_ATAC	region	21246	22123	363.0849555	.	.	gene_id=concensus_peak11604_support_11;peakPos=103;supports=Ad2.10|Ad2.11|Ad2.12|Ad2.13|Ad2.14|Ad2.15|Ad2.18|Ad2.19|Ad2.20|Ad2.21|Ad2.7
AEMK02000652.1	Genrich_ATAC	region	22223	23722	1216.031979	.	.	gene_id=concensus_peak11605_support_24;peakPos=1110;supports=Ad2.1|Ad2.10|Ad2.11|Ad2.12|Ad2.13|Ad2.14|Ad2.15|Ad2.16|Ad2.17|Ad2.18|Ad2.19|Ad2.2|Ad2.20|Ad2.21|Ad2.22|Ad2.23|Ad2.24|Ad2.3|Ad2.4|Ad2.5|Ad2.6|Ad2.7|Ad2.8|Ad2.9
AEMK02000652.1	Genrich_ATAC	region	23821	24338	430.4042632	.	.	gene_id=concensus_peak11606_support_24;peakPos=129;supports=Ad2.1|Ad2.10|Ad2.11|Ad2.12|Ad2.13|Ad2.14|Ad2.15|Ad2.16|Ad2.17|Ad2.18|Ad2.19|Ad2.2|Ad2.20|Ad2.21|Ad2.22|Ad2.23|Ad2.24|Ad2.3|Ad2.4|Ad2.5|Ad2.6|Ad2.7|Ad2.8|Ad2.9
AEMK02000654.1	Genrich_ATAC	region	945	15107	21663.01877	.	.	gene_id=concensus_peak11608_support_24;peakPos=1574;supports=Ad2.1|Ad2.10|Ad2.11|Ad2.12|Ad2.13|Ad2.14|Ad2.15|Ad2.16|Ad2.17|Ad2.18|Ad2.19|Ad2.2|Ad2.20|Ad2.21|Ad2.22|Ad2.23|Ad2.24|Ad2.3|Ad2.4|Ad2.5|Ad2.6|Ad2.7|Ad2.8|Ad2.9
AEMK02000655.1	Genrich_ATAC	region	8133	8645	369.1513641	.	.	gene_id=concensus_peak11609_support_10;peakPos=115;supports=Ad2.1|Ad2.10|Ad2.11|Ad2.12|Ad2.19|Ad2.20|Ad2.21|Ad2.5|Ad2.6|Ad2.7
AEMK02000655.1	Genrich_ATAC	region	26410	28552	526.4379282	.	.	gene_id=concensus_peak11610_support_10;peakPos=110;supports=Ad2.1|Ad2.10|Ad2.11|Ad2.12|Ad2.14|Ad2.19|Ad2.20|Ad2.21|Ad2.5|Ad2.6
AEMK02000657.1	Genrich_ATAC	region	26883	27671	274.5502473	.	.	gene_id=concensus_peak11611_support_3;peakPos=467;supports=Ad2.12|Ad2.14|Ad2.19
AEMK02000657.1	Genrich_ATAC	region	29016	30067	272.086377	.	.	gene_id=concensus_peak11612_support_4;peakPos=116;supports=Ad2.10|Ad2.12|Ad2.14|Ad2.19
AEMK02000657.1	Genrich_ATAC	region	31245	32490	410.8279572	.	.	gene_id=concensus_peak11613_support_4;peakPos=1153;supports=Ad2.12|Ad2.14|Ad2.19|Ad2.20
AEMK02000682.1	Genrich_ATAC	region	114	1651	1262.307222	.	.	gene_id=concensus_peak11615_support_24;peakPos=424;supports=Ad2.1|Ad2.10|Ad2.11|Ad2.12|Ad2.13|Ad2.14|Ad2.15|Ad2.16|Ad2.17|Ad2.18|Ad2.19|Ad2.2|Ad2.20|Ad2.21|Ad2.22|Ad2.23|Ad2.24|Ad2.3|Ad2.4|Ad2.5|Ad2.6|Ad2.7|Ad2.8|Ad2.9
AEMK02000682.1	Genrich_ATAC	region	1758	5193	1723.738636	.	.	gene_id=concensus_peak11616_support_24;peakPos=301;supports=Ad2.1|Ad2.10|Ad2.11|Ad2.12|Ad2.13|Ad2.14|Ad2.15|Ad2.16|Ad2.17|Ad2.18|Ad2.19|Ad2.2|Ad2.20|Ad2.21|Ad2.22|Ad2.23|Ad2.24|Ad2.3|Ad2.4|Ad2.5|Ad2.6|Ad2.7|Ad2.8|Ad2.9
AEMK02000682.1	Genrich_ATAC	region	5318	10476	4070.900958	.	.	gene_id=concensus_peak11617_support_24;peakPos=71;supports=Ad2.1|Ad2.10|Ad2.11|Ad2.12|Ad2.13|Ad2.14|Ad2.15|Ad2.16|Ad2.17|Ad2.18|Ad2.19|Ad2.2|Ad2.20|Ad2.21|Ad2.22|Ad2.23|Ad2.24|Ad2.3|Ad2.4|Ad2.5|Ad2.6|Ad2.7|Ad2.8|Ad2.9
AEMK02000682.1	Genrich_ATAC	region	389663	390967	382.3673569	.	.	gene_id=concensus_peak11618_support_10;peakPos=445;supports=Ad2.1|Ad2.10|Ad2.16|Ad2.17|Ad2.18|Ad2.22|Ad2.24|Ad2.4|Ad2.6|Ad2.8
AEMK02000682.1	Genrich_ATAC	region	393033	393767	343.634496	.	.	gene_id=concensus_peak11619_support_6;peakPos=102;supports=Ad2.1|Ad2.16|Ad2.17|Ad2.22|Ad2.4|Ad2.6
AEMK02000682.1	Genrich_ATAC	region	407975	409133	478.3233255	.	.	gene_id=concensus_peak11620_support_11;peakPos=247;supports=Ad2.1|Ad2.16|Ad2.17|Ad2.18|Ad2.22|Ad2.24|Ad2.3|Ad2.4|Ad2.5|Ad2.6|Ad2.8
AEMK02000682.1	Genrich_ATAC	region	440722	442128	659.4713619	.	.	gene_id=concensus_peak11621_support_18;peakPos=105;supports=Ad2.1|Ad2.10|Ad2.13|Ad2.14|Ad2.16|Ad2.17|Ad2.18|Ad2.2|Ad2.20|Ad2.22|Ad2.23|Ad2.24|Ad2.3|Ad2.4|Ad2.5|Ad2.6|Ad2.7|Ad2.8
AEMK02000682.1	Genrich_ATAC	region	492143	492693	230.1907603	.	.	gene_id=concensus_peak11622_support_3;peakPos=117;supports=Ad2.10|Ad2.12|Ad2.14
AEMK02000682.1	Genrich_ATAC	region	502884	503944	404.7303665	.	.	gene_id=concensus_peak11623_support_10;peakPos=122;supports=Ad2.1|Ad2.16|Ad2.17|Ad2.18|Ad2.22|Ad2.23|Ad2.24|Ad2.3|Ad2.4|Ad2.6
AEMK02000682.1	Genrich_ATAC	region	655840	656531	338.599988	.	.	gene_id=concensus_peak11624_support_5;peakPos=549;supports=Ad2.1|Ad2.16|Ad2.17|Ad2.22|Ad2.6
AEMK02000682.1	Genrich_ATAC	region	667431	669008	780.7174682	.	.	gene_id=concensus_peak11625_support_22;peakPos=119;supports=Ad2.1|Ad2.10|Ad2.11|Ad2.13|Ad2.14|Ad2.15|Ad2.16|Ad2.17|Ad2.18|Ad2.19|Ad2.2|Ad2.20|Ad2.22|Ad2.23|Ad2.24|Ad2.3|Ad2.4|Ad2.5|Ad2.6|Ad2.7|Ad2.8|Ad2.9
AEMK02000682.1	Genrich_ATAC	region	670059	670619	303.1417643	.	.	gene_id=concensus_peak11626_support_3;peakPos=129;supports=Ad2.17|Ad2.22|Ad2.4
AEMK02000682.1	Genrich_ATAC	region	683336	684580	404.7098712	.	.	gene_id=concensus_peak11627_support_8;peakPos=117;supports=Ad2.1|Ad2.16|Ad2.17|Ad2.18|Ad2.22|Ad2.24|Ad2.6|Ad2.7
AEMK02000682.1	Genrich_ATAC	region	701214	701832	471.8879716	.	.	gene_id=concensus_peak11628_support_18;peakPos=100;supports=Ad2.1|Ad2.10|Ad2.13|Ad2.14|Ad2.16|Ad2.17|Ad2.18|Ad2.2|Ad2.20|Ad2.22|Ad2.23|Ad2.24|Ad2.3|Ad2.4|Ad2.5|Ad2.6|Ad2.7|Ad2.8
AEMK02000682.1	Genrich_ATAC	region	779785	780548	338.0203948	.	.	gene_id=concensus_peak11629_support_5;peakPos=102;supports=Ad2.1|Ad2.16|Ad2.17|Ad2.4|Ad2.6
AEMK02000682.1	Genrich_ATAC	region	794803	795439	400.2095935	.	.	gene_id=concensus_peak11630_support_12;peakPos=121;supports=Ad2.1|Ad2.10|Ad2.16|Ad2.17|Ad2.18|Ad2.22|Ad2.23|Ad2.24|Ad2.3|Ad2.4|Ad2.6|Ad2.8
AEMK02000682.1	Genrich_ATAC	region	808645	809184	260.4479188	.	.	gene_id=concensus_peak11631_support_5;peakPos=142;supports=Ad2.16|Ad2.17|Ad2.22|Ad2.4|Ad2.6
AEMK02000682.1	Genrich_ATAC	region	877140	877917	469.1311751	.	.	gene_id=concensus_peak11632_support_10;peakPos=137;supports=Ad2.1|Ad2.16|Ad2.17|Ad2.18|Ad2.22|Ad2.23|Ad2.24|Ad2.3|Ad2.4|Ad2.6
AEMK02000682.1	Genrich_ATAC	region	916306	917357	354.2433318	.	.	gene_id=concensus_peak11633_support_6;peakPos=152;supports=Ad2.1|Ad2.16|Ad2.17|Ad2.18|Ad2.22|Ad2.6
AEMK02000682.1	Genrich_ATAC	region	946320	946906	715.4331437	.	.	gene_id=concensus_peak11634_support_24;peakPos=197;supports=Ad2.1|Ad2.10|Ad2.11|Ad2.12|Ad2.13|Ad2.14|Ad2.15|Ad2.16|Ad2.17|Ad2.18|Ad2.19|Ad2.2|Ad2.20|Ad2.21|Ad2.22|Ad2.23|Ad2.24|Ad2.3|Ad2.4|Ad2.5|Ad2.6|Ad2.7|Ad2.8|Ad2.9
AEMK02000682.1	Genrich_ATAC	region	961052	962037	400.4032145	.	.	gene_id=concensus_peak11635_support_14;peakPos=116;supports=Ad2.1|Ad2.10|Ad2.13|Ad2.16|Ad2.17|Ad2.18|Ad2.22|Ad2.23|Ad2.24|Ad2.3|Ad2.4|Ad2.6|Ad2.7|Ad2.8
AEMK02000682.1	Genrich_ATAC	region	970155	971799	406.8661567	.	.	gene_id=concensus_peak11636_support_11;peakPos=176;supports=Ad2.1|Ad2.10|Ad2.16|Ad2.17|Ad2.20|Ad2.22|Ad2.23|Ad2.24|Ad2.3|Ad2.4|Ad2.6
AEMK02000682.1	Genrich_ATAC	region	976417	977684	433.6571438	.	.	gene_id=concensus_peak11637_support_14;peakPos=111;supports=Ad2.1|Ad2.10|Ad2.13|Ad2.16|Ad2.17|Ad2.18|Ad2.2|Ad2.22|Ad2.24|Ad2.3|Ad2.4|Ad2.6|Ad2.7|Ad2.8
AEMK02000682.1	Genrich_ATAC	region	985855	986441	271.3082073	.	.	gene_id=concensus_peak11638_support_3;peakPos=282;supports=Ad2.1|Ad2.4|Ad2.6
AEMK02000682.1	Genrich_ATAC	region	1020455	1022005	476.655359	.	.	gene_id=concensus_peak11639_support_15;peakPos=1008;supports=Ad2.1|Ad2.10|Ad2.13|Ad2.16|Ad2.17|Ad2.18|Ad2.22|Ad2.23|Ad2.24|Ad2.3|Ad2.4|Ad2.5|Ad2.6|Ad2.7|Ad2.8
AEMK02000682.1	Genrich_ATAC	region	1094967	1095834	363.0413513	.	.	gene_id=concensus_peak11640_support_3;peakPos=336;supports=Ad2.22|Ad2.3|Ad2.4
AEMK02000682.1	Genrich_ATAC	region	1209062	1209517	280.5220338	.	.	gene_id=concensus_peak11641_support_6;peakPos=213;supports=Ad2.1|Ad2.16|Ad2.18|Ad2.22|Ad2.4|Ad2.6
AEMK02000682.1	Genrich_ATAC	region	1261710	1262969	510.8099326	.	.	gene_id=concensus_peak11642_support_8;peakPos=112;supports=Ad2.1|Ad2.16|Ad2.17|Ad2.18|Ad2.22|Ad2.24|Ad2.4|Ad2.6
AEMK02000682.1	Genrich_ATAC	region	1350939	1352240	375.935482	.	.	gene_id=concensus_peak11643_support_4;peakPos=140;supports=Ad2.1|Ad2.16|Ad2.17|Ad2.6
AEMK02000682.1	Genrich_ATAC	region	1446591	1447575	497.1172699	.	.	gene_id=concensus_peak11644_support_10;peakPos=145;supports=Ad2.1|Ad2.16|Ad2.17|Ad2.22|Ad2.23|Ad2.24|Ad2.3|Ad2.4|Ad2.6|Ad2.8
AEMK02000682.1	Genrich_ATAC	region	1538045	1539308	570.1025272	.	.	gene_id=concensus_peak11645_support_13;peakPos=122;supports=Ad2.1|Ad2.10|Ad2.13|Ad2.16|Ad2.17|Ad2.18|Ad2.22|Ad2.23|Ad2.24|Ad2.4|Ad2.5|Ad2.6|Ad2.8
AEMK02000682.1	Genrich_ATAC	region	1656915	1657575	441.2168836	.	.	gene_id=concensus_peak11646_support_13;peakPos=128;supports=Ad2.1|Ad2.13|Ad2.16|Ad2.17|Ad2.18|Ad2.22|Ad2.23|Ad2.24|Ad2.3|Ad2.4|Ad2.5|Ad2.6|Ad2.8
AEMK02000682.1	Genrich_ATAC	region	1698667	1699410	307.1481555	.	.	gene_id=concensus_peak11647_support_4;peakPos=180;supports=Ad2.1|Ad2.16|Ad2.17|Ad2.6
AEMK02000682.1	Genrich_ATAC	region	1790094	1790684	505.0906677	.	.	gene_id=concensus_peak11648_support_13;peakPos=179;supports=Ad2.10|Ad2.11|Ad2.12|Ad2.13|Ad2.14|Ad2.15|Ad2.16|Ad2.17|Ad2.19|Ad2.20|Ad2.22|Ad2.23|Ad2.9
AEMK02000693.1	Genrich_ATAC	region	8136	9070	4604.945516	.	.	gene_id=concensus_peak11650_support_24;peakPos=802;supports=Ad2.1|Ad2.10|Ad2.11|Ad2.12|Ad2.13|Ad2.14|Ad2.15|Ad2.16|Ad2.17|Ad2.18|Ad2.19|Ad2.2|Ad2.20|Ad2.21|Ad2.22|Ad2.23|Ad2.24|Ad2.3|Ad2.4|Ad2.5|Ad2.6|Ad2.7|Ad2.8|Ad2.9
AEMK02000693.1	Genrich_ATAC	region	19751	24178	22084.49374	.	.	gene_id=concensus_peak11651_support_24;peakPos=2731;supports=Ad2.1|Ad2.10|Ad2.11|Ad2.12|Ad2.13|Ad2.14|Ad2.15|Ad2.16|Ad2.17|Ad2.18|Ad2.19|Ad2.2|Ad2.20|Ad2.21|Ad2.22|Ad2.23|Ad2.24|Ad2.3|Ad2.4|Ad2.5|Ad2.6|Ad2.7|Ad2.8|Ad2.9
AEMK02000694.1	Genrich_ATAC	region	90	705	206.292751	.	.	gene_id=concensus_peak11652_support_4;peakPos=109;supports=Ad2.11|Ad2.19|Ad2.20|Ad2.5
AEMK02000694.1	Genrich_ATAC	region	765	2053	455.819867	.	.	gene_id=concensus_peak11653_support_16;peakPos=100;supports=Ad2.1|Ad2.10|Ad2.11|Ad2.12|Ad2.13|Ad2.14|Ad2.15|Ad2.19|Ad2.2|Ad2.20|Ad2.21|Ad2.4|Ad2.5|Ad2.6|Ad2.7|Ad2.8
AEMK02000694.1	Genrich_ATAC	region	2342	4965	393.6795676	.	.	gene_id=concensus_peak11654_support_15;peakPos=106;supports=Ad2.10|Ad2.11|Ad2.12|Ad2.13|Ad2.14|Ad2.15|Ad2.19|Ad2.2|Ad2.20|Ad2.21|Ad2.24|Ad2.4|Ad2.5|Ad2.6|Ad2.8
AEMK02000694.1	Genrich_ATAC	region	5278	5745	259.1035693	.	.	gene_id=concensus_peak11655_support_4;peakPos=121;supports=Ad2.11|Ad2.19|Ad2.20|Ad2.21
AEMK02000694.1	Genrich_ATAC	region	5897	8121	410.797722	.	.	gene_id=concensus_peak11656_support_4;peakPos=105;supports=Ad2.19|Ad2.20|Ad2.21|Ad2.4
AEMK02000694.1	Genrich_ATAC	region	8136	8940	422.9797974	.	.	gene_id=concensus_peak11657_support_12;peakPos=108;supports=Ad2.11|Ad2.12|Ad2.13|Ad2.14|Ad2.15|Ad2.19|Ad2.2|Ad2.20|Ad2.21|Ad2.4|Ad2.5|Ad2.8
AEMK02000694.1	Genrich_ATAC	region	9353	10439	453.3296555	.	.	gene_id=concensus_peak11658_support_10;peakPos=124;supports=Ad2.10|Ad2.11|Ad2.12|Ad2.13|Ad2.19|Ad2.20|Ad2.21|Ad2.4|Ad2.5|Ad2.6
AEMK02000694.1	Genrich_ATAC	region	11417	12211	230.519643	.	.	gene_id=concensus_peak11659_support_3;peakPos=119;supports=Ad2.11|Ad2.19|Ad2.4
AEMK02000694.1	Genrich_ATAC	region	12333	13794	404.7806994	.	.	gene_id=concensus_peak11660_support_10;peakPos=355;supports=Ad2.11|Ad2.12|Ad2.13|Ad2.14|Ad2.15|Ad2.19|Ad2.20|Ad2.21|Ad2.5|Ad2.6
AEMK02000694.1	Genrich_ATAC	region	13864	15277	433.3596319	.	.	gene_id=concensus_peak11661_support_12;peakPos=175;supports=Ad2.11|Ad2.12|Ad2.13|Ad2.14|Ad2.15|Ad2.19|Ad2.20|Ad2.21|Ad2.4|Ad2.5|Ad2.6|Ad2.8
AEMK02000694.1	Genrich_ATAC	region	15428	16021	290.9062387	.	.	gene_id=concensus_peak11662_support_4;peakPos=254;supports=Ad2.11|Ad2.19|Ad2.20|Ad2.21
AEMK02000694.1	Genrich_ATAC	region	27669	28200	208.0390167	.	.	gene_id=concensus_peak11663_support_3;peakPos=117;supports=Ad2.21|Ad2.4|Ad2.7
AEMK02000694.1	Genrich_ATAC	region	33723	34208	251.4758792	.	.	gene_id=concensus_peak11664_support_9;peakPos=105;supports=Ad2.11|Ad2.12|Ad2.13|Ad2.19|Ad2.20|Ad2.21|Ad2.4|Ad2.6|Ad2.7
AEMK02000694.1	Genrich_ATAC	region	34335	41258	1097.772132	.	.	gene_id=concensus_peak11665_support_19;peakPos=122;supports=Ad2.1|Ad2.10|Ad2.11|Ad2.12|Ad2.13|Ad2.14|Ad2.15|Ad2.19|Ad2.2|Ad2.20|Ad2.21|Ad2.22|Ad2.24|Ad2.4|Ad2.5|Ad2.6|Ad2.7|Ad2.8|Ad2.9
AEMK02000694.1	Genrich_ATAC	region	43023	44045	522.0263215	.	.	gene_id=concensus_peak11666_support_4;peakPos=104;supports=Ad2.11|Ad2.19|Ad2.21|Ad2.4
AEMK02000694.1	Genrich_ATAC	region	52154	53554	421.7123551	.	.	gene_id=concensus_peak11667_support_10;peakPos=300;supports=Ad2.1|Ad2.11|Ad2.14|Ad2.19|Ad2.20|Ad2.21|Ad2.22|Ad2.4|Ad2.5|Ad2.6
AEMK02000694.1	Genrich_ATAC	region	68445	69320	366.9507371	.	.	gene_id=concensus_peak11668_support_8;peakPos=119;supports=Ad2.11|Ad2.14|Ad2.19|Ad2.20|Ad2.22|Ad2.4|Ad2.5|Ad2.6
AEMK02000695.1	Genrich_ATAC	region	566	14775	59160.58024	.	.	gene_id=concensus_peak11670_support_24;peakPos=14063;supports=Ad2.1|Ad2.10|Ad2.11|Ad2.12|Ad2.13|Ad2.14|Ad2.15|Ad2.16|Ad2.17|Ad2.18|Ad2.19|Ad2.2|Ad2.20|Ad2.21|Ad2.22|Ad2.23|Ad2.24|Ad2.3|Ad2.4|Ad2.5|Ad2.6|Ad2.7|Ad2.8|Ad2.9
AEMK02000697.1	Genrich_ATAC	region	115595	116510	385.7445932	.	.	gene_id=concensus_peak11671_support_5;peakPos=129;supports=Ad2.1|Ad2.17|Ad2.22|Ad2.4|Ad2.6
AEMK02000697.1	Genrich_ATAC	region	129387	130120	344.9006012	.	.	gene_id=concensus_peak11672_support_5;peakPos=126;supports=Ad2.1|Ad2.17|Ad2.22|Ad2.4|Ad2.6
AEMK02000697.1	Genrich_ATAC	region	147609	148324	437.9890773	.	.	gene_id=concensus_peak11673_support_6;peakPos=105;supports=Ad2.1|Ad2.16|Ad2.18|Ad2.22|Ad2.4|Ad2.6
AEMK02000697.1	Genrich_ATAC	region	172533	172969	449.9692016	.	.	gene_id=concensus_peak11674_support_5;peakPos=136;supports=Ad2.17|Ad2.22|Ad2.23|Ad2.3|Ad2.4
AEMK02000697.1	Genrich_ATAC	region	179602	180223	368.2953313	.	.	gene_id=concensus_peak11675_support_6;peakPos=121;supports=Ad2.1|Ad2.16|Ad2.22|Ad2.4|Ad2.6|Ad2.7
AEMK02000698.1	Genrich_ATAC	region	277534	278307	333.8890779	.	.	gene_id=concensus_peak11676_support_13;peakPos=107;supports=Ad2.1|Ad2.10|Ad2.11|Ad2.12|Ad2.13|Ad2.14|Ad2.15|Ad2.3|Ad2.5|Ad2.6|Ad2.7|Ad2.8|Ad2.9
AEMK02000698.1	Genrich_ATAC	region	998241	999192	267.3914336	.	.	gene_id=concensus_peak11677_support_5;peakPos=164;supports=Ad2.11|Ad2.19|Ad2.21|Ad2.4|Ad2.7
AEMK02000698.1	Genrich_ATAC	region	1009295	1009904	223.723348	.	.	gene_id=concensus_peak11678_support_3;peakPos=124;supports=Ad2.19|Ad2.21|Ad2.7
AEMK02000698.1	Genrich_ATAC	region	1011480	1012086	241.5443284	.	.	gene_id=concensus_peak11679_support_9;peakPos=145;supports=Ad2.11|Ad2.13|Ad2.14|Ad2.15|Ad2.19|Ad2.21|Ad2.4|Ad2.6|Ad2.7
AEMK02000698.1	Genrich_ATAC	region	1015019	1015638	243.5640836	.	.	gene_id=concensus_peak11680_support_9;peakPos=105;supports=Ad2.11|Ad2.13|Ad2.19|Ad2.2|Ad2.20|Ad2.21|Ad2.4|Ad2.6|Ad2.7
AEMK02000698.1	Genrich_ATAC	region	1016397	1016856	285.2231557	.	.	gene_id=concensus_peak11681_support_11;peakPos=90;supports=Ad2.11|Ad2.12|Ad2.14|Ad2.19|Ad2.2|Ad2.20|Ad2.21|Ad2.5|Ad2.6|Ad2.7|Ad2.8
AEMK02000698.1	Genrich_ATAC	region	1017344	1018425	317.2756044	.	.	gene_id=concensus_peak11682_support_5;peakPos=322;supports=Ad2.2|Ad2.21|Ad2.4|Ad2.6|Ad2.7
AEMK02000698.1	Genrich_ATAC	region	1026456	1026946	284.7164001	.	.	gene_id=concensus_peak11683_support_7;peakPos=209;supports=Ad2.11|Ad2.12|Ad2.13|Ad2.19|Ad2.20|Ad2.21|Ad2.5
AEMK02000698.1	Genrich_ATAC	region	1578382	1580241	350.4563049	.	.	gene_id=concensus_peak11684_support_7;peakPos=131;supports=Ad2.10|Ad2.18|Ad2.19|Ad2.2|Ad2.21|Ad2.3|Ad2.9
AEMK02000698.1	Genrich_ATAC	region	2155992	2157172	235.5442962	.	.	gene_id=concensus_peak11685_support_4;peakPos=127;supports=Ad2.10|Ad2.19|Ad2.20|Ad2.5
AEMK02000698.1	Genrich_ATAC	region	2435376	2436523	511.3145623	.	.	gene_id=concensus_peak11686_support_7;peakPos=124;supports=Ad2.1|Ad2.2|Ad2.4|Ad2.5|Ad2.6|Ad2.7|Ad2.8
AEMK02000699.1	Genrich_ATAC	region	13433	15016	666.2160292	.	.	gene_id=concensus_peak11687_support_13;peakPos=559;supports=Ad2.10|Ad2.11|Ad2.12|Ad2.13|Ad2.14|Ad2.15|Ad2.19|Ad2.20|Ad2.21|Ad2.4|Ad2.5|Ad2.6|Ad2.7
AEMK02000699.1	Genrich_ATAC	region	23208	23660	276.5802796	.	.	gene_id=concensus_peak11688_support_5;peakPos=112;supports=Ad2.11|Ad2.12|Ad2.14|Ad2.19|Ad2.20
AEMK02000699.1	Genrich_ATAC	region	34770	35582	293.9942883	.	.	gene_id=concensus_peak11689_support_3;peakPos=114;supports=Ad2.11|Ad2.19|Ad2.20
AEMK02000699.1	Genrich_ATAC	region	36732	37267	261.275242	.	.	gene_id=concensus_peak11690_support_4;peakPos=163;supports=Ad2.11|Ad2.19|Ad2.21|Ad2.7
AEMK02000699.1	Genrich_ATAC	region	37740	38900	307.355243	.	.	gene_id=concensus_peak11691_support_10;peakPos=108;supports=Ad2.1|Ad2.11|Ad2.13|Ad2.14|Ad2.15|Ad2.19|Ad2.2|Ad2.20|Ad2.21|Ad2.5
AEMK02000699.1	Genrich_ATAC	region	40418	43010	300.3571339	.	.	gene_id=concensus_peak11692_support_9;peakPos=267;supports=Ad2.11|Ad2.13|Ad2.14|Ad2.19|Ad2.2|Ad2.20|Ad2.21|Ad2.5|Ad2.7
AEMK02000699.1	Genrich_ATAC	region	43519	46270	1148.55047	.	.	gene_id=concensus_peak11693_support_22;peakPos=1082;supports=Ad2.10|Ad2.11|Ad2.12|Ad2.13|Ad2.14|Ad2.15|Ad2.16|Ad2.17|Ad2.18|Ad2.19|Ad2.2|Ad2.20|Ad2.21|Ad2.22|Ad2.24|Ad2.3|Ad2.4|Ad2.5|Ad2.6|Ad2.7|Ad2.8|Ad2.9
AEMK02000699.1	Genrich_ATAC	region	46538	47386	348.7551548	.	.	gene_id=concensus_peak11694_support_6;peakPos=127;supports=Ad2.11|Ad2.13|Ad2.14|Ad2.19|Ad2.20|Ad2.21
AEMK02000703.1	Genrich_ATAC	region	18169	19026	411.077596	.	.	gene_id=concensus_peak11695_support_6;peakPos=108;supports=Ad2.11|Ad2.12|Ad2.19|Ad2.20|Ad2.21|Ad2.5
AEMK02000703.1	Genrich_ATAC	region	80357	82032	394.9312956	.	.	gene_id=concensus_peak11696_support_5;peakPos=107;supports=Ad2.11|Ad2.12|Ad2.13|Ad2.19|Ad2.21
AEMK02000703.1	Genrich_ATAC	region	83253	84111	250.9275813	.	.	gene_id=concensus_peak11697_support_3;peakPos=212;supports=Ad2.11|Ad2.19|Ad2.21
AEMK02000703.1	Genrich_ATAC	region	84253	86092	316.9800736	.	.	gene_id=concensus_peak11698_support_6;peakPos=112;supports=Ad2.11|Ad2.12|Ad2.19|Ad2.21|Ad2.6|Ad2.7
AEMK02000703.1	Genrich_ATAC	region	86834	87845	364.9306017	.	.	gene_id=concensus_peak11699_support_11;peakPos=100;supports=Ad2.10|Ad2.11|Ad2.12|Ad2.13|Ad2.14|Ad2.15|Ad2.19|Ad2.20|Ad2.21|Ad2.5|Ad2.8
AEMK02000703.1	Genrich_ATAC	region	88408	90762	323.9769811	.	.	gene_id=concensus_peak11700_support_5;peakPos=121;supports=Ad2.11|Ad2.19|Ad2.20|Ad2.21|Ad2.7
AEMK02000703.1	Genrich_ATAC	region	96725	97469	335.7676277	.	.	gene_id=concensus_peak11701_support_8;peakPos=157;supports=Ad2.11|Ad2.12|Ad2.13|Ad2.19|Ad2.20|Ad2.21|Ad2.5|Ad2.7
AEMK02000703.1	Genrich_ATAC	region	101635	104575	551.7522014	.	.	gene_id=concensus_peak11702_support_16;peakPos=317;supports=Ad2.1|Ad2.10|Ad2.11|Ad2.12|Ad2.13|Ad2.14|Ad2.15|Ad2.19|Ad2.2|Ad2.20|Ad2.21|Ad2.4|Ad2.5|Ad2.6|Ad2.7|Ad2.8
AEMK02000703.1	Genrich_ATAC	region	108581	110359	596.6698732	.	.	gene_id=concensus_peak11703_support_5;peakPos=123;supports=Ad2.11|Ad2.12|Ad2.19|Ad2.20|Ad2.21
AEMK02000703.1	Genrich_ATAC	region	115420	116097	317.8744607	.	.	gene_id=concensus_peak11704_support_3;peakPos=100;supports=Ad2.20|Ad2.21|Ad2.4
AEMK02000703.1	Genrich_ATAC	region	122582	126829	615.4450293	.	.	gene_id=concensus_peak11705_support_18;peakPos=1041;supports=Ad2.1|Ad2.10|Ad2.11|Ad2.12|Ad2.13|Ad2.14|Ad2.15|Ad2.19|Ad2.2|Ad2.20|Ad2.21|Ad2.22|Ad2.24|Ad2.4|Ad2.5|Ad2.6|Ad2.7|Ad2.8
AEMK02000703.1	Genrich_ATAC	region	129965	130794	315.4395953	.	.	gene_id=concensus_peak11706_support_3;peakPos=117;supports=Ad2.11|Ad2.19|Ad2.20
AEMK02000703.1	Genrich_ATAC	region	136390	138365	620.8223923	.	.	gene_id=concensus_peak11707_support_10;peakPos=116;supports=Ad2.11|Ad2.12|Ad2.13|Ad2.19|Ad2.20|Ad2.21|Ad2.4|Ad2.5|Ad2.6|Ad2.8
AEMK02000703.1	Genrich_ATAC	region	138509	141758	552.7104228	.	.	gene_id=concensus_peak11708_support_17;peakPos=1059;supports=Ad2.10|Ad2.11|Ad2.12|Ad2.13|Ad2.14|Ad2.15|Ad2.19|Ad2.2|Ad2.20|Ad2.21|Ad2.22|Ad2.24|Ad2.4|Ad2.5|Ad2.6|Ad2.7|Ad2.8
AEMK02000703.1	Genrich_ATAC	region	145368	146038	232.8178813	.	.	gene_id=concensus_peak11709_support_3;peakPos=298;supports=Ad2.11|Ad2.19|Ad2.21
AEMK02000703.1	Genrich_ATAC	region	147755	149194	913.0935167	.	.	gene_id=concensus_peak11710_support_17;peakPos=241;supports=Ad2.1|Ad2.10|Ad2.11|Ad2.12|Ad2.13|Ad2.14|Ad2.15|Ad2.19|Ad2.2|Ad2.20|Ad2.21|Ad2.24|Ad2.4|Ad2.5|Ad2.6|Ad2.7|Ad2.8
AEMK02000703.1	Genrich_ATAC	region	149345	152170	767.2760268	.	.	gene_id=concensus_peak11711_support_18;peakPos=109;supports=Ad2.1|Ad2.10|Ad2.11|Ad2.12|Ad2.13|Ad2.14|Ad2.15|Ad2.19|Ad2.2|Ad2.20|Ad2.21|Ad2.22|Ad2.24|Ad2.4|Ad2.5|Ad2.6|Ad2.7|Ad2.8
AEMK02000703.1	Genrich_ATAC	region	152287	155324	504.8119785	.	.	gene_id=concensus_peak11712_support_16;peakPos=96;supports=Ad2.1|Ad2.10|Ad2.11|Ad2.12|Ad2.13|Ad2.14|Ad2.15|Ad2.19|Ad2.2|Ad2.20|Ad2.21|Ad2.22|Ad2.4|Ad2.5|Ad2.7|Ad2.8
AEMK02000703.1	Genrich_ATAC	region	155698	159776	350.5924131	.	.	gene_id=concensus_peak11713_support_14;peakPos=110;supports=Ad2.11|Ad2.12|Ad2.13|Ad2.14|Ad2.15|Ad2.19|Ad2.2|Ad2.20|Ad2.21|Ad2.22|Ad2.4|Ad2.5|Ad2.6|Ad2.7
AEMK02000703.1	Genrich_ATAC	region	159916	161268	832.5170712	.	.	gene_id=concensus_peak11714_support_18;peakPos=1117;supports=Ad2.1|Ad2.10|Ad2.11|Ad2.12|Ad2.13|Ad2.14|Ad2.15|Ad2.19|Ad2.2|Ad2.20|Ad2.21|Ad2.22|Ad2.24|Ad2.4|Ad2.5|Ad2.6|Ad2.7|Ad2.8
AEMK02000703.1	Genrich_ATAC	region	161385	164457	513.4209967	.	.	gene_id=concensus_peak11715_support_16;peakPos=135;supports=Ad2.1|Ad2.10|Ad2.11|Ad2.12|Ad2.13|Ad2.14|Ad2.15|Ad2.19|Ad2.2|Ad2.20|Ad2.21|Ad2.24|Ad2.4|Ad2.5|Ad2.6|Ad2.8
AEMK02000703.1	Genrich_ATAC	region	164773	167485	349.1578943	.	.	gene_id=concensus_peak11716_support_8;peakPos=102;supports=Ad2.11|Ad2.12|Ad2.19|Ad2.21|Ad2.24|Ad2.4|Ad2.5|Ad2.6
AEMK02000703.1	Genrich_ATAC	region	167669	168417	395.2947126	.	.	gene_id=concensus_peak11717_support_14;peakPos=105;supports=Ad2.11|Ad2.12|Ad2.13|Ad2.14|Ad2.15|Ad2.19|Ad2.2|Ad2.20|Ad2.21|Ad2.22|Ad2.4|Ad2.5|Ad2.6|Ad2.7
AEMK02000703.1	Genrich_ATAC	region	168894	169973	400.0068359	.	.	gene_id=concensus_peak11718_support_10;peakPos=101;supports=Ad2.11|Ad2.12|Ad2.13|Ad2.19|Ad2.2|Ad2.20|Ad2.21|Ad2.4|Ad2.5|Ad2.6
AEMK02000703.1	Genrich_ATAC	region	173502	174775	660.78833	.	.	gene_id=concensus_peak11719_support_4;peakPos=128;supports=Ad2.11|Ad2.12|Ad2.19|Ad2.21
FPKY02000001.1	Genrich_ATAC	region	293025	294178	521.3564585	.	.	gene_id=concensus_peak11720_support_24;peakPos=114;supports=Ad2.1|Ad2.10|Ad2.11|Ad2.12|Ad2.13|Ad2.14|Ad2.15|Ad2.16|Ad2.17|Ad2.18|Ad2.19|Ad2.2|Ad2.20|Ad2.21|Ad2.22|Ad2.23|Ad2.24|Ad2.3|Ad2.4|Ad2.5|Ad2.6|Ad2.7|Ad2.8|Ad2.9
FPKY02000001.1	Genrich_ATAC	region	295957	305298	9008.9928	.	.	gene_id=concensus_peak11721_support_24;peakPos=1668;supports=Ad2.1|Ad2.10|Ad2.11|Ad2.12|Ad2.13|Ad2.14|Ad2.15|Ad2.16|Ad2.17|Ad2.18|Ad2.19|Ad2.2|Ad2.20|Ad2.21|Ad2.22|Ad2.23|Ad2.24|Ad2.3|Ad2.4|Ad2.5|Ad2.6|Ad2.7|Ad2.8|Ad2.9
FPKY02000005.1	Genrich_ATAC	region	58295	59824	3314.078369	.	.	gene_id=concensus_peak11722_support_24;peakPos=1007;supports=Ad2.1|Ad2.10|Ad2.11|Ad2.12|Ad2.13|Ad2.14|Ad2.15|Ad2.16|Ad2.17|Ad2.18|Ad2.19|Ad2.2|Ad2.20|Ad2.21|Ad2.22|Ad2.23|Ad2.24|Ad2.3|Ad2.4|Ad2.5|Ad2.6|Ad2.7|Ad2.8|Ad2.9
FPKY02000005.1	Genrich_ATAC	region	60069	61064	973.2878242	.	.	gene_id=concensus_peak11723_support_24;peakPos=124;supports=Ad2.1|Ad2.10|Ad2.11|Ad2.12|Ad2.13|Ad2.14|Ad2.15|Ad2.16|Ad2.17|Ad2.18|Ad2.19|Ad2.2|Ad2.20|Ad2.21|Ad2.22|Ad2.23|Ad2.24|Ad2.3|Ad2.4|Ad2.5|Ad2.6|Ad2.7|Ad2.8|Ad2.9
FPKY02000005.1	Genrich_ATAC	region	61198	61673	817.3389435	.	.	gene_id=concensus_peak11724_support_24;peakPos=125;supports=Ad2.1|Ad2.10|Ad2.11|Ad2.12|Ad2.13|Ad2.14|Ad2.15|Ad2.16|Ad2.17|Ad2.18|Ad2.19|Ad2.2|Ad2.20|Ad2.21|Ad2.22|Ad2.23|Ad2.24|Ad2.3|Ad2.4|Ad2.5|Ad2.6|Ad2.7|Ad2.8|Ad2.9
FPKY02000005.1	Genrich_ATAC	region	61800	62399	1690.995626	.	.	gene_id=concensus_peak11725_support_24;peakPos=415;supports=Ad2.1|Ad2.10|Ad2.11|Ad2.12|Ad2.13|Ad2.14|Ad2.15|Ad2.16|Ad2.17|Ad2.18|Ad2.19|Ad2.2|Ad2.20|Ad2.21|Ad2.22|Ad2.23|Ad2.24|Ad2.3|Ad2.4|Ad2.5|Ad2.6|Ad2.7|Ad2.8|Ad2.9
FPKY02000009.1	Genrich_ATAC	region	42382	44425	7896.637105	.	.	gene_id=concensus_peak11726_support_24;peakPos=667;supports=Ad2.1|Ad2.10|Ad2.11|Ad2.12|Ad2.13|Ad2.14|Ad2.15|Ad2.16|Ad2.17|Ad2.18|Ad2.19|Ad2.2|Ad2.20|Ad2.21|Ad2.22|Ad2.23|Ad2.24|Ad2.3|Ad2.4|Ad2.5|Ad2.6|Ad2.7|Ad2.8|Ad2.9
X	Genrich_ATAC	region	124757	126250	637.0212986	.	.	gene_id=concensus_peak11727_support_18;peakPos=125;supports=Ad2.1|Ad2.10|Ad2.13|Ad2.14|Ad2.16|Ad2.17|Ad2.18|Ad2.2|Ad2.20|Ad2.22|Ad2.23|Ad2.24|Ad2.3|Ad2.4|Ad2.5|Ad2.6|Ad2.7|Ad2.8
X	Genrich_ATAC	region	753136	754551	552.0865687	.	.	gene_id=concensus_peak11728_support_8;peakPos=133;supports=Ad2.1|Ad2.16|Ad2.17|Ad2.22|Ad2.3|Ad2.4|Ad2.5|Ad2.6
X	Genrich_ATAC	region	832685	832859	338.7413305	.	.	gene_id=concensus_peak11729_support_6;peakPos=128;supports=Ad2.17|Ad2.19|Ad2.3|Ad2.4|Ad2.6|Ad2.7
X	Genrich_ATAC	region	3532931	3533081	219.5113659	.	.	gene_id=concensus_peak11730_support_8;peakPos=119;supports=Ad2.11|Ad2.12|Ad2.13|Ad2.14|Ad2.15|Ad2.19|Ad2.5|Ad2.6
X	Genrich_ATAC	region	3875700	3876534	510.2099082	.	.	gene_id=concensus_peak11731_support_13;peakPos=451;supports=Ad2.1|Ad2.13|Ad2.16|Ad2.17|Ad2.18|Ad2.23|Ad2.24|Ad2.3|Ad2.4|Ad2.5|Ad2.6|Ad2.7|Ad2.8
X	Genrich_ATAC	region	4416881	4420110	4005.666097	.	.	gene_id=concensus_peak11732_support_3;peakPos=1012;supports=Ad2.10|Ad2.11|Ad2.3
X	Genrich_ATAC	region	4623220	4623678	265.3385568	.	.	gene_id=concensus_peak11733_support_6;peakPos=105;supports=Ad2.1|Ad2.17|Ad2.22|Ad2.3|Ad2.4|Ad2.6
X	Genrich_ATAC	region	6030849	6031706	460.9159237	.	.	gene_id=concensus_peak11734_support_3;peakPos=141;supports=Ad2.17|Ad2.22|Ad2.4
X	Genrich_ATAC	region	7882433	7882749	338.4766696	.	.	gene_id=concensus_peak11735_support_5;peakPos=108;supports=Ad2.1|Ad2.22|Ad2.3|Ad2.4|Ad2.6
X	Genrich_ATAC	region	8520245	8520714	369.6733742	.	.	gene_id=concensus_peak11736_support_8;peakPos=309;supports=Ad2.1|Ad2.16|Ad2.17|Ad2.22|Ad2.3|Ad2.4|Ad2.5|Ad2.6
X	Genrich_ATAC	region	9504215	9505440	750.7355631	.	.	gene_id=concensus_peak11737_support_15;peakPos=119;supports=Ad2.1|Ad2.13|Ad2.14|Ad2.16|Ad2.17|Ad2.18|Ad2.22|Ad2.23|Ad2.24|Ad2.3|Ad2.4|Ad2.5|Ad2.6|Ad2.7|Ad2.8
X	Genrich_ATAC	region	10293556	10293876	272.6696013	.	.	gene_id=concensus_peak11738_support_3;peakPos=120;supports=Ad2.1|Ad2.4|Ad2.6
X	Genrich_ATAC	region	10327869	10328414	358.719124	.	.	gene_id=concensus_peak11739_support_6;peakPos=107;supports=Ad2.1|Ad2.16|Ad2.17|Ad2.22|Ad2.4|Ad2.6
X	Genrich_ATAC	region	10361211	10361529	371.1066033	.	.	gene_id=concensus_peak11740_support_3;peakPos=134;supports=Ad2.22|Ad2.3|Ad2.4
X	Genrich_ATAC	region	10365820	10366566	531.6265311	.	.	gene_id=concensus_peak11741_support_12;peakPos=131;supports=Ad2.1|Ad2.13|Ad2.16|Ad2.17|Ad2.18|Ad2.22|Ad2.23|Ad2.24|Ad2.3|Ad2.4|Ad2.5|Ad2.6
X	Genrich_ATAC	region	10671062	10671425	376.2245102	.	.	gene_id=concensus_peak11742_support_6;peakPos=100;supports=Ad2.1|Ad2.13|Ad2.22|Ad2.3|Ad2.4|Ad2.6
X	Genrich_ATAC	region	11408695	11409455	604.2928781	.	.	gene_id=concensus_peak11743_support_16;peakPos=123;supports=Ad2.1|Ad2.13|Ad2.14|Ad2.16|Ad2.17|Ad2.18|Ad2.2|Ad2.22|Ad2.23|Ad2.24|Ad2.3|Ad2.4|Ad2.5|Ad2.6|Ad2.7|Ad2.8
X	Genrich_ATAC	region	11886218	11886622	311.1456202	.	.	gene_id=concensus_peak11744_support_11;peakPos=121;supports=Ad2.1|Ad2.16|Ad2.17|Ad2.18|Ad2.2|Ad2.22|Ad2.23|Ad2.24|Ad2.4|Ad2.5|Ad2.6
X	Genrich_ATAC	region	12223973	12225201	491.5189432	.	.	gene_id=concensus_peak11745_support_10;peakPos=121;supports=Ad2.1|Ad2.16|Ad2.17|Ad2.22|Ad2.23|Ad2.3|Ad2.4|Ad2.5|Ad2.6|Ad2.8
X	Genrich_ATAC	region	12295217	12295561	309.5025938	.	.	gene_id=concensus_peak11746_support_4;peakPos=111;supports=Ad2.1|Ad2.22|Ad2.4|Ad2.6
X	Genrich_ATAC	region	12397111	12398197	474.1882752	.	.	gene_id=concensus_peak11747_support_16;peakPos=144;supports=Ad2.1|Ad2.13|Ad2.14|Ad2.16|Ad2.17|Ad2.18|Ad2.2|Ad2.22|Ad2.23|Ad2.24|Ad2.3|Ad2.4|Ad2.5|Ad2.6|Ad2.7|Ad2.8
X	Genrich_ATAC	region	13181820	13182129	295.4212265	.	.	gene_id=concensus_peak11748_support_4;peakPos=119;supports=Ad2.1|Ad2.17|Ad2.22|Ad2.4
X	Genrich_ATAC	region	13229332	13230064	547.0418022	.	.	gene_id=concensus_peak11749_support_13;peakPos=105;supports=Ad2.1|Ad2.13|Ad2.16|Ad2.17|Ad2.18|Ad2.22|Ad2.23|Ad2.24|Ad2.3|Ad2.4|Ad2.5|Ad2.6|Ad2.8
X	Genrich_ATAC	region	13316825	13317400	349.1887881	.	.	gene_id=concensus_peak11750_support_7;peakPos=112;supports=Ad2.1|Ad2.16|Ad2.17|Ad2.22|Ad2.3|Ad2.4|Ad2.6
X	Genrich_ATAC	region	14209944	14210251	323.078009	.	.	gene_id=concensus_peak11751_support_5;peakPos=118;supports=Ad2.1|Ad2.17|Ad2.22|Ad2.4|Ad2.6
X	Genrich_ATAC	region	14885518	14885967	334.4432249	.	.	gene_id=concensus_peak11752_support_10;peakPos=109;supports=Ad2.1|Ad2.16|Ad2.17|Ad2.18|Ad2.22|Ad2.23|Ad2.24|Ad2.4|Ad2.6|Ad2.8
X	Genrich_ATAC	region	15365443	15365899	294.0088842	.	.	gene_id=concensus_peak11753_support_4;peakPos=318;supports=Ad2.16|Ad2.22|Ad2.4|Ad2.6
X	Genrich_ATAC	region	15699756	15700349	359.460698	.	.	gene_id=concensus_peak11754_support_10;peakPos=128;supports=Ad2.1|Ad2.13|Ad2.16|Ad2.17|Ad2.22|Ad2.23|Ad2.3|Ad2.4|Ad2.5|Ad2.6
X	Genrich_ATAC	region	16224100	16224542	294.8740237	.	.	gene_id=concensus_peak11755_support_3;peakPos=109;supports=Ad2.1|Ad2.4|Ad2.6
X	Genrich_ATAC	region	16312140	16312715	254.5326055	.	.	gene_id=concensus_peak11756_support_6;peakPos=110;supports=Ad2.1|Ad2.16|Ad2.17|Ad2.22|Ad2.4|Ad2.6
X	Genrich_ATAC	region	16449224	16449961	384.839582	.	.	gene_id=concensus_peak11757_support_7;peakPos=137;supports=Ad2.1|Ad2.16|Ad2.17|Ad2.22|Ad2.24|Ad2.4|Ad2.6
X	Genrich_ATAC	region	16574748	16575714	273.4302215	.	.	gene_id=concensus_peak11758_support_6;peakPos=104;supports=Ad2.1|Ad2.16|Ad2.17|Ad2.22|Ad2.4|Ad2.6
X	Genrich_ATAC	region	17917549	17917945	329.6958235	.	.	gene_id=concensus_peak11759_support_4;peakPos=150;supports=Ad2.17|Ad2.22|Ad2.4|Ad2.7
X	Genrich_ATAC	region	18118137	18118575	335.9933163	.	.	gene_id=concensus_peak11760_support_3;peakPos=139;supports=Ad2.1|Ad2.22|Ad2.6
X	Genrich_ATAC	region	19799899	19800433	338.6553534	.	.	gene_id=concensus_peak11761_support_8;peakPos=115;supports=Ad2.1|Ad2.17|Ad2.18|Ad2.22|Ad2.4|Ad2.5|Ad2.6|Ad2.8
X	Genrich_ATAC	region	19907662	19907981	295.6814686	.	.	gene_id=concensus_peak11762_support_7;peakPos=100;supports=Ad2.1|Ad2.17|Ad2.22|Ad2.24|Ad2.4|Ad2.6|Ad2.7
X	Genrich_ATAC	region	20017338	20018052	391.7438508	.	.	gene_id=concensus_peak11763_support_8;peakPos=102;supports=Ad2.1|Ad2.16|Ad2.17|Ad2.22|Ad2.4|Ad2.5|Ad2.6|Ad2.8
X	Genrich_ATAC	region	20129276	20130362	566.531392	.	.	gene_id=concensus_peak11764_support_3;peakPos=117;supports=Ad2.1|Ad2.22|Ad2.6
X	Genrich_ATAC	region	20221132	20222346	345.8985108	.	.	gene_id=concensus_peak11765_support_5;peakPos=1044;supports=Ad2.1|Ad2.17|Ad2.22|Ad2.4|Ad2.6
X	Genrich_ATAC	region	20714388	20714662	352.5307413	.	.	gene_id=concensus_peak11766_support_3;peakPos=105;supports=Ad2.1|Ad2.4|Ad2.6
X	Genrich_ATAC	region	20756282	20756942	423.2469351	.	.	gene_id=concensus_peak11767_support_7;peakPos=229;supports=Ad2.1|Ad2.17|Ad2.22|Ad2.24|Ad2.4|Ad2.5|Ad2.6
X	Genrich_ATAC	region	22064580	22064734	544.3426896	.	.	gene_id=concensus_peak11768_support_8;peakPos=95;supports=Ad2.10|Ad2.11|Ad2.12|Ad2.17|Ad2.22|Ad2.24|Ad2.3|Ad2.4
X	Genrich_ATAC	region	22065564	22065693	292.2692412	.	.	gene_id=concensus_peak11769_support_4;peakPos=17;supports=Ad2.19|Ad2.4|Ad2.5|Ad2.7
X	Genrich_ATAC	region	22066187	22066741	679.2449723	.	.	gene_id=concensus_peak11770_support_24;peakPos=116;supports=Ad2.1|Ad2.10|Ad2.11|Ad2.12|Ad2.13|Ad2.14|Ad2.15|Ad2.16|Ad2.17|Ad2.18|Ad2.19|Ad2.2|Ad2.20|Ad2.21|Ad2.22|Ad2.23|Ad2.24|Ad2.3|Ad2.4|Ad2.5|Ad2.6|Ad2.7|Ad2.8|Ad2.9
X	Genrich_ATAC	region	22066973	22068423	9275.714111	.	.	gene_id=concensus_peak11771_support_24;peakPos=275;supports=Ad2.1|Ad2.10|Ad2.11|Ad2.12|Ad2.13|Ad2.14|Ad2.15|Ad2.16|Ad2.17|Ad2.18|Ad2.19|Ad2.2|Ad2.20|Ad2.21|Ad2.22|Ad2.23|Ad2.24|Ad2.3|Ad2.4|Ad2.5|Ad2.6|Ad2.7|Ad2.8|Ad2.9
X	Genrich_ATAC	region	22068670	22069588	6786.410746	.	.	gene_id=concensus_peak11772_support_24;peakPos=296;supports=Ad2.1|Ad2.10|Ad2.11|Ad2.12|Ad2.13|Ad2.14|Ad2.15|Ad2.16|Ad2.17|Ad2.18|Ad2.19|Ad2.2|Ad2.20|Ad2.21|Ad2.22|Ad2.23|Ad2.24|Ad2.3|Ad2.4|Ad2.5|Ad2.6|Ad2.7|Ad2.8|Ad2.9
X	Genrich_ATAC	region	22071625	22071761	250.1288234	.	.	gene_id=concensus_peak11773_support_7;peakPos=102;supports=Ad2.1|Ad2.16|Ad2.19|Ad2.3|Ad2.5|Ad2.7|Ad2.8
X	Genrich_ATAC	region	26470058	26470716	387.6092584	.	.	gene_id=concensus_peak11774_support_14;peakPos=315;supports=Ad2.1|Ad2.13|Ad2.16|Ad2.17|Ad2.18|Ad2.2|Ad2.22|Ad2.23|Ad2.24|Ad2.3|Ad2.4|Ad2.6|Ad2.7|Ad2.8
X	Genrich_ATAC	region	26728508	26729645	576.5545088	.	.	gene_id=concensus_peak11775_support_14;peakPos=158;supports=Ad2.1|Ad2.13|Ad2.16|Ad2.17|Ad2.18|Ad2.2|Ad2.22|Ad2.24|Ad2.3|Ad2.4|Ad2.5|Ad2.6|Ad2.7|Ad2.8
X	Genrich_ATAC	region	30614730	30615105	311.1331175	.	.	gene_id=concensus_peak11776_support_4;peakPos=112;supports=Ad2.1|Ad2.22|Ad2.4|Ad2.6
X	Genrich_ATAC	region	33724427	33724722	293.9074935	.	.	gene_id=concensus_peak11777_support_4;peakPos=113;supports=Ad2.1|Ad2.22|Ad2.4|Ad2.6
X	Genrich_ATAC	region	34763545	34763964	293.04423	.	.	gene_id=concensus_peak11778_support_3;peakPos=121;supports=Ad2.16|Ad2.17|Ad2.22
X	Genrich_ATAC	region	36270924	36271329	324.6840566	.	.	gene_id=concensus_peak11779_support_12;peakPos=106;supports=Ad2.1|Ad2.13|Ad2.16|Ad2.17|Ad2.18|Ad2.22|Ad2.24|Ad2.3|Ad2.4|Ad2.6|Ad2.7|Ad2.8
X	Genrich_ATAC	region	36424425	36424945	233.9313457	.	.	gene_id=concensus_peak11780_support_3;peakPos=112;supports=Ad2.22|Ad2.4|Ad2.6
X	Genrich_ATAC	region	36989677	36990118	272.4116516	.	.	gene_id=concensus_peak11781_support_5;peakPos=167;supports=Ad2.1|Ad2.16|Ad2.17|Ad2.22|Ad2.6
X	Genrich_ATAC	region	37535912	37536441	317.8704963	.	.	gene_id=concensus_peak11782_support_6;peakPos=168;supports=Ad2.1|Ad2.16|Ad2.17|Ad2.22|Ad2.4|Ad2.6
X	Genrich_ATAC	region	38049565	38049726	291.0643568	.	.	gene_id=concensus_peak11783_support_19;peakPos=67;supports=Ad2.1|Ad2.10|Ad2.11|Ad2.13|Ad2.14|Ad2.15|Ad2.16|Ad2.17|Ad2.18|Ad2.19|Ad2.22|Ad2.23|Ad2.24|Ad2.3|Ad2.4|Ad2.5|Ad2.6|Ad2.7|Ad2.8
X	Genrich_ATAC	region	38928759	38929510	292.2819244	.	.	gene_id=concensus_peak11784_support_5;peakPos=105;supports=Ad2.1|Ad2.17|Ad2.22|Ad2.4|Ad2.6
X	Genrich_ATAC	region	39953299	39953786	249.835031	.	.	gene_id=concensus_peak11785_support_5;peakPos=155;supports=Ad2.17|Ad2.24|Ad2.3|Ad2.4|Ad2.6
X	Genrich_ATAC	region	41488660	41489124	367.528558	.	.	gene_id=concensus_peak11786_support_12;peakPos=98;supports=Ad2.1|Ad2.13|Ad2.16|Ad2.17|Ad2.18|Ad2.22|Ad2.23|Ad2.24|Ad2.4|Ad2.5|Ad2.6|Ad2.8
X	Genrich_ATAC	region	41773750	41774196	258.1698347	.	.	gene_id=concensus_peak11787_support_7;peakPos=104;supports=Ad2.1|Ad2.16|Ad2.17|Ad2.22|Ad2.24|Ad2.4|Ad2.6
X	Genrich_ATAC	region	41835433	41835958	312.7416765	.	.	gene_id=concensus_peak11788_support_4;peakPos=124;supports=Ad2.16|Ad2.17|Ad2.4|Ad2.6
X	Genrich_ATAC	region	41851786	41852442	307.328495	.	.	gene_id=concensus_peak11789_support_4;peakPos=119;supports=Ad2.1|Ad2.17|Ad2.4|Ad2.6
X	Genrich_ATAC	region	42077938	42078601	283.012314	.	.	gene_id=concensus_peak11790_support_5;peakPos=114;supports=Ad2.1|Ad2.16|Ad2.17|Ad2.4|Ad2.6
X	Genrich_ATAC	region	42160140	42160425	248.3971747	.	.	gene_id=concensus_peak11791_support_4;peakPos=121;supports=Ad2.1|Ad2.22|Ad2.4|Ad2.6
X	Genrich_ATAC	region	42174740	42175652	703.6928768	.	.	gene_id=concensus_peak11792_support_16;peakPos=114;supports=Ad2.1|Ad2.10|Ad2.13|Ad2.16|Ad2.17|Ad2.18|Ad2.2|Ad2.22|Ad2.23|Ad2.24|Ad2.3|Ad2.4|Ad2.5|Ad2.6|Ad2.7|Ad2.8
X	Genrich_ATAC	region	42276722	42277132	283.083908	.	.	gene_id=concensus_peak11793_support_5;peakPos=125;supports=Ad2.1|Ad2.17|Ad2.22|Ad2.4|Ad2.6
X	Genrich_ATAC	region	42670394	42671062	371.3051337	.	.	gene_id=concensus_peak11794_support_4;peakPos=110;supports=Ad2.1|Ad2.24|Ad2.4|Ad2.6
X	Genrich_ATAC	region	42703765	42704095	258.8502158	.	.	gene_id=concensus_peak11795_support_4;peakPos=110;supports=Ad2.1|Ad2.17|Ad2.4|Ad2.6
X	Genrich_ATAC	region	42797818	42798181	271.5231964	.	.	gene_id=concensus_peak11796_support_5;peakPos=117;supports=Ad2.1|Ad2.22|Ad2.24|Ad2.4|Ad2.6
X	Genrich_ATAC	region	42846346	42846758	305.7943313	.	.	gene_id=concensus_peak11797_support_10;peakPos=156;supports=Ad2.1|Ad2.13|Ad2.17|Ad2.18|Ad2.22|Ad2.24|Ad2.4|Ad2.5|Ad2.6|Ad2.8
X	Genrich_ATAC	region	42917873	42919305	507.1911371	.	.	gene_id=concensus_peak11798_support_11;peakPos=101;supports=Ad2.1|Ad2.16|Ad2.17|Ad2.18|Ad2.22|Ad2.23|Ad2.24|Ad2.3|Ad2.4|Ad2.5|Ad2.6
X	Genrich_ATAC	region	42975838	42976153	311.849782	.	.	gene_id=concensus_peak11799_support_3;peakPos=153;supports=Ad2.1|Ad2.4|Ad2.6
X	Genrich_ATAC	region	43029405	43029720	300.8152377	.	.	gene_id=concensus_peak11800_support_7;peakPos=195;supports=Ad2.1|Ad2.16|Ad2.17|Ad2.22|Ad2.24|Ad2.4|Ad2.6
X	Genrich_ATAC	region	43115993	43116788	540.7457987	.	.	gene_id=concensus_peak11801_support_6;peakPos=197;supports=Ad2.1|Ad2.16|Ad2.17|Ad2.22|Ad2.4|Ad2.6
X	Genrich_ATAC	region	43150141	43150576	293.4406433	.	.	gene_id=concensus_peak11802_support_3;peakPos=106;supports=Ad2.16|Ad2.17|Ad2.22
X	Genrich_ATAC	region	43207788	43208473	275.3939665	.	.	gene_id=concensus_peak11803_support_4;peakPos=132;supports=Ad2.1|Ad2.16|Ad2.22|Ad2.4
X	Genrich_ATAC	region	43236387	43236982	425.257845	.	.	gene_id=concensus_peak11804_support_15;peakPos=244;supports=Ad2.1|Ad2.13|Ad2.16|Ad2.17|Ad2.18|Ad2.2|Ad2.22|Ad2.23|Ad2.24|Ad2.3|Ad2.4|Ad2.5|Ad2.6|Ad2.7|Ad2.8
X	Genrich_ATAC	region	43327215	43328507	491.8127934	.	.	gene_id=concensus_peak11805_support_16;peakPos=124;supports=Ad2.1|Ad2.10|Ad2.13|Ad2.16|Ad2.17|Ad2.18|Ad2.2|Ad2.22|Ad2.23|Ad2.24|Ad2.3|Ad2.4|Ad2.5|Ad2.6|Ad2.7|Ad2.8
X	Genrich_ATAC	region	43613399	43614120	302.9720781	.	.	gene_id=concensus_peak11806_support_9;peakPos=110;supports=Ad2.1|Ad2.16|Ad2.17|Ad2.22|Ad2.4|Ad2.5|Ad2.6|Ad2.7|Ad2.8
X	Genrich_ATAC	region	43922544	43922866	364.2799987	.	.	gene_id=concensus_peak11807_support_3;peakPos=137;supports=Ad2.22|Ad2.4|Ad2.6
X	Genrich_ATAC	region	45757317	45758493	621.8029822	.	.	gene_id=concensus_peak11808_support_13;peakPos=185;supports=Ad2.1|Ad2.16|Ad2.17|Ad2.2|Ad2.21|Ad2.22|Ad2.23|Ad2.24|Ad2.3|Ad2.4|Ad2.5|Ad2.6|Ad2.8
X	Genrich_ATAC	region	45763266	45764170	268.0849457	.	.	gene_id=concensus_peak11809_support_3;peakPos=118;supports=Ad2.1|Ad2.3|Ad2.4
X	Genrich_ATAC	region	45764382	45765314	361.3004704	.	.	gene_id=concensus_peak11810_support_8;peakPos=102;supports=Ad2.1|Ad2.16|Ad2.17|Ad2.22|Ad2.24|Ad2.3|Ad2.4|Ad2.6
X	Genrich_ATAC	region	45771959	45772591	280.0046283	.	.	gene_id=concensus_peak11811_support_3;peakPos=108;supports=Ad2.1|Ad2.17|Ad2.6
X	Genrich_ATAC	region	45794651	45795719	648.034607	.	.	gene_id=concensus_peak11812_support_4;peakPos=127;supports=Ad2.1|Ad2.16|Ad2.17|Ad2.5
X	Genrich_ATAC	region	45802371	45803043	415.3809615	.	.	gene_id=concensus_peak11813_support_13;peakPos=122;supports=Ad2.1|Ad2.16|Ad2.17|Ad2.18|Ad2.22|Ad2.23|Ad2.24|Ad2.3|Ad2.4|Ad2.5|Ad2.6|Ad2.7|Ad2.8
X	Genrich_ATAC	region	45824998	45826043	320.1882191	.	.	gene_id=concensus_peak11814_support_8;peakPos=125;supports=Ad2.1|Ad2.16|Ad2.17|Ad2.23|Ad2.24|Ad2.3|Ad2.4|Ad2.6
X	Genrich_ATAC	region	45826167	45827130	328.300232	.	.	gene_id=concensus_peak11815_support_4;peakPos=148;supports=Ad2.1|Ad2.3|Ad2.4|Ad2.6
X	Genrich_ATAC	region	45831676	45832674	656.1499786	.	.	gene_id=concensus_peak11816_support_9;peakPos=101;supports=Ad2.1|Ad2.16|Ad2.17|Ad2.23|Ad2.24|Ad2.3|Ad2.4|Ad2.5|Ad2.6
X	Genrich_ATAC	region	45837574	45838955	692.769357	.	.	gene_id=concensus_peak11817_support_12;peakPos=99;supports=Ad2.1|Ad2.16|Ad2.17|Ad2.18|Ad2.22|Ad2.23|Ad2.24|Ad2.3|Ad2.4|Ad2.5|Ad2.6|Ad2.7
X	Genrich_ATAC	region	45843855	45844747	626.287852	.	.	gene_id=concensus_peak11818_support_12;peakPos=112;supports=Ad2.1|Ad2.16|Ad2.17|Ad2.21|Ad2.22|Ad2.23|Ad2.24|Ad2.3|Ad2.4|Ad2.5|Ad2.6|Ad2.8
X	Genrich_ATAC	region	45849890	45850780	633.520535	.	.	gene_id=concensus_peak11819_support_9;peakPos=108;supports=Ad2.1|Ad2.16|Ad2.17|Ad2.22|Ad2.24|Ad2.3|Ad2.4|Ad2.5|Ad2.6
X	Genrich_ATAC	region	45855899	45856997	616.8709343	.	.	gene_id=concensus_peak11820_support_13;peakPos=110;supports=Ad2.1|Ad2.16|Ad2.17|Ad2.18|Ad2.21|Ad2.22|Ad2.23|Ad2.24|Ad2.3|Ad2.4|Ad2.5|Ad2.6|Ad2.7
X	Genrich_ATAC	region	45909371	45909848	376.9375814	.	.	gene_id=concensus_peak11821_support_12;peakPos=110;supports=Ad2.1|Ad2.13|Ad2.16|Ad2.17|Ad2.18|Ad2.22|Ad2.23|Ad2.24|Ad2.3|Ad2.4|Ad2.5|Ad2.6
X	Genrich_ATAC	region	46441345	46442175	374.4652542	.	.	gene_id=concensus_peak11822_support_9;peakPos=120;supports=Ad2.1|Ad2.16|Ad2.17|Ad2.18|Ad2.22|Ad2.24|Ad2.4|Ad2.5|Ad2.6
X	Genrich_ATAC	region	46758313	46758981	555.8437806	.	.	gene_id=concensus_peak11823_support_13;peakPos=117;supports=Ad2.1|Ad2.13|Ad2.16|Ad2.17|Ad2.18|Ad2.22|Ad2.23|Ad2.24|Ad2.3|Ad2.4|Ad2.5|Ad2.6|Ad2.8
X	Genrich_ATAC	region	47571696	47572685	493.8919949	.	.	gene_id=concensus_peak11824_support_9;peakPos=152;supports=Ad2.1|Ad2.16|Ad2.17|Ad2.22|Ad2.24|Ad2.3|Ad2.4|Ad2.5|Ad2.6
X	Genrich_ATAC	region	47576022	47577341	625.4755656	.	.	gene_id=concensus_peak11825_support_9;peakPos=118;supports=Ad2.1|Ad2.16|Ad2.17|Ad2.22|Ad2.24|Ad2.3|Ad2.4|Ad2.5|Ad2.6
X	Genrich_ATAC	region	47615982	47616517	403.916102	.	.	gene_id=concensus_peak11826_support_6;peakPos=104;supports=Ad2.1|Ad2.13|Ad2.5|Ad2.6|Ad2.7|Ad2.8
X	Genrich_ATAC	region	48081883	48082128	249.5019227	.	.	gene_id=concensus_peak11827_support_3;peakPos=107;supports=Ad2.1|Ad2.22|Ad2.4
X	Genrich_ATAC	region	49181715	49197509	1803.178879	.	.	gene_id=concensus_peak11828_support_24;peakPos=1013;supports=Ad2.1|Ad2.10|Ad2.11|Ad2.12|Ad2.13|Ad2.14|Ad2.15|Ad2.16|Ad2.17|Ad2.18|Ad2.19|Ad2.2|Ad2.20|Ad2.21|Ad2.22|Ad2.23|Ad2.24|Ad2.3|Ad2.4|Ad2.5|Ad2.6|Ad2.7|Ad2.8|Ad2.9
X	Genrich_ATAC	region	49197622	49206002	1456.22168	.	.	gene_id=concensus_peak11829_support_24;peakPos=701;supports=Ad2.1|Ad2.10|Ad2.11|Ad2.12|Ad2.13|Ad2.14|Ad2.15|Ad2.16|Ad2.17|Ad2.18|Ad2.19|Ad2.2|Ad2.20|Ad2.21|Ad2.22|Ad2.23|Ad2.24|Ad2.3|Ad2.4|Ad2.5|Ad2.6|Ad2.7|Ad2.8|Ad2.9
X	Genrich_ATAC	region	49980990	49981346	244.4728497	.	.	gene_id=concensus_peak11830_support_3;peakPos=135;supports=Ad2.1|Ad2.4|Ad2.6
X	Genrich_ATAC	region	50303502	50303894	323.87901	.	.	gene_id=concensus_peak11831_support_5;peakPos=130;supports=Ad2.1|Ad2.17|Ad2.22|Ad2.4|Ad2.6
X	Genrich_ATAC	region	50863416	50864552	480.1172637	.	.	gene_id=concensus_peak11832_support_4;peakPos=176;supports=Ad2.1|Ad2.22|Ad2.4|Ad2.6
X	Genrich_ATAC	region	51193857	51194104	282.1181727	.	.	gene_id=concensus_peak11833_support_9;peakPos=90;supports=Ad2.1|Ad2.16|Ad2.17|Ad2.22|Ad2.3|Ad2.4|Ad2.5|Ad2.6|Ad2.8
X	Genrich_ATAC	region	51773130	51773664	388.0912453	.	.	gene_id=concensus_peak11834_support_7;peakPos=102;supports=Ad2.1|Ad2.18|Ad2.22|Ad2.4|Ad2.5|Ad2.6|Ad2.8
X	Genrich_ATAC	region	54823091	54823468	290.3170532	.	.	gene_id=concensus_peak11835_support_5;peakPos=123;supports=Ad2.1|Ad2.17|Ad2.22|Ad2.4|Ad2.6
X	Genrich_ATAC	region	54948040	54948427	306.9823645	.	.	gene_id=concensus_peak11836_support_4;peakPos=157;supports=Ad2.1|Ad2.4|Ad2.5|Ad2.6
X	Genrich_ATAC	region	55770722	55771174	308.8066735	.	.	gene_id=concensus_peak11837_support_6;peakPos=100;supports=Ad2.1|Ad2.22|Ad2.3|Ad2.4|Ad2.6|Ad2.8
X	Genrich_ATAC	region	56173696	56174433	325.1639303	.	.	gene_id=concensus_peak11838_support_3;peakPos=144;supports=Ad2.22|Ad2.4|Ad2.6
X	Genrich_ATAC	region	56319258	56319619	364.3838958	.	.	gene_id=concensus_peak11839_support_5;peakPos=120;supports=Ad2.1|Ad2.22|Ad2.24|Ad2.4|Ad2.6
X	Genrich_ATAC	region	57094547	57094912	427.5585399	.	.	gene_id=concensus_peak11840_support_15;peakPos=164;supports=Ad2.1|Ad2.13|Ad2.16|Ad2.17|Ad2.18|Ad2.2|Ad2.22|Ad2.23|Ad2.24|Ad2.3|Ad2.4|Ad2.5|Ad2.6|Ad2.7|Ad2.8
X	Genrich_ATAC	region	57108238	57108965	279.3423765	.	.	gene_id=concensus_peak11841_support_4;peakPos=208;supports=Ad2.1|Ad2.22|Ad2.4|Ad2.6
X	Genrich_ATAC	region	57132176	57132425	216.541697	.	.	gene_id=concensus_peak11842_support_3;peakPos=121;supports=Ad2.17|Ad2.22|Ad2.4
X	Genrich_ATAC	region	57278378	57278703	329.4062502	.	.	gene_id=concensus_peak11843_support_4;peakPos=131;supports=Ad2.1|Ad2.22|Ad2.4|Ad2.6
X	Genrich_ATAC	region	57382176	57382658	400.4401014	.	.	gene_id=concensus_peak11844_support_8;peakPos=100;supports=Ad2.1|Ad2.16|Ad2.17|Ad2.18|Ad2.22|Ad2.24|Ad2.4|Ad2.6
X	Genrich_ATAC	region	58069420	58069872	324.8214844	.	.	gene_id=concensus_peak11845_support_5;peakPos=100;supports=Ad2.1|Ad2.22|Ad2.3|Ad2.4|Ad2.6
X	Genrich_ATAC	region	58117678	58118155	332.2477324	.	.	gene_id=concensus_peak11846_support_5;peakPos=128;supports=Ad2.1|Ad2.17|Ad2.22|Ad2.4|Ad2.6
X	Genrich_ATAC	region	59920161	59920586	426.9828403	.	.	gene_id=concensus_peak11847_support_12;peakPos=178;supports=Ad2.1|Ad2.13|Ad2.16|Ad2.17|Ad2.18|Ad2.22|Ad2.23|Ad2.24|Ad2.3|Ad2.4|Ad2.6|Ad2.8
X	Genrich_ATAC	region	60426796	60427105	358.2354303	.	.	gene_id=concensus_peak11848_support_6;peakPos=110;supports=Ad2.1|Ad2.17|Ad2.18|Ad2.22|Ad2.4|Ad2.6
X	Genrich_ATAC	region	60794849	60795873	449.279598	.	.	gene_id=concensus_peak11849_support_3;peakPos=114;supports=Ad2.1|Ad2.4|Ad2.6
X	Genrich_ATAC	region	61958316	61958727	314.1328128	.	.	gene_id=concensus_peak11850_support_5;peakPos=104;supports=Ad2.1|Ad2.22|Ad2.24|Ad2.3|Ad2.6
X	Genrich_ATAC	region	61972742	61973031	348.5997657	.	.	gene_id=concensus_peak11851_support_4;peakPos=156;supports=Ad2.1|Ad2.22|Ad2.4|Ad2.6
X	Genrich_ATAC	region	62187052	62187516	415.6352894	.	.	gene_id=concensus_peak11852_support_9;peakPos=116;supports=Ad2.1|Ad2.16|Ad2.17|Ad2.22|Ad2.23|Ad2.3|Ad2.4|Ad2.5|Ad2.6
X	Genrich_ATAC	region	62228576	62228889	317.7719395	.	.	gene_id=concensus_peak11853_support_6;peakPos=119;supports=Ad2.1|Ad2.22|Ad2.3|Ad2.4|Ad2.5|Ad2.6
X	Genrich_ATAC	region	64403708	64404271	523.8154999	.	.	gene_id=concensus_peak11854_support_15;peakPos=128;supports=Ad2.1|Ad2.13|Ad2.16|Ad2.17|Ad2.18|Ad2.2|Ad2.22|Ad2.23|Ad2.24|Ad2.3|Ad2.4|Ad2.5|Ad2.6|Ad2.7|Ad2.8
X	Genrich_ATAC	region	64551667	64551956	348.1676987	.	.	gene_id=concensus_peak11855_support_10;peakPos=97;supports=Ad2.1|Ad2.13|Ad2.16|Ad2.17|Ad2.22|Ad2.3|Ad2.4|Ad2.6|Ad2.7|Ad2.8
X	Genrich_ATAC	region	68281670	68281945	311.7696127	.	.	gene_id=concensus_peak11856_support_3;peakPos=112;supports=Ad2.22|Ad2.4|Ad2.6
X	Genrich_ATAC	region	76149475	76150005	389.3976801	.	.	gene_id=concensus_peak11857_support_11;peakPos=177;supports=Ad2.1|Ad2.13|Ad2.18|Ad2.2|Ad2.22|Ad2.23|Ad2.3|Ad2.4|Ad2.6|Ad2.7|Ad2.8
X	Genrich_ATAC	region	82153012	82153403	407.0803985	.	.	gene_id=concensus_peak11858_support_6;peakPos=100;supports=Ad2.1|Ad2.16|Ad2.17|Ad2.22|Ad2.4|Ad2.6
X	Genrich_ATAC	region	82508357	82508914	381.3007218	.	.	gene_id=concensus_peak11859_support_10;peakPos=118;supports=Ad2.1|Ad2.13|Ad2.17|Ad2.22|Ad2.23|Ad2.3|Ad2.4|Ad2.6|Ad2.7|Ad2.8
X	Genrich_ATAC	region	82776187	82776598	335.9661537	.	.	gene_id=concensus_peak11860_support_13;peakPos=108;supports=Ad2.1|Ad2.13|Ad2.16|Ad2.2|Ad2.22|Ad2.23|Ad2.24|Ad2.3|Ad2.4|Ad2.5|Ad2.6|Ad2.7|Ad2.8
X	Genrich_ATAC	region	82980680	82981247	403.4606718	.	.	gene_id=concensus_peak11861_support_5;peakPos=122;supports=Ad2.1|Ad2.22|Ad2.4|Ad2.5|Ad2.6
X	Genrich_ATAC	region	83032092	83032866	354.9318376	.	.	gene_id=concensus_peak11862_support_10;peakPos=140;supports=Ad2.1|Ad2.16|Ad2.17|Ad2.22|Ad2.23|Ad2.24|Ad2.3|Ad2.4|Ad2.6|Ad2.8
X	Genrich_ATAC	region	83092364	83093016	535.1955363	.	.	gene_id=concensus_peak11863_support_3;peakPos=188;supports=Ad2.1|Ad2.5|Ad2.6
X	Genrich_ATAC	region	83182382	83182830	281.80662	.	.	gene_id=concensus_peak11864_support_3;peakPos=147;supports=Ad2.1|Ad2.4|Ad2.6
X	Genrich_ATAC	region	83764945	83765347	263.435856	.	.	gene_id=concensus_peak11865_support_4;peakPos=101;supports=Ad2.1|Ad2.22|Ad2.4|Ad2.6
X	Genrich_ATAC	region	83886568	83887507	333.4315642	.	.	gene_id=concensus_peak11866_support_4;peakPos=110;supports=Ad2.1|Ad2.19|Ad2.5|Ad2.6
X	Genrich_ATAC	region	84177258	84177666	305.4435805	.	.	gene_id=concensus_peak11867_support_4;peakPos=135;supports=Ad2.1|Ad2.3|Ad2.4|Ad2.6
X	Genrich_ATAC	region	84564748	84565729	584.4267131	.	.	gene_id=concensus_peak11868_support_15;peakPos=173;supports=Ad2.1|Ad2.13|Ad2.16|Ad2.17|Ad2.18|Ad2.2|Ad2.22|Ad2.23|Ad2.24|Ad2.3|Ad2.4|Ad2.5|Ad2.6|Ad2.7|Ad2.8
X	Genrich_ATAC	region	84818578	84818897	260.6400832	.	.	gene_id=concensus_peak11869_support_4;peakPos=109;supports=Ad2.1|Ad2.22|Ad2.4|Ad2.6
X	Genrich_ATAC	region	84871745	84872087	265.2485253	.	.	gene_id=concensus_peak11870_support_3;peakPos=131;supports=Ad2.1|Ad2.4|Ad2.6
X	Genrich_ATAC	region	84936843	84937457	307.115185	.	.	gene_id=concensus_peak11871_support_4;peakPos=163;supports=Ad2.1|Ad2.22|Ad2.4|Ad2.6
X	Genrich_ATAC	region	87217080	87217484	338.3653262	.	.	gene_id=concensus_peak11872_support_5;peakPos=114;supports=Ad2.1|Ad2.17|Ad2.22|Ad2.4|Ad2.6
X	Genrich_ATAC	region	87427051	87427396	265.8856583	.	.	gene_id=concensus_peak11873_support_4;peakPos=160;supports=Ad2.17|Ad2.22|Ad2.4|Ad2.6
X	Genrich_ATAC	region	87575005	87575218	243.4204203	.	.	gene_id=concensus_peak11874_support_3;peakPos=114;supports=Ad2.22|Ad2.4|Ad2.6
X	Genrich_ATAC	region	88074672	88075055	323.5457554	.	.	gene_id=concensus_peak11875_support_8;peakPos=106;supports=Ad2.1|Ad2.16|Ad2.17|Ad2.22|Ad2.24|Ad2.3|Ad2.4|Ad2.6
X	Genrich_ATAC	region	88128898	88129327	211.419795	.	.	gene_id=concensus_peak11876_support_3;peakPos=213;supports=Ad2.16|Ad2.17|Ad2.22
X	Genrich_ATAC	region	88131829	88132293	312.3260924	.	.	gene_id=concensus_peak11877_support_5;peakPos=113;supports=Ad2.1|Ad2.17|Ad2.22|Ad2.4|Ad2.6
X	Genrich_ATAC	region	88138619	88139043	276.0582427	.	.	gene_id=concensus_peak11878_support_3;peakPos=132;supports=Ad2.1|Ad2.4|Ad2.6
X	Genrich_ATAC	region	88548218	88548847	376.5454068	.	.	gene_id=concensus_peak11879_support_9;peakPos=170;supports=Ad2.1|Ad2.16|Ad2.17|Ad2.18|Ad2.22|Ad2.3|Ad2.4|Ad2.6|Ad2.7
X	Genrich_ATAC	region	90105667	90106583	269.7851332	.	.	gene_id=concensus_peak11880_support_4;peakPos=147;supports=Ad2.1|Ad2.17|Ad2.22|Ad2.4
X	Genrich_ATAC	region	91110901	91111427	370.1442973	.	.	gene_id=concensus_peak11881_support_3;peakPos=126;supports=Ad2.1|Ad2.4|Ad2.6
X	Genrich_ATAC	region	91644417	91645539	484.9227788	.	.	gene_id=concensus_peak11882_support_13;peakPos=107;supports=Ad2.1|Ad2.16|Ad2.17|Ad2.18|Ad2.22|Ad2.23|Ad2.24|Ad2.3|Ad2.4|Ad2.5|Ad2.6|Ad2.7|Ad2.8
X	Genrich_ATAC	region	92142500	92143700	374.4934283	.	.	gene_id=concensus_peak11883_support_3;peakPos=256;supports=Ad2.12|Ad2.19|Ad2.3
X	Genrich_ATAC	region	92647730	92648131	273.474846	.	.	gene_id=concensus_peak11884_support_6;peakPos=105;supports=Ad2.1|Ad2.17|Ad2.22|Ad2.3|Ad2.4|Ad2.6
X	Genrich_ATAC	region	92648299	92648798	348.9609133	.	.	gene_id=concensus_peak11885_support_12;peakPos=170;supports=Ad2.1|Ad2.13|Ad2.16|Ad2.17|Ad2.18|Ad2.22|Ad2.3|Ad2.4|Ad2.5|Ad2.6|Ad2.7|Ad2.8
X	Genrich_ATAC	region	94884901	94885218	338.5912018	.	.	gene_id=concensus_peak11886_support_4;peakPos=108;supports=Ad2.1|Ad2.22|Ad2.4|Ad2.6
X	Genrich_ATAC	region	95026750	95036674	1699.924591	.	.	gene_id=concensus_peak11887_support_6;peakPos=1068;supports=Ad2.12|Ad2.13|Ad2.19|Ad2.3|Ad2.4|Ad2.6
X	Genrich_ATAC	region	95036792	95038210	799.2560627	.	.	gene_id=concensus_peak11888_support_3;peakPos=1068;supports=Ad2.12|Ad2.13|Ad2.3
X	Genrich_ATAC	region	95038349	95042293	758.9183879	.	.	gene_id=concensus_peak11889_support_6;peakPos=1046;supports=Ad2.12|Ad2.13|Ad2.19|Ad2.3|Ad2.4|Ad2.6
X	Genrich_ATAC	region	95043177	95044138	295.9387243	.	.	gene_id=concensus_peak11890_support_4;peakPos=166;supports=Ad2.12|Ad2.13|Ad2.4|Ad2.6
X	Genrich_ATAC	region	95046703	95048029	571.7606877	.	.	gene_id=concensus_peak11891_support_6;peakPos=110;supports=Ad2.12|Ad2.13|Ad2.19|Ad2.3|Ad2.4|Ad2.6
X	Genrich_ATAC	region	95091385	95094768	673.673183	.	.	gene_id=concensus_peak11892_support_5;peakPos=1389;supports=Ad2.12|Ad2.13|Ad2.3|Ad2.4|Ad2.6
X	Genrich_ATAC	region	95094936	95096342	405.877125	.	.	gene_id=concensus_peak11893_support_3;peakPos=103;supports=Ad2.12|Ad2.3|Ad2.4
X	Genrich_ATAC	region	95096439	95101431	746.0499308	.	.	gene_id=concensus_peak11894_support_6;peakPos=104;supports=Ad2.12|Ad2.13|Ad2.19|Ad2.3|Ad2.4|Ad2.6
X	Genrich_ATAC	region	95101629	95103000	389.57576	.	.	gene_id=concensus_peak11895_support_4;peakPos=1186;supports=Ad2.12|Ad2.13|Ad2.3|Ad2.6
X	Genrich_ATAC	region	95103030	95108099	940.9080081	.	.	gene_id=concensus_peak11896_support_6;peakPos=112;supports=Ad2.12|Ad2.13|Ad2.19|Ad2.3|Ad2.4|Ad2.6
X	Genrich_ATAC	region	95108205	95109062	347.1217195	.	.	gene_id=concensus_peak11897_support_4;peakPos=124;supports=Ad2.12|Ad2.13|Ad2.3|Ad2.6
X	Genrich_ATAC	region	95109212	95114776	1106.547466	.	.	gene_id=concensus_peak11898_support_5;peakPos=1076;supports=Ad2.12|Ad2.13|Ad2.3|Ad2.4|Ad2.6
X	Genrich_ATAC	region	95115014	95116353	568.5216373	.	.	gene_id=concensus_peak11899_support_4;peakPos=1204;supports=Ad2.12|Ad2.13|Ad2.3|Ad2.6
X	Genrich_ATAC	region	95116438	95121461	1389.278742	.	.	gene_id=concensus_peak11900_support_5;peakPos=2641;supports=Ad2.12|Ad2.13|Ad2.3|Ad2.4|Ad2.6
X	Genrich_ATAC	region	95121609	95123040	537.3944703	.	.	gene_id=concensus_peak11901_support_5;peakPos=133;supports=Ad2.12|Ad2.13|Ad2.3|Ad2.4|Ad2.6
X	Genrich_ATAC	region	95123137	95124553	519.1693666	.	.	gene_id=concensus_peak11902_support_5;peakPos=118;supports=Ad2.12|Ad2.19|Ad2.3|Ad2.4|Ad2.6
X	Genrich_ATAC	region	95124586	95126578	667.605051	.	.	gene_id=concensus_peak11903_support_6;peakPos=1065;supports=Ad2.12|Ad2.13|Ad2.19|Ad2.3|Ad2.4|Ad2.6
X	Genrich_ATAC	region	96950100	96950627	407.2654455	.	.	gene_id=concensus_peak11904_support_8;peakPos=101;supports=Ad2.1|Ad2.17|Ad2.22|Ad2.23|Ad2.4|Ad2.5|Ad2.6|Ad2.8
X	Genrich_ATAC	region	98205992	98206413	350.0052143	.	.	gene_id=concensus_peak11905_support_7;peakPos=214;supports=Ad2.1|Ad2.16|Ad2.17|Ad2.22|Ad2.24|Ad2.4|Ad2.6
X	Genrich_ATAC	region	98405013	98405667	305.545944	.	.	gene_id=concensus_peak11906_support_6;peakPos=121;supports=Ad2.1|Ad2.16|Ad2.17|Ad2.22|Ad2.4|Ad2.6
X	Genrich_ATAC	region	98623701	98624109	252.684082	.	.	gene_id=concensus_peak11907_support_3;peakPos=112;supports=Ad2.1|Ad2.22|Ad2.6
X	Genrich_ATAC	region	98708442	98709371	493.0899571	.	.	gene_id=concensus_peak11908_support_7;peakPos=415;supports=Ad2.1|Ad2.16|Ad2.17|Ad2.22|Ad2.4|Ad2.5|Ad2.6
X	Genrich_ATAC	region	98758026	98758729	470.4126474	.	.	gene_id=concensus_peak11909_support_8;peakPos=110;supports=Ad2.1|Ad2.16|Ad2.17|Ad2.22|Ad2.23|Ad2.3|Ad2.4|Ad2.6
X	Genrich_ATAC	region	101399422	101400138	529.4601198	.	.	gene_id=concensus_peak11910_support_5;peakPos=153;supports=Ad2.1|Ad2.17|Ad2.4|Ad2.5|Ad2.6
X	Genrich_ATAC	region	101477675	101478176	266.4850045	.	.	gene_id=concensus_peak11911_support_4;peakPos=134;supports=Ad2.1|Ad2.22|Ad2.4|Ad2.6
X	Genrich_ATAC	region	101480739	101481022	249.4845398	.	.	gene_id=concensus_peak11912_support_5;peakPos=127;supports=Ad2.1|Ad2.22|Ad2.4|Ad2.6|Ad2.7
X	Genrich_ATAC	region	106435961	106436413	305.7303649	.	.	gene_id=concensus_peak11913_support_11;peakPos=104;supports=Ad2.1|Ad2.17|Ad2.22|Ad2.23|Ad2.24|Ad2.3|Ad2.4|Ad2.5|Ad2.6|Ad2.7|Ad2.8
X	Genrich_ATAC	region	106549654	106550302	397.6951077	.	.	gene_id=concensus_peak11914_support_7;peakPos=191;supports=Ad2.1|Ad2.16|Ad2.17|Ad2.22|Ad2.4|Ad2.5|Ad2.6
X	Genrich_ATAC	region	106708150	106708851	346.5439963	.	.	gene_id=concensus_peak11915_support_3;peakPos=102;supports=Ad2.1|Ad2.17|Ad2.6
X	Genrich_ATAC	region	106973065	106973731	417.2209044	.	.	gene_id=concensus_peak11916_support_4;peakPos=116;supports=Ad2.1|Ad2.22|Ad2.4|Ad2.6
X	Genrich_ATAC	region	107368118	107368853	479.0203113	.	.	gene_id=concensus_peak11917_support_8;peakPos=103;supports=Ad2.1|Ad2.13|Ad2.16|Ad2.17|Ad2.22|Ad2.3|Ad2.4|Ad2.6
X	Genrich_ATAC	region	110248801	110249181	313.695399	.	.	gene_id=concensus_peak11918_support_6;peakPos=127;supports=Ad2.1|Ad2.16|Ad2.17|Ad2.22|Ad2.4|Ad2.6
X	Genrich_ATAC	region	110785576	110785861	249.908676	.	.	gene_id=concensus_peak11919_support_3;peakPos=115;supports=Ad2.1|Ad2.17|Ad2.6
X	Genrich_ATAC	region	110792806	110793501	339.1796437	.	.	gene_id=concensus_peak11920_support_7;peakPos=109;supports=Ad2.1|Ad2.16|Ad2.17|Ad2.22|Ad2.3|Ad2.4|Ad2.6
X	Genrich_ATAC	region	110811148	110811666	254.7144547	.	.	gene_id=concensus_peak11921_support_6;peakPos=107;supports=Ad2.1|Ad2.16|Ad2.17|Ad2.22|Ad2.4|Ad2.6
X	Genrich_ATAC	region	110813581	110814255	384.6447042	.	.	gene_id=concensus_peak11922_support_6;peakPos=109;supports=Ad2.1|Ad2.16|Ad2.17|Ad2.22|Ad2.4|Ad2.6
X	Genrich_ATAC	region	110834238	110835109	409.7110628	.	.	gene_id=concensus_peak11923_support_5;peakPos=326;supports=Ad2.16|Ad2.17|Ad2.22|Ad2.4|Ad2.6
X	Genrich_ATAC	region	110873179	110873591	301.1986542	.	.	gene_id=concensus_peak11924_support_5;peakPos=113;supports=Ad2.1|Ad2.16|Ad2.17|Ad2.4|Ad2.6
X	Genrich_ATAC	region	110928570	110928828	236.6969873	.	.	gene_id=concensus_peak11925_support_4;peakPos=105;supports=Ad2.17|Ad2.22|Ad2.4|Ad2.6
X	Genrich_ATAC	region	111012602	111013602	356.7259019	.	.	gene_id=concensus_peak11926_support_7;peakPos=128;supports=Ad2.1|Ad2.16|Ad2.17|Ad2.22|Ad2.3|Ad2.4|Ad2.6
X	Genrich_ATAC	region	111158243	111158693	262.8042358	.	.	gene_id=concensus_peak11927_support_5;peakPos=104;supports=Ad2.1|Ad2.16|Ad2.17|Ad2.22|Ad2.6
X	Genrich_ATAC	region	111974382	111974751	303.255905	.	.	gene_id=concensus_peak11928_support_4;peakPos=146;supports=Ad2.1|Ad2.22|Ad2.4|Ad2.6
X	Genrich_ATAC	region	112010950	112011454	450.3025973	.	.	gene_id=concensus_peak11929_support_3;peakPos=131;supports=Ad2.1|Ad2.4|Ad2.6
X	Genrich_ATAC	region	114574825	114575188	358.4044902	.	.	gene_id=concensus_peak11930_support_6;peakPos=112;supports=Ad2.1|Ad2.16|Ad2.22|Ad2.4|Ad2.5|Ad2.6
X	Genrich_ATAC	region	115580454	115581001	455.2452131	.	.	gene_id=concensus_peak11931_support_7;peakPos=114;supports=Ad2.1|Ad2.22|Ad2.3|Ad2.4|Ad2.5|Ad2.6|Ad2.8
X	Genrich_ATAC	region	115728242	115728439	286.0642761	.	.	gene_id=concensus_peak11932_support_15;peakPos=91;supports=Ad2.1|Ad2.10|Ad2.16|Ad2.17|Ad2.18|Ad2.19|Ad2.22|Ad2.23|Ad2.24|Ad2.3|Ad2.4|Ad2.5|Ad2.6|Ad2.7|Ad2.8
X	Genrich_ATAC	region	118566711	118566983	364.071511	.	.	gene_id=concensus_peak11933_support_11;peakPos=96;supports=Ad2.1|Ad2.13|Ad2.18|Ad2.2|Ad2.22|Ad2.3|Ad2.4|Ad2.5|Ad2.6|Ad2.7|Ad2.8
X	Genrich_ATAC	region	120360898	120361449	312.9440613	.	.	gene_id=concensus_peak11934_support_6;peakPos=102;supports=Ad2.1|Ad2.16|Ad2.17|Ad2.22|Ad2.4|Ad2.6
X	Genrich_ATAC	region	121620231	121621855	748.7082544	.	.	gene_id=concensus_peak11935_support_12;peakPos=102;supports=Ad2.1|Ad2.16|Ad2.17|Ad2.18|Ad2.22|Ad2.23|Ad2.24|Ad2.3|Ad2.4|Ad2.5|Ad2.6|Ad2.8
X	Genrich_ATAC	region	121776249	121777877	843.2829578	.	.	gene_id=concensus_peak11936_support_12;peakPos=326;supports=Ad2.1|Ad2.13|Ad2.16|Ad2.17|Ad2.18|Ad2.22|Ad2.23|Ad2.3|Ad2.4|Ad2.5|Ad2.6|Ad2.8
X	Genrich_ATAC	region	122286528	122287109	361.0454643	.	.	gene_id=concensus_peak11937_support_11;peakPos=88;supports=Ad2.1|Ad2.16|Ad2.17|Ad2.22|Ad2.23|Ad2.24|Ad2.3|Ad2.4|Ad2.5|Ad2.6|Ad2.8
X	Genrich_ATAC	region	122535579	122536343	305.5779458	.	.	gene_id=concensus_peak11938_support_4;peakPos=174;supports=Ad2.17|Ad2.22|Ad2.4|Ad2.6
X	Genrich_ATAC	region	122592779	122593069	301.810962	.	.	gene_id=concensus_peak11939_support_5;peakPos=119;supports=Ad2.1|Ad2.22|Ad2.24|Ad2.4|Ad2.6
X	Genrich_ATAC	region	123905794	123906286	510.3584524	.	.	gene_id=concensus_peak11940_support_17;peakPos=119;supports=Ad2.1|Ad2.10|Ad2.13|Ad2.16|Ad2.17|Ad2.18|Ad2.19|Ad2.2|Ad2.22|Ad2.23|Ad2.24|Ad2.3|Ad2.4|Ad2.5|Ad2.6|Ad2.7|Ad2.8
X	Genrich_ATAC	region	123970178	123970523	252.631078	.	.	gene_id=concensus_peak11941_support_3;peakPos=146;supports=Ad2.17|Ad2.4|Ad2.6
X	Genrich_ATAC	region	124257916	124258446	330.9922613	.	.	gene_id=concensus_peak11942_support_12;peakPos=136;supports=Ad2.1|Ad2.16|Ad2.17|Ad2.18|Ad2.22|Ad2.23|Ad2.24|Ad2.3|Ad2.4|Ad2.5|Ad2.6|Ad2.8
X	Genrich_ATAC	region	124369465	124370185	256.6044313	.	.	gene_id=concensus_peak11943_support_4;peakPos=390;supports=Ad2.1|Ad2.16|Ad2.17|Ad2.6
X	Genrich_ATAC	region	124484419	124485429	333.6829923	.	.	gene_id=concensus_peak11944_support_7;peakPos=106;supports=Ad2.1|Ad2.16|Ad2.17|Ad2.22|Ad2.24|Ad2.4|Ad2.6
X	Genrich_ATAC	region	124537027	124537801	333.4588432	.	.	gene_id=concensus_peak11945_support_4;peakPos=103;supports=Ad2.1|Ad2.17|Ad2.22|Ad2.6
X	Genrich_ATAC	region	124657302	124658062	400.0739318	.	.	gene_id=concensus_peak11946_support_10;peakPos=240;supports=Ad2.1|Ad2.16|Ad2.17|Ad2.18|Ad2.22|Ad2.24|Ad2.3|Ad2.4|Ad2.6|Ad2.8
X	Genrich_ATAC	region	124662331	124663081	279.7637998	.	.	gene_id=concensus_peak11947_support_8;peakPos=113;supports=Ad2.1|Ad2.17|Ad2.22|Ad2.3|Ad2.4|Ad2.5|Ad2.6|Ad2.8
X	Genrich_ATAC	region	124694097	124695127	328.25531	.	.	gene_id=concensus_peak11948_support_3;peakPos=268;supports=Ad2.1|Ad2.4|Ad2.6
X	Genrich_ATAC	region	124870415	124870760	326.6047413	.	.	gene_id=concensus_peak11949_support_6;peakPos=109;supports=Ad2.1|Ad2.17|Ad2.22|Ad2.24|Ad2.4|Ad2.6
X	Genrich_ATAC	region	124875047	124875638	370.3661872	.	.	gene_id=concensus_peak11950_support_9;peakPos=121;supports=Ad2.1|Ad2.16|Ad2.17|Ad2.18|Ad2.22|Ad2.24|Ad2.3|Ad2.4|Ad2.6
X	Genrich_ATAC	region	124885024	124886106	700.850985	.	.	gene_id=concensus_peak11951_support_14;peakPos=160;supports=Ad2.1|Ad2.10|Ad2.13|Ad2.16|Ad2.17|Ad2.18|Ad2.22|Ad2.23|Ad2.24|Ad2.3|Ad2.4|Ad2.5|Ad2.6|Ad2.8
X	Genrich_ATAC	region	124920647	124921339	355.1332533	.	.	gene_id=concensus_peak11952_support_9;peakPos=166;supports=Ad2.1|Ad2.16|Ad2.17|Ad2.18|Ad2.22|Ad2.24|Ad2.3|Ad2.4|Ad2.6
X	Genrich_ATAC	region	124926758	124927292	275.5598753	.	.	gene_id=concensus_peak11953_support_3;peakPos=184;supports=Ad2.1|Ad2.22|Ad2.6
X	Genrich_ATAC	region	124937464	124937981	303.330241	.	.	gene_id=concensus_peak11954_support_3;peakPos=155;supports=Ad2.17|Ad2.22|Ad2.4
X	Genrich_ATAC	region	124952262	124952626	305.1496643	.	.	gene_id=concensus_peak11955_support_10;peakPos=102;supports=Ad2.1|Ad2.16|Ad2.17|Ad2.18|Ad2.22|Ad2.24|Ad2.3|Ad2.4|Ad2.6|Ad2.8
X	Genrich_ATAC	region	125040299	125041173	347.4193099	.	.	gene_id=concensus_peak11956_support_9;peakPos=128;supports=Ad2.1|Ad2.16|Ad2.17|Ad2.22|Ad2.23|Ad2.24|Ad2.4|Ad2.6|Ad2.8
X	Genrich_ATAC	region	125218430	125218971	317.7048245	.	.	gene_id=concensus_peak11957_support_8;peakPos=119;supports=Ad2.1|Ad2.16|Ad2.17|Ad2.18|Ad2.22|Ad2.24|Ad2.4|Ad2.6
X	Genrich_ATAC	region	125280756	125281123	357.7887776	.	.	gene_id=concensus_peak11958_support_9;peakPos=178;supports=Ad2.1|Ad2.16|Ad2.17|Ad2.22|Ad2.23|Ad2.24|Ad2.3|Ad2.4|Ad2.6
X	Genrich_ATAC	region	125353805	125354470	304.082968	.	.	gene_id=concensus_peak11959_support_5;peakPos=107;supports=Ad2.1|Ad2.17|Ad2.22|Ad2.4|Ad2.6
X	Genrich_ATAC	region	125383128	125383537	376.3186265	.	.	gene_id=concensus_peak11960_support_4;peakPos=116;supports=Ad2.1|Ad2.22|Ad2.4|Ad2.6
X	Genrich_ATAC	region	125485069	125485398	304.6172317	.	.	gene_id=concensus_peak11961_support_9;peakPos=100;supports=Ad2.1|Ad2.16|Ad2.17|Ad2.18|Ad2.22|Ad2.24|Ad2.4|Ad2.5|Ad2.6
X	Genrich_ATAC	region	125536407	125536813	388.6706599	.	.	gene_id=concensus_peak11962_support_8;peakPos=115;supports=Ad2.1|Ad2.16|Ad2.17|Ad2.22|Ad2.23|Ad2.3|Ad2.4|Ad2.6
X	Genrich_ATAC	region	125863112	125863392	329.9243573	.	.	gene_id=concensus_peak11963_support_3;peakPos=123;supports=Ad2.22|Ad2.3|Ad2.4
X	Genrich_ATAC	region	125929189	125934951	3101.561065	.	.	gene_id=concensus_peak11964_support_24;peakPos=511;supports=Ad2.1|Ad2.10|Ad2.11|Ad2.12|Ad2.13|Ad2.14|Ad2.15|Ad2.16|Ad2.17|Ad2.18|Ad2.19|Ad2.2|Ad2.20|Ad2.21|Ad2.22|Ad2.23|Ad2.24|Ad2.3|Ad2.4|Ad2.5|Ad2.6|Ad2.7|Ad2.8|Ad2.9
X	Genrich_ATAC	region	125935056	125935438	514.8551674	.	.	gene_id=concensus_peak11965_support_20;peakPos=106;supports=Ad2.1|Ad2.10|Ad2.11|Ad2.12|Ad2.14|Ad2.15|Ad2.16|Ad2.17|Ad2.18|Ad2.19|Ad2.20|Ad2.21|Ad2.22|Ad2.23|Ad2.24|Ad2.5|Ad2.6|Ad2.7|Ad2.8|Ad2.9
X	Genrich_ATAC	region	125935556	125939561	3652.013702	.	.	gene_id=concensus_peak11966_support_24;peakPos=783;supports=Ad2.1|Ad2.10|Ad2.11|Ad2.12|Ad2.13|Ad2.14|Ad2.15|Ad2.16|Ad2.17|Ad2.18|Ad2.19|Ad2.2|Ad2.20|Ad2.21|Ad2.22|Ad2.23|Ad2.24|Ad2.3|Ad2.4|Ad2.5|Ad2.6|Ad2.7|Ad2.8|Ad2.9
Y	Genrich_ATAC	region	192511	195472	6416.091152	.	.	gene_id=concensus_peak11967_support_24;peakPos=1913;supports=Ad2.1|Ad2.10|Ad2.11|Ad2.12|Ad2.13|Ad2.14|Ad2.15|Ad2.16|Ad2.17|Ad2.18|Ad2.19|Ad2.2|Ad2.20|Ad2.21|Ad2.22|Ad2.23|Ad2.24|Ad2.3|Ad2.4|Ad2.5|Ad2.6|Ad2.7|Ad2.8|Ad2.9
Y	Genrich_ATAC	region	3368568	3369392	457.3806377	.	.	gene_id=concensus_peak11968_support_17;peakPos=125;supports=Ad2.1|Ad2.10|Ad2.13|Ad2.14|Ad2.16|Ad2.17|Ad2.18|Ad2.2|Ad2.22|Ad2.23|Ad2.24|Ad2.3|Ad2.4|Ad2.5|Ad2.6|Ad2.7|Ad2.8
Y	Genrich_ATAC	region	5600862	5601404	379.7225494	.	.	gene_id=concensus_peak11969_support_19;peakPos=107;supports=Ad2.1|Ad2.10|Ad2.11|Ad2.12|Ad2.13|Ad2.16|Ad2.17|Ad2.18|Ad2.19|Ad2.2|Ad2.20|Ad2.22|Ad2.23|Ad2.24|Ad2.3|Ad2.4|Ad2.6|Ad2.7|Ad2.8
Y	Genrich_ATAC	region	6995641	6996122	300.8439676	.	.	gene_id=concensus_peak11970_support_8;peakPos=114;supports=Ad2.1|Ad2.16|Ad2.17|Ad2.22|Ad2.24|Ad2.3|Ad2.4|Ad2.6
Y	Genrich_ATAC	region	6996174	6996574	304.3762931	.	.	gene_id=concensus_peak11971_support_8;peakPos=132;supports=Ad2.1|Ad2.16|Ad2.17|Ad2.18|Ad2.22|Ad2.3|Ad2.4|Ad2.6
Y	Genrich_ATAC	region	7336331	7336768	631.2680397	.	.	gene_id=concensus_peak11972_support_24;peakPos=103;supports=Ad2.1|Ad2.10|Ad2.11|Ad2.12|Ad2.13|Ad2.14|Ad2.15|Ad2.16|Ad2.17|Ad2.18|Ad2.19|Ad2.2|Ad2.20|Ad2.21|Ad2.22|Ad2.23|Ad2.24|Ad2.3|Ad2.4|Ad2.5|Ad2.6|Ad2.7|Ad2.8|Ad2.9
Y	Genrich_ATAC	region	7336873	7340383	1763.494164	.	.	gene_id=concensus_peak11973_support_24;peakPos=333;supports=Ad2.1|Ad2.10|Ad2.11|Ad2.12|Ad2.13|Ad2.14|Ad2.15|Ad2.16|Ad2.17|Ad2.18|Ad2.19|Ad2.2|Ad2.20|Ad2.21|Ad2.22|Ad2.23|Ad2.24|Ad2.3|Ad2.4|Ad2.5|Ad2.6|Ad2.7|Ad2.8|Ad2.9
Y	Genrich_ATAC	region	7340857	7342406	1941.129197	.	.	gene_id=concensus_peak11974_support_24;peakPos=524;supports=Ad2.1|Ad2.10|Ad2.11|Ad2.12|Ad2.13|Ad2.14|Ad2.15|Ad2.16|Ad2.17|Ad2.18|Ad2.19|Ad2.2|Ad2.20|Ad2.21|Ad2.22|Ad2.23|Ad2.24|Ad2.3|Ad2.4|Ad2.5|Ad2.6|Ad2.7|Ad2.8|Ad2.9
Y	Genrich_ATAC	region	7349205	7350779	2440.989003	.	.	gene_id=concensus_peak11975_support_24;peakPos=597;supports=Ad2.1|Ad2.10|Ad2.11|Ad2.12|Ad2.13|Ad2.14|Ad2.15|Ad2.16|Ad2.17|Ad2.18|Ad2.19|Ad2.2|Ad2.20|Ad2.21|Ad2.22|Ad2.23|Ad2.24|Ad2.3|Ad2.4|Ad2.5|Ad2.6|Ad2.7|Ad2.8|Ad2.9
Y	Genrich_ATAC	region	7350979	7352140	778.1263388	.	.	gene_id=concensus_peak11976_support_24;peakPos=111;supports=Ad2.1|Ad2.10|Ad2.11|Ad2.12|Ad2.13|Ad2.14|Ad2.15|Ad2.16|Ad2.17|Ad2.18|Ad2.19|Ad2.2|Ad2.20|Ad2.21|Ad2.22|Ad2.23|Ad2.24|Ad2.3|Ad2.4|Ad2.5|Ad2.6|Ad2.7|Ad2.8|Ad2.9
Y	Genrich_ATAC	region	7355968	7356842	650.4006021	.	.	gene_id=concensus_peak11977_support_24;peakPos=114;supports=Ad2.1|Ad2.10|Ad2.11|Ad2.12|Ad2.13|Ad2.14|Ad2.15|Ad2.16|Ad2.17|Ad2.18|Ad2.19|Ad2.2|Ad2.20|Ad2.21|Ad2.22|Ad2.23|Ad2.24|Ad2.3|Ad2.4|Ad2.5|Ad2.6|Ad2.7|Ad2.8|Ad2.9
Y	Genrich_ATAC	region	7356946	7357443	710.1384201	.	.	gene_id=concensus_peak11978_support_24;peakPos=346;supports=Ad2.1|Ad2.10|Ad2.11|Ad2.12|Ad2.13|Ad2.14|Ad2.15|Ad2.16|Ad2.17|Ad2.18|Ad2.19|Ad2.2|Ad2.20|Ad2.21|Ad2.22|Ad2.23|Ad2.24|Ad2.3|Ad2.4|Ad2.5|Ad2.6|Ad2.7|Ad2.8|Ad2.9
Y	Genrich_ATAC	region	7357600	7358820	1471.930444	.	.	gene_id=concensus_peak11979_support_24;peakPos=1083;supports=Ad2.1|Ad2.10|Ad2.11|Ad2.12|Ad2.13|Ad2.14|Ad2.15|Ad2.16|Ad2.17|Ad2.18|Ad2.19|Ad2.2|Ad2.20|Ad2.21|Ad2.22|Ad2.23|Ad2.24|Ad2.3|Ad2.4|Ad2.5|Ad2.6|Ad2.7|Ad2.8|Ad2.9
Y	Genrich_ATAC	region	7362732	7365732	1544.796429	.	.	gene_id=concensus_peak11980_support_24;peakPos=124;supports=Ad2.1|Ad2.10|Ad2.11|Ad2.12|Ad2.13|Ad2.14|Ad2.15|Ad2.16|Ad2.17|Ad2.18|Ad2.19|Ad2.2|Ad2.20|Ad2.21|Ad2.22|Ad2.23|Ad2.24|Ad2.3|Ad2.4|Ad2.5|Ad2.6|Ad2.7|Ad2.8|Ad2.9
Y	Genrich_ATAC	region	7377621	7378627	1989.830078	.	.	gene_id=concensus_peak11981_support_24;peakPos=104;supports=Ad2.1|Ad2.10|Ad2.11|Ad2.12|Ad2.13|Ad2.14|Ad2.15|Ad2.16|Ad2.17|Ad2.18|Ad2.19|Ad2.2|Ad2.20|Ad2.21|Ad2.22|Ad2.23|Ad2.24|Ad2.3|Ad2.4|Ad2.5|Ad2.6|Ad2.7|Ad2.8|Ad2.9
Y	Genrich_ATAC	region	7378754	7379100	502.936957	.	.	gene_id=concensus_peak11982_support_24;peakPos=102;supports=Ad2.1|Ad2.10|Ad2.11|Ad2.12|Ad2.13|Ad2.14|Ad2.15|Ad2.16|Ad2.17|Ad2.18|Ad2.19|Ad2.2|Ad2.20|Ad2.21|Ad2.22|Ad2.23|Ad2.24|Ad2.3|Ad2.4|Ad2.5|Ad2.6|Ad2.7|Ad2.8|Ad2.9
Y	Genrich_ATAC	region	7379221	7381059	1102.692657	.	.	gene_id=concensus_peak11983_support_24;peakPos=266;supports=Ad2.1|Ad2.10|Ad2.11|Ad2.12|Ad2.13|Ad2.14|Ad2.15|Ad2.16|Ad2.17|Ad2.18|Ad2.19|Ad2.2|Ad2.20|Ad2.21|Ad2.22|Ad2.23|Ad2.24|Ad2.3|Ad2.4|Ad2.5|Ad2.6|Ad2.7|Ad2.8|Ad2.9
Y	Genrich_ATAC	region	7381259	7382725	1484.985648	.	.	gene_id=concensus_peak11984_support_24;peakPos=453;supports=Ad2.1|Ad2.10|Ad2.11|Ad2.12|Ad2.13|Ad2.14|Ad2.15|Ad2.16|Ad2.17|Ad2.18|Ad2.19|Ad2.2|Ad2.20|Ad2.21|Ad2.22|Ad2.23|Ad2.24|Ad2.3|Ad2.4|Ad2.5|Ad2.6|Ad2.7|Ad2.8|Ad2.9
Y	Genrich_ATAC	region	7382883	7383221	268.2209418	.	.	gene_id=concensus_peak11985_support_17;peakPos=105;supports=Ad2.10|Ad2.11|Ad2.12|Ad2.13|Ad2.15|Ad2.16|Ad2.18|Ad2.19|Ad2.20|Ad2.21|Ad2.22|Ad2.23|Ad2.24|Ad2.3|Ad2.5|Ad2.6|Ad2.9
Y	Genrich_ATAC	region	7393120	7394857	2077.195735	.	.	gene_id=concensus_peak11986_support_24;peakPos=630;supports=Ad2.1|Ad2.10|Ad2.11|Ad2.12|Ad2.13|Ad2.14|Ad2.15|Ad2.16|Ad2.17|Ad2.18|Ad2.19|Ad2.2|Ad2.20|Ad2.21|Ad2.22|Ad2.23|Ad2.24|Ad2.3|Ad2.4|Ad2.5|Ad2.6|Ad2.7|Ad2.8|Ad2.9
Y	Genrich_ATAC	region	7395151	7397243	1746.205551	.	.	gene_id=concensus_peak11987_support_24;peakPos=726;supports=Ad2.1|Ad2.10|Ad2.11|Ad2.12|Ad2.13|Ad2.14|Ad2.15|Ad2.16|Ad2.17|Ad2.18|Ad2.19|Ad2.2|Ad2.20|Ad2.21|Ad2.22|Ad2.23|Ad2.24|Ad2.3|Ad2.4|Ad2.5|Ad2.6|Ad2.7|Ad2.8|Ad2.9
Y	Genrich_ATAC	region	7403857	7405270	673.9534507	.	.	gene_id=concensus_peak11988_support_24;peakPos=112;supports=Ad2.1|Ad2.10|Ad2.11|Ad2.12|Ad2.13|Ad2.14|Ad2.15|Ad2.16|Ad2.17|Ad2.18|Ad2.19|Ad2.2|Ad2.20|Ad2.21|Ad2.22|Ad2.23|Ad2.24|Ad2.3|Ad2.4|Ad2.5|Ad2.6|Ad2.7|Ad2.8|Ad2.9
Y	Genrich_ATAC	region	7405431	7406162	562.1614706	.	.	gene_id=concensus_peak11989_support_24;peakPos=100;supports=Ad2.1|Ad2.10|Ad2.11|Ad2.12|Ad2.13|Ad2.14|Ad2.15|Ad2.16|Ad2.17|Ad2.18|Ad2.19|Ad2.2|Ad2.20|Ad2.21|Ad2.22|Ad2.23|Ad2.24|Ad2.3|Ad2.4|Ad2.5|Ad2.6|Ad2.7|Ad2.8|Ad2.9
Y	Genrich_ATAC	region	8003843	8004854	1544.370414	.	.	gene_id=concensus_peak11990_support_24;peakPos=336;supports=Ad2.1|Ad2.10|Ad2.11|Ad2.12|Ad2.13|Ad2.14|Ad2.15|Ad2.16|Ad2.17|Ad2.18|Ad2.19|Ad2.2|Ad2.20|Ad2.21|Ad2.22|Ad2.23|Ad2.24|Ad2.3|Ad2.4|Ad2.5|Ad2.6|Ad2.7|Ad2.8|Ad2.9
Y	Genrich_ATAC	region	8005062	8009850	5264.931141	.	.	gene_id=concensus_peak11991_support_24;peakPos=1468;supports=Ad2.1|Ad2.10|Ad2.11|Ad2.12|Ad2.13|Ad2.14|Ad2.15|Ad2.16|Ad2.17|Ad2.18|Ad2.19|Ad2.2|Ad2.20|Ad2.21|Ad2.22|Ad2.23|Ad2.24|Ad2.3|Ad2.4|Ad2.5|Ad2.6|Ad2.7|Ad2.8|Ad2.9
Y	Genrich_ATAC	region	8009979	8010133	267.7410425	.	.	gene_id=concensus_peak11992_support_20;peakPos=102;supports=Ad2.1|Ad2.10|Ad2.11|Ad2.12|Ad2.13|Ad2.14|Ad2.15|Ad2.17|Ad2.18|Ad2.19|Ad2.20|Ad2.21|Ad2.23|Ad2.3|Ad2.4|Ad2.5|Ad2.6|Ad2.7|Ad2.8|Ad2.9
Y	Genrich_ATAC	region	8010373	8017585	11636.20527	.	.	gene_id=concensus_peak11993_support_24;peakPos=696;supports=Ad2.1|Ad2.10|Ad2.11|Ad2.12|Ad2.13|Ad2.14|Ad2.15|Ad2.16|Ad2.17|Ad2.18|Ad2.19|Ad2.2|Ad2.20|Ad2.21|Ad2.22|Ad2.23|Ad2.24|Ad2.3|Ad2.4|Ad2.5|Ad2.6|Ad2.7|Ad2.8|Ad2.9
Y	Genrich_ATAC	region	8374328	8375611	3487.322103	.	.	gene_id=concensus_peak11994_support_24;peakPos=373;supports=Ad2.1|Ad2.10|Ad2.11|Ad2.12|Ad2.13|Ad2.14|Ad2.15|Ad2.16|Ad2.17|Ad2.18|Ad2.19|Ad2.2|Ad2.20|Ad2.21|Ad2.22|Ad2.23|Ad2.24|Ad2.3|Ad2.4|Ad2.5|Ad2.6|Ad2.7|Ad2.8|Ad2.9
Y	Genrich_ATAC	region	8382973	8386812	11669.10079	.	.	gene_id=concensus_peak11995_support_24;peakPos=1177;supports=Ad2.1|Ad2.10|Ad2.11|Ad2.12|Ad2.13|Ad2.14|Ad2.15|Ad2.16|Ad2.17|Ad2.18|Ad2.19|Ad2.2|Ad2.20|Ad2.21|Ad2.22|Ad2.23|Ad2.24|Ad2.3|Ad2.4|Ad2.5|Ad2.6|Ad2.7|Ad2.8|Ad2.9
Y	Genrich_ATAC	region	8582867	8589465	12597.24439	.	.	gene_id=concensus_peak11996_support_24;peakPos=2607;supports=Ad2.1|Ad2.10|Ad2.11|Ad2.12|Ad2.13|Ad2.14|Ad2.15|Ad2.16|Ad2.17|Ad2.18|Ad2.19|Ad2.2|Ad2.20|Ad2.21|Ad2.22|Ad2.23|Ad2.24|Ad2.3|Ad2.4|Ad2.5|Ad2.6|Ad2.7|Ad2.8|Ad2.9
Y	Genrich_ATAC	region	9374670	9374989	341.8115233	.	.	gene_id=concensus_peak11997_support_4;peakPos=103;supports=Ad2.1|Ad2.22|Ad2.4|Ad2.6
Y	Genrich_ATAC	region	9874547	9875714	425.086321	.	.	gene_id=concensus_peak11998_support_6;peakPos=113;supports=Ad2.1|Ad2.17|Ad2.22|Ad2.4|Ad2.5|Ad2.6
Y	Genrich_ATAC	region	10385239	10385917	507.1986267	.	.	gene_id=concensus_peak11999_support_15;peakPos=116;supports=Ad2.1|Ad2.13|Ad2.16|Ad2.17|Ad2.18|Ad2.2|Ad2.22|Ad2.23|Ad2.24|Ad2.3|Ad2.4|Ad2.5|Ad2.6|Ad2.7|Ad2.8
Y	Genrich_ATAC	region	22463531	22464735	323.3963012	.	.	gene_id=concensus_peak12000_support_5;peakPos=114;supports=Ad2.14|Ad2.19|Ad2.20|Ad2.21|Ad2.6
Y	Genrich_ATAC	region	24408594	24408914	371.2971102	.	.	gene_id=concensus_peak12001_support_24;peakPos=116;supports=Ad2.1|Ad2.10|Ad2.11|Ad2.12|Ad2.13|Ad2.14|Ad2.15|Ad2.16|Ad2.17|Ad2.18|Ad2.19|Ad2.2|Ad2.20|Ad2.21|Ad2.22|Ad2.23|Ad2.24|Ad2.3|Ad2.4|Ad2.5|Ad2.6|Ad2.7|Ad2.8|Ad2.9
Y	Genrich_ATAC	region	25241815	25245497	20817.27291	.	.	gene_id=concensus_peak12002_support_24;peakPos=2820;supports=Ad2.1|Ad2.10|Ad2.11|Ad2.12|Ad2.13|Ad2.14|Ad2.15|Ad2.16|Ad2.17|Ad2.18|Ad2.19|Ad2.2|Ad2.20|Ad2.21|Ad2.22|Ad2.23|Ad2.24|Ad2.3|Ad2.4|Ad2.5|Ad2.6|Ad2.7|Ad2.8|Ad2.9
Y	Genrich_ATAC	region	25258902	25261024	9936.731689	.	.	gene_id=concensus_peak12003_support_24;peakPos=1597;supports=Ad2.1|Ad2.10|Ad2.11|Ad2.12|Ad2.13|Ad2.14|Ad2.15|Ad2.16|Ad2.17|Ad2.18|Ad2.19|Ad2.2|Ad2.20|Ad2.21|Ad2.22|Ad2.23|Ad2.24|Ad2.3|Ad2.4|Ad2.5|Ad2.6|Ad2.7|Ad2.8|Ad2.9
Y	Genrich_ATAC	region	25261669	25262019	690.5128263	.	.	gene_id=concensus_peak12004_support_24;peakPos=197;supports=Ad2.1|Ad2.10|Ad2.11|Ad2.12|Ad2.13|Ad2.14|Ad2.15|Ad2.16|Ad2.17|Ad2.18|Ad2.19|Ad2.2|Ad2.20|Ad2.21|Ad2.22|Ad2.23|Ad2.24|Ad2.3|Ad2.4|Ad2.5|Ad2.6|Ad2.7|Ad2.8|Ad2.9
Y	Genrich_ATAC	region	25272582	25273167	790.1593285	.	.	gene_id=concensus_peak12005_support_24;peakPos=219;supports=Ad2.1|Ad2.10|Ad2.11|Ad2.12|Ad2.13|Ad2.14|Ad2.15|Ad2.16|Ad2.17|Ad2.18|Ad2.19|Ad2.2|Ad2.20|Ad2.21|Ad2.22|Ad2.23|Ad2.24|Ad2.3|Ad2.4|Ad2.5|Ad2.6|Ad2.7|Ad2.8|Ad2.9
Y	Genrich_ATAC	region	25282090	25283559	1433.568306	.	.	gene_id=concensus_peak12006_support_24;peakPos=206;supports=Ad2.1|Ad2.10|Ad2.11|Ad2.12|Ad2.13|Ad2.14|Ad2.15|Ad2.16|Ad2.17|Ad2.18|Ad2.19|Ad2.2|Ad2.20|Ad2.21|Ad2.22|Ad2.23|Ad2.24|Ad2.3|Ad2.4|Ad2.5|Ad2.6|Ad2.7|Ad2.8|Ad2.9
Y	Genrich_ATAC	region	25284175	25288779	4877.59397	.	.	gene_id=concensus_peak12007_support_24;peakPos=352;supports=Ad2.1|Ad2.10|Ad2.11|Ad2.12|Ad2.13|Ad2.14|Ad2.15|Ad2.16|Ad2.17|Ad2.18|Ad2.19|Ad2.2|Ad2.20|Ad2.21|Ad2.22|Ad2.23|Ad2.24|Ad2.3|Ad2.4|Ad2.5|Ad2.6|Ad2.7|Ad2.8|Ad2.9
Y	Genrich_ATAC	region	25291025	25292423	2328.032893	.	.	gene_id=concensus_peak12008_support_24;peakPos=699;supports=Ad2.1|Ad2.10|Ad2.11|Ad2.12|Ad2.13|Ad2.14|Ad2.15|Ad2.16|Ad2.17|Ad2.18|Ad2.19|Ad2.2|Ad2.20|Ad2.21|Ad2.22|Ad2.23|Ad2.24|Ad2.3|Ad2.4|Ad2.5|Ad2.6|Ad2.7|Ad2.8|Ad2.9
Y	Genrich_ATAC	region	25294414	25295124	760.1945216	.	.	gene_id=concensus_peak12009_support_24;peakPos=288;supports=Ad2.1|Ad2.10|Ad2.11|Ad2.12|Ad2.13|Ad2.14|Ad2.15|Ad2.16|Ad2.17|Ad2.18|Ad2.19|Ad2.2|Ad2.20|Ad2.21|Ad2.22|Ad2.23|Ad2.24|Ad2.3|Ad2.4|Ad2.5|Ad2.6|Ad2.7|Ad2.8|Ad2.9
Y	Genrich_ATAC	region	25314303	25315993	1462.755597	.	.	gene_id=concensus_peak12010_support_24;peakPos=206;supports=Ad2.1|Ad2.10|Ad2.11|Ad2.12|Ad2.13|Ad2.14|Ad2.15|Ad2.16|Ad2.17|Ad2.18|Ad2.19|Ad2.2|Ad2.20|Ad2.21|Ad2.22|Ad2.23|Ad2.24|Ad2.3|Ad2.4|Ad2.5|Ad2.6|Ad2.7|Ad2.8|Ad2.9
Y	Genrich_ATAC	region	25316394	25319690	1107.753262	.	.	gene_id=concensus_peak12011_support_24;peakPos=323;supports=Ad2.1|Ad2.10|Ad2.11|Ad2.12|Ad2.13|Ad2.14|Ad2.15|Ad2.16|Ad2.17|Ad2.18|Ad2.19|Ad2.2|Ad2.20|Ad2.21|Ad2.22|Ad2.23|Ad2.24|Ad2.3|Ad2.4|Ad2.5|Ad2.6|Ad2.7|Ad2.8|Ad2.9
Y	Genrich_ATAC	region	25319827	25321635	4442.776296	.	.	gene_id=concensus_peak12012_support_24;peakPos=197;supports=Ad2.1|Ad2.10|Ad2.11|Ad2.12|Ad2.13|Ad2.14|Ad2.15|Ad2.16|Ad2.17|Ad2.18|Ad2.19|Ad2.2|Ad2.20|Ad2.21|Ad2.22|Ad2.23|Ad2.24|Ad2.3|Ad2.4|Ad2.5|Ad2.6|Ad2.7|Ad2.8|Ad2.9
Y	Genrich_ATAC	region	25323707	25325819	1944.787269	.	.	gene_id=concensus_peak12013_support_24;peakPos=1119;supports=Ad2.1|Ad2.10|Ad2.11|Ad2.12|Ad2.13|Ad2.14|Ad2.15|Ad2.16|Ad2.17|Ad2.18|Ad2.19|Ad2.2|Ad2.20|Ad2.21|Ad2.22|Ad2.23|Ad2.24|Ad2.3|Ad2.4|Ad2.5|Ad2.6|Ad2.7|Ad2.8|Ad2.9
Y	Genrich_ATAC	region	25326103	25327442	1670.932754	.	.	gene_id=concensus_peak12014_support_24;peakPos=428;supports=Ad2.1|Ad2.10|Ad2.11|Ad2.12|Ad2.13|Ad2.14|Ad2.15|Ad2.16|Ad2.17|Ad2.18|Ad2.19|Ad2.2|Ad2.20|Ad2.21|Ad2.22|Ad2.23|Ad2.24|Ad2.3|Ad2.4|Ad2.5|Ad2.6|Ad2.7|Ad2.8|Ad2.9
Y	Genrich_ATAC	region	39790178	39790770	426.1832911	.	.	gene_id=concensus_peak12015_support_12;peakPos=105;supports=Ad2.1|Ad2.13|Ad2.17|Ad2.18|Ad2.2|Ad2.22|Ad2.3|Ad2.4|Ad2.5|Ad2.6|Ad2.7|Ad2.8
Y	Genrich_ATAC	region	40208200	40212646	14193.2585	.	.	gene_id=concensus_peak12016_support_24;peakPos=1955;supports=Ad2.1|Ad2.10|Ad2.11|Ad2.12|Ad2.13|Ad2.14|Ad2.15|Ad2.16|Ad2.17|Ad2.18|Ad2.19|Ad2.2|Ad2.20|Ad2.21|Ad2.22|Ad2.23|Ad2.24|Ad2.3|Ad2.4|Ad2.5|Ad2.6|Ad2.7|Ad2.8|Ad2.9
Y	Genrich_ATAC	region	41231920	41233500	3994.820058	.	.	gene_id=concensus_peak12017_support_24;peakPos=661;supports=Ad2.1|Ad2.10|Ad2.11|Ad2.12|Ad2.13|Ad2.14|Ad2.15|Ad2.16|Ad2.17|Ad2.18|Ad2.19|Ad2.2|Ad2.20|Ad2.21|Ad2.22|Ad2.23|Ad2.24|Ad2.3|Ad2.4|Ad2.5|Ad2.6|Ad2.7|Ad2.8|Ad2.9
Y	Genrich_ATAC	region	41466757	41468940	10525.63269	.	.	gene_id=concensus_peak12018_support_24;peakPos=608;supports=Ad2.1|Ad2.10|Ad2.11|Ad2.12|Ad2.13|Ad2.14|Ad2.15|Ad2.16|Ad2.17|Ad2.18|Ad2.19|Ad2.2|Ad2.20|Ad2.21|Ad2.22|Ad2.23|Ad2.24|Ad2.3|Ad2.4|Ad2.5|Ad2.6|Ad2.7|Ad2.8|Ad2.9
Y	Genrich_ATAC	region	41571705	41578122	10325.53875	.	.	gene_id=concensus_peak12019_support_24;peakPos=558;supports=Ad2.1|Ad2.10|Ad2.11|Ad2.12|Ad2.13|Ad2.14|Ad2.15|Ad2.16|Ad2.17|Ad2.18|Ad2.19|Ad2.2|Ad2.20|Ad2.21|Ad2.22|Ad2.23|Ad2.24|Ad2.3|Ad2.4|Ad2.5|Ad2.6|Ad2.7|Ad2.8|Ad2.9
Y	Genrich_ATAC	region	41578228	41579161	970.5286656	.	.	gene_id=concensus_peak12020_support_24;peakPos=665;supports=Ad2.1|Ad2.10|Ad2.11|Ad2.12|Ad2.13|Ad2.14|Ad2.15|Ad2.16|Ad2.17|Ad2.18|Ad2.19|Ad2.2|Ad2.20|Ad2.21|Ad2.22|Ad2.23|Ad2.24|Ad2.3|Ad2.4|Ad2.5|Ad2.6|Ad2.7|Ad2.8|Ad2.9
Y	Genrich_ATAC	region	41579306	41579763	570.6168632	.	.	gene_id=concensus_peak12021_support_24;peakPos=123;supports=Ad2.1|Ad2.10|Ad2.11|Ad2.12|Ad2.13|Ad2.14|Ad2.15|Ad2.16|Ad2.17|Ad2.18|Ad2.19|Ad2.2|Ad2.20|Ad2.21|Ad2.22|Ad2.23|Ad2.24|Ad2.3|Ad2.4|Ad2.5|Ad2.6|Ad2.7|Ad2.8|Ad2.9
Y	Genrich_ATAC	region	41579908	41580076	331.154995	.	.	gene_id=concensus_peak12022_support_24;peakPos=101;supports=Ad2.1|Ad2.10|Ad2.11|Ad2.12|Ad2.13|Ad2.14|Ad2.15|Ad2.16|Ad2.17|Ad2.18|Ad2.19|Ad2.2|Ad2.20|Ad2.21|Ad2.22|Ad2.23|Ad2.24|Ad2.3|Ad2.4|Ad2.5|Ad2.6|Ad2.7|Ad2.8|Ad2.9
Y	Genrich_ATAC	region	41580327	41580989	1083.336428	.	.	gene_id=concensus_peak12023_support_24;peakPos=212;supports=Ad2.1|Ad2.10|Ad2.11|Ad2.12|Ad2.13|Ad2.14|Ad2.15|Ad2.16|Ad2.17|Ad2.18|Ad2.19|Ad2.2|Ad2.20|Ad2.21|Ad2.22|Ad2.23|Ad2.24|Ad2.3|Ad2.4|Ad2.5|Ad2.6|Ad2.7|Ad2.8|Ad2.9
Y	Genrich_ATAC	region	41581114	41582968	2329.379649	.	.	gene_id=concensus_peak12024_support_24;peakPos=532;supports=Ad2.1|Ad2.10|Ad2.11|Ad2.12|Ad2.13|Ad2.14|Ad2.15|Ad2.16|Ad2.17|Ad2.18|Ad2.19|Ad2.2|Ad2.20|Ad2.21|Ad2.22|Ad2.23|Ad2.24|Ad2.3|Ad2.4|Ad2.5|Ad2.6|Ad2.7|Ad2.8|Ad2.9
Y	Genrich_ATAC	region	41583138	41583735	734.4436494	.	.	gene_id=concensus_peak12025_support_24;peakPos=264;supports=Ad2.1|Ad2.10|Ad2.11|Ad2.12|Ad2.13|Ad2.14|Ad2.15|Ad2.16|Ad2.17|Ad2.18|Ad2.19|Ad2.2|Ad2.20|Ad2.21|Ad2.22|Ad2.23|Ad2.24|Ad2.3|Ad2.4|Ad2.5|Ad2.6|Ad2.7|Ad2.8|Ad2.9
Y	Genrich_ATAC	region	41584190	41587576	4039.540672	.	.	gene_id=concensus_peak12026_support_24;peakPos=115;supports=Ad2.1|Ad2.10|Ad2.11|Ad2.12|Ad2.13|Ad2.14|Ad2.15|Ad2.16|Ad2.17|Ad2.18|Ad2.19|Ad2.2|Ad2.20|Ad2.21|Ad2.22|Ad2.23|Ad2.24|Ad2.3|Ad2.4|Ad2.5|Ad2.6|Ad2.7|Ad2.8|Ad2.9
Y	Genrich_ATAC	region	41587697	41590833	1976.380165	.	.	gene_id=concensus_peak12027_support_24;peakPos=565;supports=Ad2.1|Ad2.10|Ad2.11|Ad2.12|Ad2.13|Ad2.14|Ad2.15|Ad2.16|Ad2.17|Ad2.18|Ad2.19|Ad2.2|Ad2.20|Ad2.21|Ad2.22|Ad2.23|Ad2.24|Ad2.3|Ad2.4|Ad2.5|Ad2.6|Ad2.7|Ad2.8|Ad2.9
Y	Genrich_ATAC	region	41591517	41592349	1516.848887	.	.	gene_id=concensus_peak12028_support_24;peakPos=245;supports=Ad2.1|Ad2.10|Ad2.11|Ad2.12|Ad2.13|Ad2.14|Ad2.15|Ad2.16|Ad2.17|Ad2.18|Ad2.19|Ad2.2|Ad2.20|Ad2.21|Ad2.22|Ad2.23|Ad2.24|Ad2.3|Ad2.4|Ad2.5|Ad2.6|Ad2.7|Ad2.8|Ad2.9
Y	Genrich_ATAC	region	41592566	41592728	320.1849519	.	.	gene_id=concensus_peak12029_support_24;peakPos=44;supports=Ad2.1|Ad2.10|Ad2.11|Ad2.12|Ad2.13|Ad2.14|Ad2.15|Ad2.16|Ad2.17|Ad2.18|Ad2.19|Ad2.2|Ad2.20|Ad2.21|Ad2.22|Ad2.23|Ad2.24|Ad2.3|Ad2.4|Ad2.5|Ad2.6|Ad2.7|Ad2.8|Ad2.9
Y	Genrich_ATAC	region	41592849	41594500	1160.137081	.	.	gene_id=concensus_peak12030_support_24;peakPos=279;supports=Ad2.1|Ad2.10|Ad2.11|Ad2.12|Ad2.13|Ad2.14|Ad2.15|Ad2.16|Ad2.17|Ad2.18|Ad2.19|Ad2.2|Ad2.20|Ad2.21|Ad2.22|Ad2.23|Ad2.24|Ad2.3|Ad2.4|Ad2.5|Ad2.6|Ad2.7|Ad2.8|Ad2.9
Y	Genrich_ATAC	region	41594746	41595495	1320.587023	.	.	gene_id=concensus_peak12031_support_24;peakPos=120;supports=Ad2.1|Ad2.10|Ad2.11|Ad2.12|Ad2.13|Ad2.14|Ad2.15|Ad2.16|Ad2.17|Ad2.18|Ad2.19|Ad2.2|Ad2.20|Ad2.21|Ad2.22|Ad2.23|Ad2.24|Ad2.3|Ad2.4|Ad2.5|Ad2.6|Ad2.7|Ad2.8|Ad2.9
Y	Genrich_ATAC	region	41595603	41596395	1642.758108	.	.	gene_id=concensus_peak12032_support_24;peakPos=438;supports=Ad2.1|Ad2.10|Ad2.11|Ad2.12|Ad2.13|Ad2.14|Ad2.15|Ad2.16|Ad2.17|Ad2.18|Ad2.19|Ad2.2|Ad2.20|Ad2.21|Ad2.22|Ad2.23|Ad2.24|Ad2.3|Ad2.4|Ad2.5|Ad2.6|Ad2.7|Ad2.8|Ad2.9
Y	Genrich_ATAC	region	41596530	41597396	966.5152715	.	.	gene_id=concensus_peak12033_support_24;peakPos=352;supports=Ad2.1|Ad2.10|Ad2.11|Ad2.12|Ad2.13|Ad2.14|Ad2.15|Ad2.16|Ad2.17|Ad2.18|Ad2.19|Ad2.2|Ad2.20|Ad2.21|Ad2.22|Ad2.23|Ad2.24|Ad2.3|Ad2.4|Ad2.5|Ad2.6|Ad2.7|Ad2.8|Ad2.9
Y	Genrich_ATAC	region	41597558	41598862	1043.46117	.	.	gene_id=concensus_peak12034_support_24;peakPos=620;supports=Ad2.1|Ad2.10|Ad2.11|Ad2.12|Ad2.13|Ad2.14|Ad2.15|Ad2.16|Ad2.17|Ad2.18|Ad2.19|Ad2.2|Ad2.20|Ad2.21|Ad2.22|Ad2.23|Ad2.24|Ad2.3|Ad2.4|Ad2.5|Ad2.6|Ad2.7|Ad2.8|Ad2.9
Y	Genrich_ATAC	region	41598962	41602822	3085.138643	.	.	gene_id=concensus_peak12035_support_24;peakPos=178;supports=Ad2.1|Ad2.10|Ad2.11|Ad2.12|Ad2.13|Ad2.14|Ad2.15|Ad2.16|Ad2.17|Ad2.18|Ad2.19|Ad2.2|Ad2.20|Ad2.21|Ad2.22|Ad2.23|Ad2.24|Ad2.3|Ad2.4|Ad2.5|Ad2.6|Ad2.7|Ad2.8|Ad2.9
Y	Genrich_ATAC	region	41603914	41604999	2482.898509	.	.	gene_id=concensus_peak12036_support_24;peakPos=595;supports=Ad2.1|Ad2.10|Ad2.11|Ad2.12|Ad2.13|Ad2.14|Ad2.15|Ad2.16|Ad2.17|Ad2.18|Ad2.19|Ad2.2|Ad2.20|Ad2.21|Ad2.22|Ad2.23|Ad2.24|Ad2.3|Ad2.4|Ad2.5|Ad2.6|Ad2.7|Ad2.8|Ad2.9
Y	Genrich_ATAC	region	41605118	41605501	792.3208999	.	.	gene_id=concensus_peak12037_support_24;peakPos=131;supports=Ad2.1|Ad2.10|Ad2.11|Ad2.12|Ad2.13|Ad2.14|Ad2.15|Ad2.16|Ad2.17|Ad2.18|Ad2.19|Ad2.2|Ad2.20|Ad2.21|Ad2.22|Ad2.23|Ad2.24|Ad2.3|Ad2.4|Ad2.5|Ad2.6|Ad2.7|Ad2.8|Ad2.9
Y	Genrich_ATAC	region	41605624	41607202	1169.32344	.	.	gene_id=concensus_peak12038_support_24;peakPos=257;supports=Ad2.1|Ad2.10|Ad2.11|Ad2.12|Ad2.13|Ad2.14|Ad2.15|Ad2.16|Ad2.17|Ad2.18|Ad2.19|Ad2.2|Ad2.20|Ad2.21|Ad2.22|Ad2.23|Ad2.24|Ad2.3|Ad2.4|Ad2.5|Ad2.6|Ad2.7|Ad2.8|Ad2.9
Y	Genrich_ATAC	region	41607352	41610052	1312.659404	.	.	gene_id=concensus_peak12039_support_24;peakPos=103;supports=Ad2.1|Ad2.10|Ad2.11|Ad2.12|Ad2.13|Ad2.14|Ad2.15|Ad2.16|Ad2.17|Ad2.18|Ad2.19|Ad2.2|Ad2.20|Ad2.21|Ad2.22|Ad2.23|Ad2.24|Ad2.3|Ad2.4|Ad2.5|Ad2.6|Ad2.7|Ad2.8|Ad2.9
Y	Genrich_ATAC	region	41610167	41611513	2277.666606	.	.	gene_id=concensus_peak12040_support_24;peakPos=1002;supports=Ad2.1|Ad2.10|Ad2.11|Ad2.12|Ad2.13|Ad2.14|Ad2.15|Ad2.16|Ad2.17|Ad2.18|Ad2.19|Ad2.2|Ad2.20|Ad2.21|Ad2.22|Ad2.23|Ad2.24|Ad2.3|Ad2.4|Ad2.5|Ad2.6|Ad2.7|Ad2.8|Ad2.9
Y	Genrich_ATAC	region	41611640	41612571	1790.464213	.	.	gene_id=concensus_peak12041_support_24;peakPos=374;supports=Ad2.1|Ad2.10|Ad2.11|Ad2.12|Ad2.13|Ad2.14|Ad2.15|Ad2.16|Ad2.17|Ad2.18|Ad2.19|Ad2.2|Ad2.20|Ad2.21|Ad2.22|Ad2.23|Ad2.24|Ad2.3|Ad2.4|Ad2.5|Ad2.6|Ad2.7|Ad2.8|Ad2.9
Y	Genrich_ATAC	region	41612668	41617182	3810.909037	.	.	gene_id=concensus_peak12042_support_24;peakPos=128;supports=Ad2.1|Ad2.10|Ad2.11|Ad2.12|Ad2.13|Ad2.14|Ad2.15|Ad2.16|Ad2.17|Ad2.18|Ad2.19|Ad2.2|Ad2.20|Ad2.21|Ad2.22|Ad2.23|Ad2.24|Ad2.3|Ad2.4|Ad2.5|Ad2.6|Ad2.7|Ad2.8|Ad2.9
Y	Genrich_ATAC	region	41617464	41619736	1419.725756	.	.	gene_id=concensus_peak12043_support_24;peakPos=118;supports=Ad2.1|Ad2.10|Ad2.11|Ad2.12|Ad2.13|Ad2.14|Ad2.15|Ad2.16|Ad2.17|Ad2.18|Ad2.19|Ad2.2|Ad2.20|Ad2.21|Ad2.22|Ad2.23|Ad2.24|Ad2.3|Ad2.4|Ad2.5|Ad2.6|Ad2.7|Ad2.8|Ad2.9
Y	Genrich_ATAC	region	41619866	41622917	1858.316506	.	.	gene_id=concensus_peak12044_support_24;peakPos=741;supports=Ad2.1|Ad2.10|Ad2.11|Ad2.12|Ad2.13|Ad2.14|Ad2.15|Ad2.16|Ad2.17|Ad2.18|Ad2.19|Ad2.2|Ad2.20|Ad2.21|Ad2.22|Ad2.23|Ad2.24|Ad2.3|Ad2.4|Ad2.5|Ad2.6|Ad2.7|Ad2.8|Ad2.9
Y	Genrich_ATAC	region	41623102	41623731	1383.247172	.	.	gene_id=concensus_peak12045_support_24;peakPos=505;supports=Ad2.1|Ad2.10|Ad2.11|Ad2.12|Ad2.13|Ad2.14|Ad2.15|Ad2.16|Ad2.17|Ad2.18|Ad2.19|Ad2.2|Ad2.20|Ad2.21|Ad2.22|Ad2.23|Ad2.24|Ad2.3|Ad2.4|Ad2.5|Ad2.6|Ad2.7|Ad2.8|Ad2.9
Y	Genrich_ATAC	region	41623906	41624570	400.9778467	.	.	gene_id=concensus_peak12046_support_22;peakPos=120;supports=Ad2.1|Ad2.10|Ad2.11|Ad2.12|Ad2.13|Ad2.14|Ad2.15|Ad2.16|Ad2.17|Ad2.18|Ad2.19|Ad2.20|Ad2.21|Ad2.22|Ad2.23|Ad2.24|Ad2.3|Ad2.4|Ad2.5|Ad2.7|Ad2.8|Ad2.9
Y	Genrich_ATAC	region	41624782	41625901	1931.784642	.	.	gene_id=concensus_peak12047_support_24;peakPos=224;supports=Ad2.1|Ad2.10|Ad2.11|Ad2.12|Ad2.13|Ad2.14|Ad2.15|Ad2.16|Ad2.17|Ad2.18|Ad2.19|Ad2.2|Ad2.20|Ad2.21|Ad2.22|Ad2.23|Ad2.24|Ad2.3|Ad2.4|Ad2.5|Ad2.6|Ad2.7|Ad2.8|Ad2.9
Y	Genrich_ATAC	region	41626058	41627559	1970.575056	.	.	gene_id=concensus_peak12048_support_24;peakPos=332;supports=Ad2.1|Ad2.10|Ad2.11|Ad2.12|Ad2.13|Ad2.14|Ad2.15|Ad2.16|Ad2.17|Ad2.18|Ad2.19|Ad2.2|Ad2.20|Ad2.21|Ad2.22|Ad2.23|Ad2.24|Ad2.3|Ad2.4|Ad2.5|Ad2.6|Ad2.7|Ad2.8|Ad2.9
Y	Genrich_ATAC	region	41627695	41629087	2446.694845	.	.	gene_id=concensus_peak12049_support_24;peakPos=1057;supports=Ad2.1|Ad2.10|Ad2.11|Ad2.12|Ad2.13|Ad2.14|Ad2.15|Ad2.16|Ad2.17|Ad2.18|Ad2.19|Ad2.2|Ad2.20|Ad2.21|Ad2.22|Ad2.23|Ad2.24|Ad2.3|Ad2.4|Ad2.5|Ad2.6|Ad2.7|Ad2.8|Ad2.9
Y	Genrich_ATAC	region	41629197	41644628	4467.911156	.	.	gene_id=concensus_peak12050_support_24;peakPos=364;supports=Ad2.1|Ad2.10|Ad2.11|Ad2.12|Ad2.13|Ad2.14|Ad2.15|Ad2.16|Ad2.17|Ad2.18|Ad2.19|Ad2.2|Ad2.20|Ad2.21|Ad2.22|Ad2.23|Ad2.24|Ad2.3|Ad2.4|Ad2.5|Ad2.6|Ad2.7|Ad2.8|Ad2.9
Y	Genrich_ATAC	region	41644743	41645142	934.2197928	.	.	gene_id=concensus_peak12051_support_24;peakPos=218;supports=Ad2.1|Ad2.10|Ad2.11|Ad2.12|Ad2.13|Ad2.14|Ad2.15|Ad2.16|Ad2.17|Ad2.18|Ad2.19|Ad2.2|Ad2.20|Ad2.21|Ad2.22|Ad2.23|Ad2.24|Ad2.3|Ad2.4|Ad2.5|Ad2.6|Ad2.7|Ad2.8|Ad2.9
Y	Genrich_ATAC	region	41697052	41698015	448.9795252	.	.	gene_id=concensus_peak12052_support_24;peakPos=245;supports=Ad2.1|Ad2.10|Ad2.11|Ad2.12|Ad2.13|Ad2.14|Ad2.15|Ad2.16|Ad2.17|Ad2.18|Ad2.19|Ad2.2|Ad2.20|Ad2.21|Ad2.22|Ad2.23|Ad2.24|Ad2.3|Ad2.4|Ad2.5|Ad2.6|Ad2.7|Ad2.8|Ad2.9
Y	Genrich_ATAC	region	41773727	41774702	449.8812721	.	.	gene_id=concensus_peak12053_support_23;peakPos=218;supports=Ad2.1|Ad2.10|Ad2.11|Ad2.12|Ad2.13|Ad2.14|Ad2.15|Ad2.16|Ad2.17|Ad2.18|Ad2.19|Ad2.2|Ad2.20|Ad2.21|Ad2.23|Ad2.24|Ad2.3|Ad2.4|Ad2.5|Ad2.6|Ad2.7|Ad2.8|Ad2.9
Y	Genrich_ATAC	region	41776934	41778859	524.8229069	.	.	gene_id=concensus_peak12054_support_24;peakPos=112;supports=Ad2.1|Ad2.10|Ad2.11|Ad2.12|Ad2.13|Ad2.14|Ad2.15|Ad2.16|Ad2.17|Ad2.18|Ad2.19|Ad2.2|Ad2.20|Ad2.21|Ad2.22|Ad2.23|Ad2.24|Ad2.3|Ad2.4|Ad2.5|Ad2.6|Ad2.7|Ad2.8|Ad2.9
Y	Genrich_ATAC	region	41779583	41780402	331.4959945	.	.	gene_id=concensus_peak12055_support_12;peakPos=87;supports=Ad2.10|Ad2.11|Ad2.12|Ad2.13|Ad2.14|Ad2.15|Ad2.19|Ad2.20|Ad2.21|Ad2.24|Ad2.7|Ad2.9
Y	Genrich_ATAC	region	42309824	42315638	3805.03178	.	.	gene_id=concensus_peak12056_support_24;peakPos=364;supports=Ad2.1|Ad2.10|Ad2.11|Ad2.12|Ad2.13|Ad2.14|Ad2.15|Ad2.16|Ad2.17|Ad2.18|Ad2.19|Ad2.2|Ad2.20|Ad2.21|Ad2.22|Ad2.23|Ad2.24|Ad2.3|Ad2.4|Ad2.5|Ad2.6|Ad2.7|Ad2.8|Ad2.9
Y	Genrich_ATAC	region	42323249	42325412	1976.710837	.	.	gene_id=concensus_peak12057_support_24;peakPos=253;supports=Ad2.1|Ad2.10|Ad2.11|Ad2.12|Ad2.13|Ad2.14|Ad2.15|Ad2.16|Ad2.17|Ad2.18|Ad2.19|Ad2.2|Ad2.20|Ad2.21|Ad2.22|Ad2.23|Ad2.24|Ad2.3|Ad2.4|Ad2.5|Ad2.6|Ad2.7|Ad2.8|Ad2.9
Y	Genrich_ATAC	region	42505910	42506043	254.740139	.	.	gene_id=concensus_peak12058_support_4;peakPos=102;supports=Ad2.10|Ad2.19|Ad2.20|Ad2.5
Y	Genrich_ATAC	region	42726359	42728681	9790.353109	.	.	gene_id=concensus_peak12059_support_24;peakPos=1254;supports=Ad2.1|Ad2.10|Ad2.11|Ad2.12|Ad2.13|Ad2.14|Ad2.15|Ad2.16|Ad2.17|Ad2.18|Ad2.19|Ad2.2|Ad2.20|Ad2.21|Ad2.22|Ad2.23|Ad2.24|Ad2.3|Ad2.4|Ad2.5|Ad2.6|Ad2.7|Ad2.8|Ad2.9
Y	Genrich_ATAC	region	42761922	42763436	1760.316393	.	.	gene_id=concensus_peak12060_support_24;peakPos=1083;supports=Ad2.1|Ad2.10|Ad2.11|Ad2.12|Ad2.13|Ad2.14|Ad2.15|Ad2.16|Ad2.17|Ad2.18|Ad2.19|Ad2.2|Ad2.20|Ad2.21|Ad2.22|Ad2.23|Ad2.24|Ad2.3|Ad2.4|Ad2.5|Ad2.6|Ad2.7|Ad2.8|Ad2.9
Y	Genrich_ATAC	region	42763768	42767436	1756.416272	.	.	gene_id=concensus_peak12061_support_24;peakPos=961;supports=Ad2.1|Ad2.10|Ad2.11|Ad2.12|Ad2.13|Ad2.14|Ad2.15|Ad2.16|Ad2.17|Ad2.18|Ad2.19|Ad2.2|Ad2.20|Ad2.21|Ad2.22|Ad2.23|Ad2.24|Ad2.3|Ad2.4|Ad2.5|Ad2.6|Ad2.7|Ad2.8|Ad2.9
Y	Genrich_ATAC	region	42767556	42769486	970.2126433	.	.	gene_id=concensus_peak12062_support_24;peakPos=101;supports=Ad2.1|Ad2.10|Ad2.11|Ad2.12|Ad2.13|Ad2.14|Ad2.15|Ad2.16|Ad2.17|Ad2.18|Ad2.19|Ad2.2|Ad2.20|Ad2.21|Ad2.22|Ad2.23|Ad2.24|Ad2.3|Ad2.4|Ad2.5|Ad2.6|Ad2.7|Ad2.8|Ad2.9
Y	Genrich_ATAC	region	42769595	42771650	1141.18765	.	.	gene_id=concensus_peak12063_support_24;peakPos=227;supports=Ad2.1|Ad2.10|Ad2.11|Ad2.12|Ad2.13|Ad2.14|Ad2.15|Ad2.16|Ad2.17|Ad2.18|Ad2.19|Ad2.2|Ad2.20|Ad2.21|Ad2.22|Ad2.23|Ad2.24|Ad2.3|Ad2.4|Ad2.5|Ad2.6|Ad2.7|Ad2.8|Ad2.9
Y	Genrich_ATAC	region	42771827	42772943	1471.322255	.	.	gene_id=concensus_peak12064_support_24;peakPos=1003;supports=Ad2.1|Ad2.10|Ad2.11|Ad2.12|Ad2.13|Ad2.14|Ad2.15|Ad2.16|Ad2.17|Ad2.18|Ad2.19|Ad2.2|Ad2.20|Ad2.21|Ad2.22|Ad2.23|Ad2.24|Ad2.3|Ad2.4|Ad2.5|Ad2.6|Ad2.7|Ad2.8|Ad2.9
Y	Genrich_ATAC	region	42773050	42773801	566.9862527	.	.	gene_id=concensus_peak12065_support_24;peakPos=185;supports=Ad2.1|Ad2.10|Ad2.11|Ad2.12|Ad2.13|Ad2.14|Ad2.15|Ad2.16|Ad2.17|Ad2.18|Ad2.19|Ad2.2|Ad2.20|Ad2.21|Ad2.22|Ad2.23|Ad2.24|Ad2.3|Ad2.4|Ad2.5|Ad2.6|Ad2.7|Ad2.8|Ad2.9
Y	Genrich_ATAC	region	42774037	42775449	1218.858028	.	.	gene_id=concensus_peak12066_support_24;peakPos=101;supports=Ad2.1|Ad2.10|Ad2.11|Ad2.12|Ad2.13|Ad2.14|Ad2.15|Ad2.16|Ad2.17|Ad2.18|Ad2.19|Ad2.2|Ad2.20|Ad2.21|Ad2.22|Ad2.23|Ad2.24|Ad2.3|Ad2.4|Ad2.5|Ad2.6|Ad2.7|Ad2.8|Ad2.9
Y	Genrich_ATAC	region	42794718	42796229	1801.638648	.	.	gene_id=concensus_peak12067_support_24;peakPos=1091;supports=Ad2.1|Ad2.10|Ad2.11|Ad2.12|Ad2.13|Ad2.14|Ad2.15|Ad2.16|Ad2.17|Ad2.18|Ad2.19|Ad2.2|Ad2.20|Ad2.21|Ad2.22|Ad2.23|Ad2.24|Ad2.3|Ad2.4|Ad2.5|Ad2.6|Ad2.7|Ad2.8|Ad2.9
Y	Genrich_ATAC	region	42796538	42798362	1751.717044	.	.	gene_id=concensus_peak12068_support_24;peakPos=961;supports=Ad2.1|Ad2.10|Ad2.11|Ad2.12|Ad2.13|Ad2.14|Ad2.15|Ad2.16|Ad2.17|Ad2.18|Ad2.19|Ad2.2|Ad2.20|Ad2.21|Ad2.22|Ad2.23|Ad2.24|Ad2.3|Ad2.4|Ad2.5|Ad2.6|Ad2.7|Ad2.8|Ad2.9
Y	Genrich_ATAC	region	42799114	42800231	1841.709112	.	.	gene_id=concensus_peak12069_support_24;peakPos=581;supports=Ad2.1|Ad2.10|Ad2.11|Ad2.12|Ad2.13|Ad2.14|Ad2.15|Ad2.16|Ad2.17|Ad2.18|Ad2.19|Ad2.2|Ad2.20|Ad2.21|Ad2.22|Ad2.23|Ad2.24|Ad2.3|Ad2.4|Ad2.5|Ad2.6|Ad2.7|Ad2.8|Ad2.9
Y	Genrich_ATAC	region	42800352	42804447	1077.163024	.	.	gene_id=concensus_peak12070_support_24;peakPos=103;supports=Ad2.1|Ad2.10|Ad2.11|Ad2.12|Ad2.13|Ad2.14|Ad2.15|Ad2.16|Ad2.17|Ad2.18|Ad2.19|Ad2.2|Ad2.20|Ad2.21|Ad2.22|Ad2.23|Ad2.24|Ad2.3|Ad2.4|Ad2.5|Ad2.6|Ad2.7|Ad2.8|Ad2.9
Y	Genrich_ATAC	region	42804621	42806638	3105.963979	.	.	gene_id=concensus_peak12071_support_24;peakPos=1832;supports=Ad2.1|Ad2.10|Ad2.11|Ad2.12|Ad2.13|Ad2.14|Ad2.15|Ad2.16|Ad2.17|Ad2.18|Ad2.19|Ad2.2|Ad2.20|Ad2.21|Ad2.22|Ad2.23|Ad2.24|Ad2.3|Ad2.4|Ad2.5|Ad2.6|Ad2.7|Ad2.8|Ad2.9
Y	Genrich_ATAC	region	42806785	42807571	840.8872586	.	.	gene_id=concensus_peak12072_support_24;peakPos=139;supports=Ad2.1|Ad2.10|Ad2.11|Ad2.12|Ad2.13|Ad2.14|Ad2.15|Ad2.16|Ad2.17|Ad2.18|Ad2.19|Ad2.2|Ad2.20|Ad2.21|Ad2.22|Ad2.23|Ad2.24|Ad2.3|Ad2.4|Ad2.5|Ad2.6|Ad2.7|Ad2.8|Ad2.9
Y	Genrich_ATAC	region	42815809	42821139	2551.73183	.	.	gene_id=concensus_peak12073_support_24;peakPos=294;supports=Ad2.1|Ad2.10|Ad2.11|Ad2.12|Ad2.13|Ad2.14|Ad2.15|Ad2.16|Ad2.17|Ad2.18|Ad2.19|Ad2.2|Ad2.20|Ad2.21|Ad2.22|Ad2.23|Ad2.24|Ad2.3|Ad2.4|Ad2.5|Ad2.6|Ad2.7|Ad2.8|Ad2.9
Y	Genrich_ATAC	region	42821770	42822592	2944.936595	.	.	gene_id=concensus_peak12074_support_24;peakPos=175;supports=Ad2.1|Ad2.10|Ad2.11|Ad2.12|Ad2.13|Ad2.14|Ad2.15|Ad2.16|Ad2.17|Ad2.18|Ad2.19|Ad2.2|Ad2.20|Ad2.21|Ad2.22|Ad2.23|Ad2.24|Ad2.3|Ad2.4|Ad2.5|Ad2.6|Ad2.7|Ad2.8|Ad2.9
Y	Genrich_ATAC	region	42872504	42875603	12992.01807	.	.	gene_id=concensus_peak12075_support_24;peakPos=1589;supports=Ad2.1|Ad2.10|Ad2.11|Ad2.12|Ad2.13|Ad2.14|Ad2.15|Ad2.16|Ad2.17|Ad2.18|Ad2.19|Ad2.2|Ad2.20|Ad2.21|Ad2.22|Ad2.23|Ad2.24|Ad2.3|Ad2.4|Ad2.5|Ad2.6|Ad2.7|Ad2.8|Ad2.9
Y	Genrich_ATAC	region	42875739	42877302	1705.320208	.	.	gene_id=concensus_peak12076_support_24;peakPos=416;supports=Ad2.1|Ad2.10|Ad2.11|Ad2.12|Ad2.13|Ad2.14|Ad2.15|Ad2.16|Ad2.17|Ad2.18|Ad2.19|Ad2.2|Ad2.20|Ad2.21|Ad2.22|Ad2.23|Ad2.24|Ad2.3|Ad2.4|Ad2.5|Ad2.6|Ad2.7|Ad2.8|Ad2.9
Y	Genrich_ATAC	region	42877710	42880419	2225.162511	.	.	gene_id=concensus_peak12077_support_24;peakPos=116;supports=Ad2.1|Ad2.10|Ad2.11|Ad2.12|Ad2.13|Ad2.14|Ad2.15|Ad2.16|Ad2.17|Ad2.18|Ad2.19|Ad2.2|Ad2.20|Ad2.21|Ad2.22|Ad2.23|Ad2.24|Ad2.3|Ad2.4|Ad2.5|Ad2.6|Ad2.7|Ad2.8|Ad2.9
Y	Genrich_ATAC	region	42880535	42882915	806.019596	.	.	gene_id=concensus_peak12078_support_24;peakPos=117;supports=Ad2.1|Ad2.10|Ad2.11|Ad2.12|Ad2.13|Ad2.14|Ad2.15|Ad2.16|Ad2.17|Ad2.18|Ad2.19|Ad2.2|Ad2.20|Ad2.21|Ad2.22|Ad2.23|Ad2.24|Ad2.3|Ad2.4|Ad2.5|Ad2.6|Ad2.7|Ad2.8|Ad2.9
Y	Genrich_ATAC	region	42883050	42883954	883.4719543	.	.	gene_id=concensus_peak12079_support_24;peakPos=285;supports=Ad2.1|Ad2.10|Ad2.11|Ad2.12|Ad2.13|Ad2.14|Ad2.15|Ad2.16|Ad2.17|Ad2.18|Ad2.19|Ad2.2|Ad2.20|Ad2.21|Ad2.22|Ad2.23|Ad2.24|Ad2.3|Ad2.4|Ad2.5|Ad2.6|Ad2.7|Ad2.8|Ad2.9
Y	Genrich_ATAC	region	42884222	42886270	888.9866727	.	.	gene_id=concensus_peak12080_support_24;peakPos=172;supports=Ad2.1|Ad2.10|Ad2.11|Ad2.12|Ad2.13|Ad2.14|Ad2.15|Ad2.16|Ad2.17|Ad2.18|Ad2.19|Ad2.2|Ad2.20|Ad2.21|Ad2.22|Ad2.23|Ad2.24|Ad2.3|Ad2.4|Ad2.5|Ad2.6|Ad2.7|Ad2.8|Ad2.9
Y	Genrich_ATAC	region	42886414	42886744	339.3519428	.	.	gene_id=concensus_peak12081_support_24;peakPos=103;supports=Ad2.1|Ad2.10|Ad2.11|Ad2.12|Ad2.13|Ad2.14|Ad2.15|Ad2.16|Ad2.17|Ad2.18|Ad2.19|Ad2.2|Ad2.20|Ad2.21|Ad2.22|Ad2.23|Ad2.24|Ad2.3|Ad2.4|Ad2.5|Ad2.6|Ad2.7|Ad2.8|Ad2.9
Y	Genrich_ATAC	region	42887584	42888605	1591.619344	.	.	gene_id=concensus_peak12082_support_24;peakPos=133;supports=Ad2.1|Ad2.10|Ad2.11|Ad2.12|Ad2.13|Ad2.14|Ad2.15|Ad2.16|Ad2.17|Ad2.18|Ad2.19|Ad2.2|Ad2.20|Ad2.21|Ad2.22|Ad2.23|Ad2.24|Ad2.3|Ad2.4|Ad2.5|Ad2.6|Ad2.7|Ad2.8|Ad2.9
Y	Genrich_ATAC	region	42888726	42889713	793.5741976	.	.	gene_id=concensus_peak12083_support_24;peakPos=468;supports=Ad2.1|Ad2.10|Ad2.11|Ad2.12|Ad2.13|Ad2.14|Ad2.15|Ad2.16|Ad2.17|Ad2.18|Ad2.19|Ad2.2|Ad2.20|Ad2.21|Ad2.22|Ad2.23|Ad2.24|Ad2.3|Ad2.4|Ad2.5|Ad2.6|Ad2.7|Ad2.8|Ad2.9
Y	Genrich_ATAC	region	42889846	42891679	608.5574956	.	.	gene_id=concensus_peak12084_support_24;peakPos=124;supports=Ad2.1|Ad2.10|Ad2.11|Ad2.12|Ad2.13|Ad2.14|Ad2.15|Ad2.16|Ad2.17|Ad2.18|Ad2.19|Ad2.2|Ad2.20|Ad2.21|Ad2.22|Ad2.23|Ad2.24|Ad2.3|Ad2.4|Ad2.5|Ad2.6|Ad2.7|Ad2.8|Ad2.9
Y	Genrich_ATAC	region	42891787	42893630	819.7640271	.	.	gene_id=concensus_peak12085_support_24;peakPos=229;supports=Ad2.1|Ad2.10|Ad2.11|Ad2.12|Ad2.13|Ad2.14|Ad2.15|Ad2.16|Ad2.17|Ad2.18|Ad2.19|Ad2.2|Ad2.20|Ad2.21|Ad2.22|Ad2.23|Ad2.24|Ad2.3|Ad2.4|Ad2.5|Ad2.6|Ad2.7|Ad2.8|Ad2.9
Y	Genrich_ATAC	region	42893717	42894806	686.6310413	.	.	gene_id=concensus_peak12086_support_24;peakPos=103;supports=Ad2.1|Ad2.10|Ad2.11|Ad2.12|Ad2.13|Ad2.14|Ad2.15|Ad2.16|Ad2.17|Ad2.18|Ad2.19|Ad2.2|Ad2.20|Ad2.21|Ad2.22|Ad2.23|Ad2.24|Ad2.3|Ad2.4|Ad2.5|Ad2.6|Ad2.7|Ad2.8|Ad2.9
Y	Genrich_ATAC	region	42894984	42900670	2548.0962	.	.	gene_id=concensus_peak12087_support_24;peakPos=579;supports=Ad2.1|Ad2.10|Ad2.11|Ad2.12|Ad2.13|Ad2.14|Ad2.15|Ad2.16|Ad2.17|Ad2.18|Ad2.19|Ad2.2|Ad2.20|Ad2.21|Ad2.22|Ad2.23|Ad2.24|Ad2.3|Ad2.4|Ad2.5|Ad2.6|Ad2.7|Ad2.8|Ad2.9
Y	Genrich_ATAC	region	42907647	42913014	2804.848303	.	.	gene_id=concensus_peak12088_support_24;peakPos=192;supports=Ad2.1|Ad2.10|Ad2.11|Ad2.12|Ad2.13|Ad2.14|Ad2.15|Ad2.16|Ad2.17|Ad2.18|Ad2.19|Ad2.2|Ad2.20|Ad2.21|Ad2.22|Ad2.23|Ad2.24|Ad2.3|Ad2.4|Ad2.5|Ad2.6|Ad2.7|Ad2.8|Ad2.9
Y	Genrich_ATAC	region	42913125	42915506	830.4952815	.	.	gene_id=concensus_peak12089_support_24;peakPos=107;supports=Ad2.1|Ad2.10|Ad2.11|Ad2.12|Ad2.13|Ad2.14|Ad2.15|Ad2.16|Ad2.17|Ad2.18|Ad2.19|Ad2.2|Ad2.20|Ad2.21|Ad2.22|Ad2.23|Ad2.24|Ad2.3|Ad2.4|Ad2.5|Ad2.6|Ad2.7|Ad2.8|Ad2.9
Y	Genrich_ATAC	region	42915641	42916543	1000.243027	.	.	gene_id=concensus_peak12090_support_24;peakPos=296;supports=Ad2.1|Ad2.10|Ad2.11|Ad2.12|Ad2.13|Ad2.14|Ad2.15|Ad2.16|Ad2.17|Ad2.18|Ad2.19|Ad2.2|Ad2.20|Ad2.21|Ad2.22|Ad2.23|Ad2.24|Ad2.3|Ad2.4|Ad2.5|Ad2.6|Ad2.7|Ad2.8|Ad2.9
Y	Genrich_ATAC	region	42916810	42919333	661.613341	.	.	gene_id=concensus_peak12091_support_24;peakPos=105;supports=Ad2.1|Ad2.10|Ad2.11|Ad2.12|Ad2.13|Ad2.14|Ad2.15|Ad2.16|Ad2.17|Ad2.18|Ad2.19|Ad2.2|Ad2.20|Ad2.21|Ad2.22|Ad2.23|Ad2.24|Ad2.3|Ad2.4|Ad2.5|Ad2.6|Ad2.7|Ad2.8|Ad2.9
Y	Genrich_ATAC	region	42920183	42921177	1729.448791	.	.	gene_id=concensus_peak12092_support_24;peakPos=125;supports=Ad2.1|Ad2.10|Ad2.11|Ad2.12|Ad2.13|Ad2.14|Ad2.15|Ad2.16|Ad2.17|Ad2.18|Ad2.19|Ad2.2|Ad2.20|Ad2.21|Ad2.22|Ad2.23|Ad2.24|Ad2.3|Ad2.4|Ad2.5|Ad2.6|Ad2.7|Ad2.8|Ad2.9
Y	Genrich_ATAC	region	42921290	42922302	819.5831536	.	.	gene_id=concensus_peak12093_support_24;peakPos=467;supports=Ad2.1|Ad2.10|Ad2.11|Ad2.12|Ad2.13|Ad2.14|Ad2.15|Ad2.16|Ad2.17|Ad2.18|Ad2.19|Ad2.2|Ad2.20|Ad2.21|Ad2.22|Ad2.23|Ad2.24|Ad2.3|Ad2.4|Ad2.5|Ad2.6|Ad2.7|Ad2.8|Ad2.9
Y	Genrich_ATAC	region	42922437	42925854	664.2160222	.	.	gene_id=concensus_peak12094_support_24;peakPos=125;supports=Ad2.1|Ad2.10|Ad2.11|Ad2.12|Ad2.13|Ad2.14|Ad2.15|Ad2.16|Ad2.17|Ad2.18|Ad2.19|Ad2.2|Ad2.20|Ad2.21|Ad2.22|Ad2.23|Ad2.24|Ad2.3|Ad2.4|Ad2.5|Ad2.6|Ad2.7|Ad2.8|Ad2.9
Y	Genrich_ATAC	region	42975772	42987927	15636.45363	.	.	gene_id=concensus_peak12095_support_24;peakPos=1282;supports=Ad2.1|Ad2.10|Ad2.11|Ad2.12|Ad2.13|Ad2.14|Ad2.15|Ad2.16|Ad2.17|Ad2.18|Ad2.19|Ad2.2|Ad2.20|Ad2.21|Ad2.22|Ad2.23|Ad2.24|Ad2.3|Ad2.4|Ad2.5|Ad2.6|Ad2.7|Ad2.8|Ad2.9
Y	Genrich_ATAC	region	42988030	42992173	4254.148937	.	.	gene_id=concensus_peak12096_support_24;peakPos=519;supports=Ad2.1|Ad2.10|Ad2.11|Ad2.12|Ad2.13|Ad2.14|Ad2.15|Ad2.16|Ad2.17|Ad2.18|Ad2.19|Ad2.2|Ad2.20|Ad2.21|Ad2.22|Ad2.23|Ad2.24|Ad2.3|Ad2.4|Ad2.5|Ad2.6|Ad2.7|Ad2.8|Ad2.9
Y	Genrich_ATAC	region	42992302	42992572	656.2209117	.	.	gene_id=concensus_peak12097_support_24;peakPos=121;supports=Ad2.1|Ad2.10|Ad2.11|Ad2.12|Ad2.13|Ad2.14|Ad2.15|Ad2.16|Ad2.17|Ad2.18|Ad2.19|Ad2.2|Ad2.20|Ad2.21|Ad2.22|Ad2.23|Ad2.24|Ad2.3|Ad2.4|Ad2.5|Ad2.6|Ad2.7|Ad2.8|Ad2.9
Y	Genrich_ATAC	region	42992674	42992899	382.6276989	.	.	gene_id=concensus_peak12098_support_24;peakPos=91;supports=Ad2.1|Ad2.10|Ad2.11|Ad2.12|Ad2.13|Ad2.14|Ad2.15|Ad2.16|Ad2.17|Ad2.18|Ad2.19|Ad2.2|Ad2.20|Ad2.21|Ad2.22|Ad2.23|Ad2.24|Ad2.3|Ad2.4|Ad2.5|Ad2.6|Ad2.7|Ad2.8|Ad2.9
Y	Genrich_ATAC	region	42993047	42995380	3208.546547	.	.	gene_id=concensus_peak12099_support_24;peakPos=412;supports=Ad2.1|Ad2.10|Ad2.11|Ad2.12|Ad2.13|Ad2.14|Ad2.15|Ad2.16|Ad2.17|Ad2.18|Ad2.19|Ad2.2|Ad2.20|Ad2.21|Ad2.22|Ad2.23|Ad2.24|Ad2.3|Ad2.4|Ad2.5|Ad2.6|Ad2.7|Ad2.8|Ad2.9
Y	Genrich_ATAC	region	43002480	43003873	2813.699014	.	.	gene_id=concensus_peak12100_support_24;peakPos=741;supports=Ad2.1|Ad2.10|Ad2.11|Ad2.12|Ad2.13|Ad2.14|Ad2.15|Ad2.16|Ad2.17|Ad2.18|Ad2.19|Ad2.2|Ad2.20|Ad2.21|Ad2.22|Ad2.23|Ad2.24|Ad2.3|Ad2.4|Ad2.5|Ad2.6|Ad2.7|Ad2.8|Ad2.9
Y	Genrich_ATAC	region	43003981	43005905	1211.713351	.	.	gene_id=concensus_peak12101_support_24;peakPos=876;supports=Ad2.1|Ad2.10|Ad2.11|Ad2.12|Ad2.13|Ad2.14|Ad2.15|Ad2.16|Ad2.17|Ad2.18|Ad2.19|Ad2.2|Ad2.20|Ad2.21|Ad2.22|Ad2.23|Ad2.24|Ad2.3|Ad2.4|Ad2.5|Ad2.6|Ad2.7|Ad2.8|Ad2.9
Y	Genrich_ATAC	region	43006044	43007755	1405.323133	.	.	gene_id=concensus_peak12102_support_24;peakPos=130;supports=Ad2.1|Ad2.10|Ad2.11|Ad2.12|Ad2.13|Ad2.14|Ad2.15|Ad2.16|Ad2.17|Ad2.18|Ad2.19|Ad2.2|Ad2.20|Ad2.21|Ad2.22|Ad2.23|Ad2.24|Ad2.3|Ad2.4|Ad2.5|Ad2.6|Ad2.7|Ad2.8|Ad2.9
Y	Genrich_ATAC	region	43007970	43008958	2759.139364	.	.	gene_id=concensus_peak12103_support_24;peakPos=402;supports=Ad2.1|Ad2.10|Ad2.11|Ad2.12|Ad2.13|Ad2.14|Ad2.15|Ad2.16|Ad2.17|Ad2.18|Ad2.19|Ad2.2|Ad2.20|Ad2.21|Ad2.22|Ad2.23|Ad2.24|Ad2.3|Ad2.4|Ad2.5|Ad2.6|Ad2.7|Ad2.8|Ad2.9
Y	Genrich_ATAC	region	43009111	43009746	1187.164205	.	.	gene_id=concensus_peak12104_support_24;peakPos=129;supports=Ad2.1|Ad2.10|Ad2.11|Ad2.12|Ad2.13|Ad2.14|Ad2.15|Ad2.16|Ad2.17|Ad2.18|Ad2.19|Ad2.2|Ad2.20|Ad2.21|Ad2.22|Ad2.23|Ad2.24|Ad2.3|Ad2.4|Ad2.5|Ad2.6|Ad2.7|Ad2.8|Ad2.9
Y	Genrich_ATAC	region	43010017	43016105	3675.397043	.	.	gene_id=concensus_peak12105_support_24;peakPos=1138;supports=Ad2.1|Ad2.10|Ad2.11|Ad2.12|Ad2.13|Ad2.14|Ad2.15|Ad2.16|Ad2.17|Ad2.18|Ad2.19|Ad2.2|Ad2.20|Ad2.21|Ad2.22|Ad2.23|Ad2.24|Ad2.3|Ad2.4|Ad2.5|Ad2.6|Ad2.7|Ad2.8|Ad2.9
Y	Genrich_ATAC	region	43016299	43016566	344.3886407	.	.	gene_id=concensus_peak12106_support_24;peakPos=131;supports=Ad2.1|Ad2.10|Ad2.11|Ad2.12|Ad2.13|Ad2.14|Ad2.15|Ad2.16|Ad2.17|Ad2.18|Ad2.19|Ad2.2|Ad2.20|Ad2.21|Ad2.22|Ad2.23|Ad2.24|Ad2.3|Ad2.4|Ad2.5|Ad2.6|Ad2.7|Ad2.8|Ad2.9
Y	Genrich_ATAC	region	43017042	43018686	1147.512423	.	.	gene_id=concensus_peak12107_support_24;peakPos=120;supports=Ad2.1|Ad2.10|Ad2.11|Ad2.12|Ad2.13|Ad2.14|Ad2.15|Ad2.16|Ad2.17|Ad2.18|Ad2.19|Ad2.2|Ad2.20|Ad2.21|Ad2.22|Ad2.23|Ad2.24|Ad2.3|Ad2.4|Ad2.5|Ad2.6|Ad2.7|Ad2.8|Ad2.9
Y	Genrich_ATAC	region	43019296	43022535	11335.18567	.	.	gene_id=concensus_peak12108_support_24;peakPos=123;supports=Ad2.1|Ad2.10|Ad2.11|Ad2.12|Ad2.13|Ad2.14|Ad2.15|Ad2.16|Ad2.17|Ad2.18|Ad2.19|Ad2.2|Ad2.20|Ad2.21|Ad2.22|Ad2.23|Ad2.24|Ad2.3|Ad2.4|Ad2.5|Ad2.6|Ad2.7|Ad2.8|Ad2.9
Y	Genrich_ATAC	region	43255348	43260701	19757.31445	.	.	gene_id=concensus_peak12109_support_24;peakPos=2473;supports=Ad2.1|Ad2.10|Ad2.11|Ad2.12|Ad2.13|Ad2.14|Ad2.15|Ad2.16|Ad2.17|Ad2.18|Ad2.19|Ad2.2|Ad2.20|Ad2.21|Ad2.22|Ad2.23|Ad2.24|Ad2.3|Ad2.4|Ad2.5|Ad2.6|Ad2.7|Ad2.8|Ad2.9
Y	Genrich_ATAC	region	43260830	43261142	457.516482	.	.	gene_id=concensus_peak12110_support_24;peakPos=97;supports=Ad2.1|Ad2.10|Ad2.11|Ad2.12|Ad2.13|Ad2.14|Ad2.15|Ad2.16|Ad2.17|Ad2.18|Ad2.19|Ad2.2|Ad2.20|Ad2.21|Ad2.22|Ad2.23|Ad2.24|Ad2.3|Ad2.4|Ad2.5|Ad2.6|Ad2.7|Ad2.8|Ad2.9
Y	Genrich_ATAC	region	43374391	43374640	295.3882114	.	.	gene_id=concensus_peak12111_support_23;peakPos=83;supports=Ad2.1|Ad2.10|Ad2.11|Ad2.12|Ad2.13|Ad2.14|Ad2.15|Ad2.16|Ad2.17|Ad2.18|Ad2.19|Ad2.2|Ad2.20|Ad2.21|Ad2.22|Ad2.23|Ad2.24|Ad2.3|Ad2.5|Ad2.6|Ad2.7|Ad2.8|Ad2.9
Y	Genrich_ATAC	region	43418695	43421577	4260.982309	.	.	gene_id=concensus_peak12112_support_24;peakPos=960;supports=Ad2.1|Ad2.10|Ad2.11|Ad2.12|Ad2.13|Ad2.14|Ad2.15|Ad2.16|Ad2.17|Ad2.18|Ad2.19|Ad2.2|Ad2.20|Ad2.21|Ad2.22|Ad2.23|Ad2.24|Ad2.3|Ad2.4|Ad2.5|Ad2.6|Ad2.7|Ad2.8|Ad2.9
Y	Genrich_ATAC	region	43421716	43423549	2450.949544	.	.	gene_id=concensus_peak12113_support_24;peakPos=1294;supports=Ad2.1|Ad2.10|Ad2.11|Ad2.12|Ad2.13|Ad2.14|Ad2.15|Ad2.16|Ad2.17|Ad2.18|Ad2.19|Ad2.2|Ad2.20|Ad2.21|Ad2.22|Ad2.23|Ad2.24|Ad2.3|Ad2.4|Ad2.5|Ad2.6|Ad2.7|Ad2.8|Ad2.9
Y	Genrich_ATAC	region	43423670	43425274	1663.637423	.	.	gene_id=concensus_peak12114_support_24;peakPos=936;supports=Ad2.1|Ad2.10|Ad2.11|Ad2.12|Ad2.13|Ad2.14|Ad2.15|Ad2.16|Ad2.17|Ad2.18|Ad2.19|Ad2.2|Ad2.20|Ad2.21|Ad2.22|Ad2.23|Ad2.24|Ad2.3|Ad2.4|Ad2.5|Ad2.6|Ad2.7|Ad2.8|Ad2.9
```
